## Supplementary Tables 16-35 for "Transcriptomic Convergence and the Female Protective Effect in Autism": MSANTD2_vs_NTC_withDedup_manual_adjustment_Cutoff_Of_10.txt (part 1 of 5)

```
"baseMean" "log2FoldChange" "lfcSE" "stat" "pvalue" "padj_DEseq" "padj"
"ANAPC5" 173.034400360007 2.41090535553643 0.0729670786457077 33.0410015075785 2.0948718729981e-239 2.52432060696271e-235 2.33913393338968e-235
"HMCES" 143.289830659468 1.52549147301042 0.0857049116556385 17.7993471265665 7.1497510269747e-71 4.30772499375225e-67 3.99170599835998e-67
"CPSF4" 120.372385970529 1.70111087729568 0.0968111658058447 17.5714326249026 4.07744425874108e-69 1.63777344392767e-65 1.51762475310343e-65
"TCTN1" 46.8953797319142 2.721821500366 0.156029500734965 17.4442748810005 3.80517038700876e-68 1.14630757908639e-64 1.0622133135335e-64
"TNFRSF10B" 169.748622238503 1.17302087108041 0.0768186010539295 15.2700108435574 1.21152930848492e-52 2.91978563344865e-49 2.70558725170852e-49
"PGBD5" 16.0749534409667 3.62998526820668 0.24242852400711 14.9734247777717 1.09532376974441e-50 2.19977523757002e-47 2.03839753549435e-47
"HECTD3" 27.1879571044817 2.65805660249727 0.181502514940854 14.6447370349852 1.4556333867752e-48 2.50576890152017e-45 2.32194319953313e-45
"SELENOI" 63.3267078661494 1.74674932718658 0.121317232719929 14.3981962663054 5.31116023016599e-47 7.99993509668753e-44 7.41305189125418e-44
"TSPAN3" 352.012825469716 0.892148602277342 0.0655391960775425 13.6124434791937 3.37759436286345e-42 4.52222356361162e-39 4.19046873952592e-39
"CCNE1" 28.7833579685742 2.35306647227648 0.173888439788695 13.5320466106653 1.01167324682821e-41 1.219066262428e-38 1.12963434740838e-38
"PUDP" 85.0936511494006 1.69409445477643 0.129701256874945 13.0615114733224 5.46322017196938e-39 5.98470937020282e-36 5.54566513092819e-36
"ZFP91" 206.928453431445 0.997292653826604 0.0826859965258182 12.0612037797138 1.69290260746015e-33 1.69995636832456e-30 1.57524587624167e-30
"IKBKG" 28.7955568284015 2.45038604602848 0.209344513985069 11.7050406498985 1.20101667280761e-31 1.11325006979475e-28 1.03158093604383e-28
"NEIL2" 46.8194825055835 1.70055128428425 0.147150124852039 11.5565738458882 6.83830722833276e-31 5.88582872152927e-28 5.45403846511169e-28
"KTI12" 31.8310697256809 1.91560672882045 0.176497170095679 10.8534699325887 1.91995251149198e-27 1.54236185089856e-24 1.42921264955463e-24
"ENSG00000260927" 63.2694172300046 -4.22981107387335 0.399856260717222 -10.5783289882378 3.75596935645287e-26 2.82871442157857e-23 2.62119711463455e-23
"RNF121" 27.8952437750921 1.81076061724789 0.175509676372693 10.317155467843 5.89435920324338e-25 4.17806049406369e-22 3.87155381549503e-22
"RNF144A" 43.769995862478 1.54016032729165 0.152510485298838 10.0987176342254 5.59692612590793e-24 3.74683110095503e-21 3.47195984010489e-21
"ZNF746" 50.4806131453953 1.4715041261214 0.146792712479735 10.024367703707 1.19119586661612e-23 7.55468957511802e-21 7.00047002454505e-21
"PNPLA2" 22.1605871002083 2.16199704658731 0.22576682137251 9.57623903035808 1.00643209702612e-21 6.06375338458235e-19 5.61891039769683e-19
"ENSG00000289106" 13.0077972025652 2.34715978982513 0.246722322018805 9.5133661624919 1.84590654294322e-21 1.05919875440313e-18 9.81494878976381e-19
"LIN28A" 410.763820429013 0.770527405000174 0.083218427507191 9.25909594883408 2.06170402406959e-20 1.12925152227448e-17 1.04640850603459e-17
"CRAMP1" 28.380670188978 1.58334414709549 0.175034894578525 9.0458771144354 1.48468377251936e-19 7.77845193863406e-17 7.20781695823964e-17
"KIAA1549L" 10.4391565053702 2.34400602838445 0.262729445303831 8.92174847655063 4.58983666892812e-19 2.30448049419099e-16 2.13542151021881e-16
"PIANP" 11.7551110307051 2.14893688762752 0.249336519091165 8.61862071172095 6.77654170727202e-18 3.26629310290511e-15 3.02667458813597e-15
"NOP10" 572.060090950478 -0.823211007212128 0.0966539555396399 -8.51709588723983 1.63604037615e-17 7.58241789715672e-15 7.02616416926573e-15
"HES1" 246.309061745069 -1.00396606387105 0.118062544933307 -8.50367967621048 1.83673902166187e-17 8.19729822630574e-15 7.59593626513942e-15
"IMPDH1" 29.3425589620865 1.52158293116813 0.179773130441112 8.46390629920389 2.58567590618727e-17 1.11276409534131e-14 1.03113061316025e-14
"KCTD21" 21.8805836652055 1.73649239594202 0.206725610145684 8.39998679756359 4.46528840057426e-17 1.85540431816965e-14 1.71929000968318e-14
"ENSG00000280800" 106.944150663506 4.35520807820416 0.522197431798189 8.34015606550761 7.41925499502474e-17 2.9800674230016e-14 2.76144670914821e-14
"SRP72" 411.582057493462 0.632552280872967 0.0760156723163582 8.32134034466528 8.69741128919971e-17 3.38076793660827e-14 3.13275143403884e-14
"NFU1" 126.325648267445 0.905849656102842 0.10891441644295 8.31707762559908 9.01587070243419e-17 3.39503881138537e-14 3.14597538323063e-14
"FEZ2" 161.936372615354 0.682980707511599 0.0831374663314744 8.21507724072936 2.12027736842277e-16 7.74222493621043e-14 7.1742476047905e-14
"SOX4" 364.227963645033 -0.751642484118456 0.0932910728903758 -8.05696044466863 7.82149459523948e-16 2.77202970213635e-13 2.56867084266012e-13
"RTL8C" 157.049619024905 -0.960220074081682 0.119650996240161 -8.02517408341799 1.01382071547914e-15 3.49043989186391e-13 3.23437774544002e-13
"MRPS18C" 356.615704501239 0.782644378054744 0.0975832624110777 8.02027272625698 1.05510637407368e-15 3.53167550210774e-13 3.27258827025186e-13
"MT-ND4" 1813.29214860499 -0.792443591865992 0.0992059712716302 -7.98786183642362 1.37299199836292e-15 4.4715009676414e-13 4.14346720370821e-13
"SLIRP" 689.107866709576 -0.617561301921304 0.0782846382738336 -7.88866520352463 3.05435703981895e-15 9.68552692889957e-13 8.97498702805747e-13
"CYB5R3" 178.023952935281 -1.00594549775643 0.128015552734784 -7.85799440979253 3.90332720427005e-15 1.20602802080651e-12 1.11755260417639e-12
"AGK" 52.2390097865968 1.08126545888932 0.137934313482191 7.83898822267256 4.54191141415243e-15 1.36825081351342e-12 1.26787457126065e-12
"SLC39A9" 110.282496364547 -0.954146069526854 0.121871654133573 -7.82910576138648 4.91352187733403e-15 1.44409606394817e-12 1.33815573859297e-12
"FKBP11" 40.2257206371198 -1.73023419039948 0.222847491978509 -7.7642075979313 8.21572366346032e-15 2.3571302415404e-12 2.18420881967138e-12
"NHP2" 314.372104955977 0.678898590328983 0.0877194684383633 7.739428913731 9.98643543203523e-15 2.79852434781452e-12 2.59322181474664e-12
"PFDN4" 235.729993589394 -0.784568591329866 0.104388022179862 -7.5158871194824 5.65263105618254e-14 1.54805009606817e-11 1.43448359939396e-11
"SRP9" 606.235169923614 0.680281342877013 0.0908697789751657 7.48633209576674 7.0825050316678e-14 1.89653745847993e-11 1.75740558185784e-11
"YKT6" 153.105924375683 0.705517578589424 0.0947967434130421 7.44242421404065 9.88541732076952e-14 2.58954953728854e-11 2.39957760442853e-11
"MACROH2A2" 168.637288531295 0.623041232693921 0.0841016767561512 7.40819038008481 1.28034418117678e-13 3.28258454961282e-11 3.04177087808935e-11
"IFITM2" 287.106484688463 0.58100403749204 0.0785892568510543 7.39291934765566 1.43639611098513e-13 3.60595273695225e-11 3.34141645317916e-11
"CCNG1" 262.719521619899 -0.626340928705835 0.0847831271632848 -7.38756577708626 1.49541160690567e-13 3.67749180881905e-11 3.40770734749157e-11
"ENSG00000255508" 29.0236490606708 -21.0575892477885 2.86735388869849 -7.34391012242533 2.07442452112547e-13 4.99936309591238e-11 4.6326048405774e-11
"ENSG00000167774" 87.3824641028579 -2.94430339578324 0.403846151712811 -7.29065606616708 3.08449267767813e-13 7.28786995412185e-11 6.75322455665765e-11
"CYTOR" 358.228112488971 -0.631520337118495 0.0877427035262724 -7.19741142839759 6.13663853009383e-13 1.42204796706982e-10 1.31772511205823e-10
"MT-ND4L" 374.778260326223 -1.26318951044176 0.176404710400097 -7.16074705475136 8.02385829125517e-13 1.82429230961556e-10 1.69046040905953e-10
"ZNF281" 165.517904656981 0.719823797334064 0.100639551758106 7.1524940717563 8.52152128799655e-13 1.90156169482145e-10 1.76206123521795e-10
"POLR3GL" 157.288290888525 0.71104488483027 0.0995453655865459 7.14292303454428 9.13667909684891e-13 2.00176332940053e-10 1.85491197809845e-10
"B3GALT6" 88.1101597099916 0.833477258708992 0.11716002519367 7.11400716525301 1.12721295389838e-12 2.42552073115633e-10 2.24758211486238e-10
"DRAP1" 254.129610659624 0.589814259691792 0.0831762483628258 7.09113805084048 1.33013572649298e-12 2.81195359723515e-10 2.60566588105625e-10
"MXRA8" 36.5007154760732 1.12542043642981 0.160219232904926 7.02425305642072 2.15214443276669e-12 4.47126558876527e-10 4.14324909246084e-10
"DCAF8" 86.5480614049027 0.805354836127301 0.114858756631499 7.01169732065896 2.35444133054555e-12 4.80864712424981e-10 4.45587998252061e-10
"GNL2" 330.60474939652 0.681883264190776 0.097701302602616 6.97926482069767 2.96728693292118e-12 5.88631400787193e-10 5.45448815036497e-10
"UBTF" 148.427110027987 0.687375014927263 0.0984965098305621 6.97867382417626 2.97979381311359e-12 5.88631400787193e-10 5.45448815036497e-10
"VKORC1L1" 81.3487246817442 0.823138711247312 0.118049028772928 6.97285458257052 3.10573611064011e-12 6.03614840858278e-10 5.59333055022701e-10
"STK19" 36.9489353519468 1.20908276230498 0.173918207088443 6.95201947252207 3.6009368328234e-12 6.88750616436857e-10 6.38223185322319e-10
"LIMA1" 228.899503678328 0.563543894352933 0.081222299250351 6.93829034088195 3.96873426734233e-12 7.47238248773047e-10 6.92420106705382e-10
"LAGE3" 102.186599424983 -1.20793757079811 0.174166221696515 -6.93554444157915 4.04659655759371e-12 7.50176746446219e-10 6.95143033262944e-10
"RNU6-5P" 36.4920997304332 -2.14823656574657 0.311655576469596 -6.89298292070235 5.46344364960335e-12 9.97492363298794e-10 9.24315330173803e-10
"HMGN5" 115.6531138406 0.741940275481137 0.107874988198928 6.87777850888803 6.07930913952794e-12 1.09336828554196e-09 1.01315769928312e-09
"COX8A" 497.641477614043 -0.5714456388299 0.0831363860296466 -6.87359249205422 6.26048852924647e-12 1.09967546821419e-09 1.0190021807535e-09
"SLC25A13" 140.320583099833 0.641585563413779 0.0933518755583182 6.87276564693092 6.29689687193187e-12 1.09967546821419e-09 1.0190021807535e-09
"SNRNP27" 160.54003559124 -0.746969667838284 0.108939631840554 -6.85673023873957 7.04544912760599e-12 1.21282374268075e-09 1.12384978512641e-09
"NARS1" 385.668237934471 -0.462089471479387 0.0676529659597859 -6.83029139851845 8.47423207517599e-12 1.43823234515311e-09 1.3327221880481e-09
"FTO" 59.7281746881445 0.979343976260366 0.146515819666659 6.68422002817503 2.32157776581937e-11 3.8854183441838e-09 3.60038018515821e-09
"C7orf50" 156.72215652976 -1.12282694749655 0.168767930057251 -6.6530824139139 2.87017366316609e-11 4.67372873529073e-09 4.33085934093413e-09
"LRPPRC" 213.905380795476 0.536332946882406 0.0805925826852044 6.65486734650667 2.83555682509322e-11 4.67372873529073e-09 4.33085934093413e-09
"CRIM1-DT" 58.7711815224408 1.19179515011532 0.181341250767536 6.57211277120339 4.96062679887036e-11 7.97007372351838e-09 7.38538117815819e-09
"ASB13" 15.9538213984833 1.61617791547519 0.24692771039989 6.54514599782198 5.94372909085646e-11 9.42393888747635e-09 8.73258934585569e-09
"ATP5MF" 843.739723770738 -0.565587208587182 0.0865319117150215 -6.53616911238306 6.31145480310337e-11 9.87701693212929e-09 9.15242913395484e-09
"MT-ATP8" 359.920385683626 -1.73380155136442 0.266687085267844 -6.50125801788677 7.96510805509071e-11 1.23050707774158e-08 1.14023585311722e-08
"H4C3" 1019.5068142301 -0.545311840018278 0.0840181181827038 -6.49040768602382 8.56044062408501e-11 1.30573809519271e-08 1.20994784820928e-08
"CKAP2" 403.687528101713 -0.434600856661733 0.0670264600249797 -6.48401924403832 8.93108226940075e-11 1.34524426682849e-08 1.24655580775161e-08
"C8orf58" 115.688708689759 0.75179296334549 0.116764517945615 6.43853952016185 1.20628554347889e-10 1.77265131694154e-08 1.64260785103479e-08
"NEXN" 127.321076661515 0.611092960550776 0.0948937239617225 6.43976160949563 1.19661297333334e-10 1.77265131694154e-08 1.64260785103479e-08
"ERGIC1" 146.422111822296 0.739049734470313 0.115687022858336 6.38835468499618 1.67680058950018e-10 2.4343912172864e-08 2.25580185329627e-08
"CENPA" 61.8856927804733 0.874044919648765 0.136960370457512 6.38173594835531 1.75091684130464e-10 2.51173189734773e-08 2.32746874404852e-08
"SLC48A1" 84.9625745053082 0.74220930825766 0.116357850079492 6.37867842823328 1.78622652778448e-10 2.53223878350624e-08 2.34647122461665e-08
"MAP7D1" 180.703994727305 0.664099088721647 0.104382918442855 6.36214333368355 1.98957642375263e-10 2.78772045421153e-08 2.58321050553743e-08
"NDUFA3" 367.856967216454 -0.724406702703523 0.114176633685275 -6.34461429910721 2.22983384534688e-10 3.08844802717585e-08 2.86187640426934e-08
"CSKMT" 154.160040017611 -1.18189045631131 0.186602747333853 -6.33372484166469 2.39312141363672e-10 3.27694466299119e-08 3.03654473916677e-08
"LLGL2" 17.1942180294829 1.50552424191271 0.238255821719733 6.3189399992236 2.63363498404171e-10 3.56576421996659e-08 3.30417620582132e-08
"SEPTIN2" 550.733597621397 -0.381234916878049 0.0606049432562038 -6.29049210171523 3.16461152242492e-10 4.23706320502448e-08 3.92622802882185e-08
"AAGAB" 90.9001679569144 0.774220239207651 0.123327620413181 6.27775219057823 3.43502818419346e-10 4.54858127687155e-08 4.21489282469277e-08
"COL1A2" 508.308675075649 0.561558636013312 0.089791521620853 6.2540273945296 4.00000801164506e-10 5.23914092829598e-08 4.85479233239443e-08
"KDM2A" 60.3426612999491 0.784879734919406 0.125985309768128 6.22993058765304 4.66641882422743e-10 6.04627385289683e-08 5.60271318186274e-08
"SF3A1" 222.344217702033 -0.607948059820558 0.0978579503423962 -6.21255664658213 5.21293784302589e-10 6.68254266047468e-08 6.19230467608799e-08
"UBE2E2" 43.7809113238133 0.923193853894578 0.148752786063611 6.2062289945937 5.42710822275785e-10 6.88385832465601e-08 6.37885162266465e-08
"SOX1" 111.173973839682 0.638014572475516 0.103132315232302 6.18636914180011 6.15657454117911e-10 7.72778366887586e-08 7.16086576320895e-08
"MLX" 76.0870954032919 0.711349785501288 0.115025014282083 6.18430512650751 6.23766146526417e-10 7.74884749035394e-08 7.18038432176698e-08
"FH" 227.795604261067 0.51344879706049 0.0833202405103332 6.16235375600978 7.16715133441875e-10 8.81267077344347e-08 8.16616446939998e-08
"NCKAP1" 169.108370616192 -0.728767285267885 0.118328712673593 -6.15883726613483 7.32809805605347e-10 8.91955369448933e-08 8.26520635291849e-08
"LMNB2" 211.024100765412 -0.704578507119164 0.114691036460266 -6.14327439061258 8.08374607420572e-10 9.7409140194179e-08 9.02631086645811e-08
"APLN" 37.9020558660076 1.07317798012257 0.17499226806353 6.13271655941368 8.63909885887492e-10 1.03070436880636e-07 9.55090869883142e-08
"UQCR11" 540.028591593195 -0.496430791890922 0.0822814523190919 -6.03332559038624 1.60619331520554e-09 1.87909023769192e-07 1.75830927035148e-07
"SINHCAF" 190.644893793717 -0.574421173934857 0.0956265298333427 -6.00692271209626 1.89077590759711e-09 2.19075477755242e-07 2.04974794021644e-07
"FKBP1A" 239.861706985759 -0.511543975081256 0.0852592060741767 -5.99986791615448 1.97478097818648e-09 2.26629626544258e-07 2.12023119254137e-07
"DHRS7" 123.176815684582 0.644124860634669 0.107900859442751 5.96959898152083 2.37837437275447e-09 2.70371803695202e-07 2.52923126154061e-07
"MANF" 319.919188960149 0.495963003436564 0.0833027019392302 5.95374449916849 2.62075843782995e-09 2.95141487624775e-07 2.76069704875559e-07
"MT-ND3" 614.449969556755 -0.619637158643083 0.104135333998267 -5.950306537197 2.67640756536384e-09 2.98617695950317e-07 2.79296886680866e-07
"RNF5" 164.616312985678 0.564350278202021 0.0952431144149729 5.92536564630966 3.11603259241386e-09 3.41347206714427e-07 3.19207522265075e-07
"SNRPB" 490.529256241267 -0.526040756444117 0.0887627560310277 -5.92636799447998 3.09708129216992e-09 3.41347206714427e-07 3.19207522265075e-07
"SNRPN" 217.152695849054 -0.602799856816481 0.10185514302513 -5.91820735716561 3.25469476181009e-09 3.53324971890194e-07 3.30381106457922e-07
"SGO2" 186.209026078973 0.527920850239773 0.0892487422926905 5.91516291073841 3.31547259992202e-09 3.56709328830896e-07 3.33518622078642e-07
"CPSF3" 173.737434844385 0.525068705572729 0.0889376493837686 5.9037843839007 3.55256407709656e-09 3.78835372823129e-07 3.5417795075768e-07
"CCNB1IP1" 129.523633882069 0.565558127666092 0.0958758640305318 5.89885820988261 3.66025602175926e-09 3.86895483001747e-07 3.61685121583751e-07
"PDS5B" 163.111435088347 0.565232253813236 0.0959399241920927 5.89152283132429 3.82652777881631e-09 4.00953562910752e-07 3.74798326125113e-07
"ENSG00000279670" 10.6909479000503 1.58251522293194 0.27024053063823 5.85595069397807 4.74288927952929e-09 4.92688067399378e-07 4.60513927784557e-07
"NDUFS4" 241.395473635087 0.476154116534976 0.081759218199377 5.82385848374715 5.75042741220391e-09 5.92244874504762e-07 5.53528211074732e-07
"LRRC8D" 64.3354439392901 0.773940019405307 0.133068093899562 5.81612012861224 6.0229190400388e-09 6.15052325698877e-07 5.74802683769857e-07
"ATP5MC2" 477.295710400973 -0.427085439546532 0.0737153109480895 -5.79371414233451 6.88466026126798e-09 6.9714416931327e-07 6.51475563367104e-07
"ENO1" 992.079375939274 -0.549474557363364 0.0949317291610205 -5.78810227328064 7.11860667062134e-09 7.14826753174893e-07 6.67952622555949e-07
"MIR4435-2HG" 399.925152346939 -0.474926765523189 0.0822403498755778 -5.77486314493689 7.70156565637243e-09 7.66974100489982e-07 7.16630684325455e-07
"ENSG00000280143" 11.5351444169168 1.66932651958399 0.289715374071323 5.76195352053713 8.31458982015606e-09 8.21236125679349e-07 7.67278594478203e-07
"CDKN2AIPNL" 93.3064338783242 0.642474307556283 0.111700527532991 5.75175714695283 8.83206117612279e-09 8.65254773758371e-07 8.08350779447435e-07
"EXOC5" 187.256123150498 -0.553172898347868 0.0965288261045686 -5.73064980349623 1.00046626599628e-08 9.56795119464694e-07 9.08228156594672e-07
"GYPC" 48.4605190966755 0.841860554348361 0.146970199432563 5.72810377613081 1.01559435229461e-08 9.63615113791346e-07 9.14526333687227e-07
"MARVELD1" 36.7244062547165 -1.43601890750965 0.251205365198192 -5.71651368344258 1.08731718305591e-08 1.02360719186123e-06 9.71278693280183e-07
"ANP32B" 610.004530136097 0.491656257462098 0.0861318245085789 5.7081834765166 1.14188291101701e-08 1.06664256416705e-06 1.01192576066793e-06
"LAMP1" 151.520078383028 -0.697661837885301 0.122370092350806 -5.70124467901248 1.18935774717872e-08 1.1024431425772e-06 1.04569831535414e-06
"ATP5MC1" 239.606369936564 -0.597652712495952 0.104958043111308 -5.69420593962619 1.23947406108224e-08 1.14012690351458e-06 1.08124745047221e-06
"COPB1" 240.348393471215 -0.480961988642999 0.0845916752411974 -5.68568936921542 1.30286023635035e-08 1.18935347333498e-06 1.12773158132465e-06
"CCNB2" 216.819011335586 0.502491644689893 0.0889122050779363 5.65154856129631 1.59008750268384e-08 1.44064318852183e-06 1.36576285038214e-06
"CNN3" 754.982969470653 -0.350152091897206 0.0619763195307272 -5.64977227670972 1.60660525571917e-08 1.44474577100119e-06 1.36941635766109e-06
"MRFAP1L1" 211.831820136635 0.458802940608366 0.0812511788117136 5.64672349765616 1.6353452724367e-08 1.45969707650831e-06 1.38335343272941e-06
"LZTS3" 19.6391784839337 1.27289462364854 0.225598877415344 5.64229147871621 1.67801703826404e-08 1.48677244934424e-06 1.40877731197416e-06
"NEU1" 164.41932177262 -0.602370961073318 0.107330827230058 -5.61228285124616 1.99674699961244e-08 1.75626287192189e-06 1.66385649236362e-06
"NUCB2" 167.592710361141 0.480114782077994 0.0855818054332493 5.61000997405303 2.02314954537559e-08 1.76659072621564e-06 1.67336946841954e-06
"KLHL5" 242.451907164883 0.431931668750073 0.0770749075835243 5.60405042694341 2.09399742872762e-08 1.81529992922071e-06 1.71923347714504e-06
"CSNK2B" 225.027250349656 -0.496014670613154 0.0894318511321811 -5.546286522461 2.91800508964926e-08 2.51156866644811e-06 2.37828064460027e-06
"PCCB" 101.927718874049 0.607780224074339 0.109748111988703 5.53795608016385 3.06021974925732e-08 2.5968766182078e-06 2.4761169362469e-06
"MRPL48" 98.3998184866383 0.661912136889734 0.119565005517387 5.53600222762069 3.09453631212992e-08 2.60763374553605e-06 2.48586996124048e-06
"HIGD1A" 303.297320759805 -0.470056550873143 0.0852686482959075 -5.51265395039344 3.53462776386901e-08 2.9577961496265e-06 2.81911811509724e-06
"CTSC" 205.511504886084 0.448977550325124 0.0815178460933596 5.50772096960126 3.6350897761306e-08 3.02088495188784e-06 2.87868173335279e-06
"TOP1" 346.331646042991 0.388956183431368 0.0707574568704809 5.49703452659892 3.862311018777e-08 3.18772929974403e-06 3.03708203068056e-06
"H1-5" 73.2041462390718 -0.89776556447622 0.163391313386514 -5.49457340092793 3.91656004230889e-08 3.21051350406953e-06 3.05820345681266e-06
"HADHB" 167.705113283991 0.456754883686245 0.0833653170702938 5.47895575447891 4.27843323379632e-08 3.48345408562471e-06 3.31756843670623e-06
"COA1" 149.471438097224 0.524955856133916 0.0960230569846488 5.466977126315 4.57775098816363e-08 3.70214089982361e-06 3.5251839678507e-06
"C4orf48" 76.0297754824019 -1.17869506254506 0.216633226863742 -5.44097080401445 5.29909991440843e-08 4.25694359790811e-06 4.05272257837565e-06
"PDCD7" 107.541991335817 0.603486695299279 0.11115069008914 5.42944623029598 5.65291807899183e-08 4.51110350012262e-06 4.29391042653216e-06
"SNAP47" 52.0274634140885 0.830906442294628 0.153299234817325 5.4201604025275 5.9545584119175e-08 4.72055453050038e-06 4.49247292077505e-06
"LAPTM4A" 218.545614897095 0.502261709317443 0.0927763427646879 5.41368299665948 6.17414325604445e-08 4.86264223760363e-06 4.62687809375787e-06
"PHB1" 351.871940848932 0.401155191745891 0.0742542102057315 5.40245718908646 6.57341490768918e-08 5.14348374270485e-06 4.89325005728383e-06
"REEP5" 192.527650722379 0.428617384950244 0.0798182831990748 5.3699148587452 7.87738235742089e-08 6.12402951012398e-06 5.82508949688488e-06
"EIF3D" 410.526425225444 0.742102378284038 0.138472841842524 5.35919078723018 8.35955387303849e-08 6.45721949808422e-06 6.14097227278604e-06
"MPZL1" 161.883573678209 0.514764678352266 0.0962188303548738 5.34993697651191 8.79848669455169e-08 6.75297864135973e-06 6.42117009355321e-06
"AHCY" 238.334768438702 0.572278759492342 0.107355937032254 5.33066708104281 9.78526588633228e-08 7.46281353989266e-06 7.09495317446664e-06
"LRRC8A" 159.447218726278 -0.654016166151306 0.122809630307348 -5.32544690928995 1.00705127862201e-07 7.63205528766996e-06 7.25466746909249e-06
"LINC00632" 83.365632855574 -0.801586214790044 0.151239167734299 -5.30012315459374 1.15724593042079e-07 8.66137482085124e-06 8.23045099304366e-06
"VTI1B" 212.574525161144 0.423390707601265 0.0798728567214596 5.30080837195738 1.15291051687477e-07 8.66137482085124e-06 8.23045099304366e-06
"DDB1" 300.202796213778 0.347391849439321 0.0655938947257677 5.29610035951795 1.18301836283407e-07 8.79961189638919e-06 8.36049559456027e-06
"FUCA2" 186.39534754247 0.437057569519915 0.0826472999605987 5.2882256253777 1.23508575761466e-07 9.13054195046419e-06 8.67356450913541e-06
"ARF1" 402.638875596306 -0.38831613305477 0.073468923017728 -5.28544746682989 1.25397855857809e-07 9.21368392125977e-06 8.75120286567684e-06
"FEN1" 270.72461170042 0.475156938429385 0.0899773208042222 5.28085226568657 1.28584343180728e-07 9.39055354744101e-06 8.91784332891931e-06
"SQSTM1" 568.706642937944 -0.541587111046174 0.102662932309182 -5.27539101859198 1.32473318532921e-07 9.61628607422712e-06 9.1308461403617e-06
"NDUFC1" 381.471672128857 -0.46661247352615 0.0885224092379439 -5.27112261791156 1.35591843206904e-07 9.78372281822273e-06 9.28845718557233e-06
"GADD45A" 271.441185491718 0.431040581685598 0.0818670126161192 5.26513143586637 1.40089096180974e-07 1.00480571963139e-05 9.53801736558997e-06
"ALDH7A1" 223.028620278345 0.439111021520222 0.0835366866088065 5.25650512781926 1.46818684873837e-07 1.04280607872571e-05 9.89589238993506e-06
"SND1" 123.275400711823 0.522790409556392 0.0994629802141416 5.25613055662353 1.47117870027693e-07 1.04280607872571e-05 9.89589238993506e-06
"LAMTOR5" 358.063246201299 -0.429327884001963 0.0817659655773492 -5.25069178808665 1.51529040988273e-07 1.06779236485888e-05 1.01315764770961e-05
"TMEM132A" 83.6261879976093 0.615152260824376 0.117258363388015 5.24612695461901 1.5532988755154e-07 1.08821229360236e-05 1.03238900261934e-05
"MT-ND2" 982.167496255112 -0.508558344189753 0.0970284823529153 -5.24133050272813 1.59422876795571e-07 1.10548248908623e-05 1.04848632673948e-05
"SEPHS2" 95.2286803299682 0.542932770618946 0.103591552863537 5.24109114701814 1.59629836598344e-07 1.10548248908623e-05 1.04848632673948e-05
"MARK3" 187.044405440502 0.478157161221382 0.0913552271046846 5.23404271846928 1.65842097618158e-07 1.14194130074217e-05 1.08291980234173e-05
"CDK2" 177.294876069706 0.476795263748267 0.0912157435687244 5.22711590230075 1.72174579366226e-07 1.17880890986536e-05 1.11773334488563e-05
"MT-ND1" 1546.77703987366 -0.429173126433167 0.0822086331223862 -5.22053597210704 1.78406048080627e-07 1.21457224823252e-05 1.15149244674467e-05
"VPS37C" 56.4325678786078 0.745549284041529 0.142944565108652 5.21565323924583 1.83170557985767e-07 1.24000293467893e-05 1.17544968417763e-05
"TRNP1" 80.1346500531497 0.630075580564952 0.12145776884282 5.18761036505077 2.13009689981884e-07 1.43394791300654e-05 1.35912354190727e-05
"SAR1A" 265.865729872091 0.36758351967037 0.0709678050524127 5.1795813524019 2.22384415004174e-07 1.48874011155572e-05 1.41087748746398e-05
"DHFR" 395.464800228579 0.395262671212069 0.0763641258575552 5.17602561115369 2.2666235636793e-07 1.5089952454329e-05 1.42989371254481e-05
"TERF1" 238.13831754829 0.375176986841392 0.0726533978340427 5.16392898372605 2.418194724197e-07 1.6010574959656e-05 1.51694170170695e-05
"SEC16A" 73.1913933092811 -0.833106903631828 0.161492145563837 -5.15880757372504 2.48527572501447e-07 1.63647937084286e-05 1.55031222041964e-05
"ARF6" 143.64009345473 0.464627252583557 0.0900924466468021 5.15722760205502 2.50633079024268e-07 1.64137424034914e-05 1.55476053354721e-05
"CKLF" 95.838759871464 -0.803794773393203 0.156073989203545 -5.15008796465712 2.60364317858931e-07 1.69588650281087e-05 1.60620330011758e-05
"B4GAT1" 123.832767857659 0.534471731795781 0.103956616927614 5.14129593278259 2.72849896770941e-07 1.76765658929561e-05 1.67397909194743e-05
"ATIC" 226.781155533886 0.428470725108499 0.08349363693609 5.13177699321532 2.87019443614641e-07 1.84951031847937e-05 1.75128912972737e-05
"NDUFA11" 289.617085618994 -0.524373815769429 0.102347530618091 -5.12346328829494 2.99974073421549e-07 1.92270616209025e-05 1.82038614338316e-05
"HIF1A" 232.063933191915 -0.436066568529316 0.0851723859941294 -5.11981158493519 3.05841064685001e-07 1.94993906320331e-05 1.84595747474201e-05
"ZDHHC3" 105.345238457524 0.551444564115688 0.107862870649158 5.11245955903911 3.17991077380106e-07 2.01673288548962e-05 1.9089722419496e-05
"SOBP" 16.452727205082 1.24982817707956 0.244868750869687 5.10407380541868 3.32418528960034e-07 2.09719543139708e-05 1.98491192212179e-05
"HMGB2" 831.063433399241 0.517047417676487 0.101369111351925 5.10064072557018 3.38505584294449e-07 2.12447515143131e-05 2.0105071033148e-05
"BCAT2" 130.513023904383 -0.660935654318191 0.129806495379435 -5.09169939752417 3.54868407213713e-07 2.21562917457267e-05 2.09654001849117e-05
"ELOB" 753.968617677495 -0.410126266449332 0.0810035428089571 -5.06306578980866 4.1256739736603e-07 2.56259646302096e-05 2.42459345209952e-05
"ARID4A" 137.842740979394 0.464455159957317 0.0917809721583766 5.06047330982567 4.18217001921626e-07 2.58436660161825e-05 2.44492724788318e-05
"NEAT1" 303.988520940528 -0.491824757010798 0.0973527654593617 -5.05198547457906 4.3724095935416e-07 2.68813957153961e-05 2.54282945424404e-05
"SAE1" 362.395970254508 0.391026015655022 0.0778750065317856 5.02120042192767 5.13495441915331e-07 3.14092389597956e-05 2.97082388830393e-05
"ROMO1" 744.009112715924 -0.39863836636646 0.0796222704210643 -5.00661893033634 5.53944402740494e-07 3.37122729950654e-05 3.18832123762905e-05
"MEA1" 244.341796310412 0.398348514207779 0.0796712933226225 4.99990018480934 5.73600012215325e-07 3.47330660663049e-05 3.28452191610068e-05
"SPCS1" 275.790059893691 0.452310502766237 0.0905422166650653 4.99557575931047 5.86604893475149e-07 3.53429448318778e-05 3.34185216354261e-05
"MUTYH" 26.3877456509771 -1.47461647583826 0.295522205433055 -4.98986691601523 6.04209048361695e-07 3.62224827500419e-05 3.42466915431811e-05
"FARSB" 124.023037223363 0.501132802487556 0.100761155562699 4.97347216483364 6.57642204504982e-07 3.92306364568566e-05 3.70870346237506e-05
"POC1A" 56.5677399816595 0.728905429588712 0.146724312468979 4.96785718278845 6.76967890461613e-07 4.01845471924258e-05 3.79850425371576e-05
"DYRK4" 65.8899574151916 0.662454437629291 0.1337237857691 4.95390131096905 7.27401090427945e-07 4.29665840179252e-05 4.06108028785922e-05
"FHL1" 407.59204411252 -0.328905689083052 0.0664978327285143 -4.94611140825973 7.57106391578239e-07 4.45030830171599e-05 4.20589550664807e-05
"NCKIPSD" 24.0473046759634 0.924144889407848 0.18721968788965 4.9361522809105 7.96789017913014e-07 4.66082896400574e-05 4.40442879901818e-05
"MGAT4B" 122.342387517141 -0.752320431060001 0.152624845133846 -4.92921339510776 8.2561356160588e-07 4.80610793108737e-05 4.54128129502032e-05
"ZNF875" 18.8381836866378 1.26949354108762 0.257654644966641 4.9271129625937 8.34535119739e-07 4.83468663118026e-05 4.567852523042e-05
"XPO5" 158.931268550542 0.464552578775897 0.0943510802089985 4.9236593555353 8.49406455203095e-07 4.89729559100349e-05 4.62657194087696e-05
"CARS1" 177.161765709465 0.477434358015071 0.0973029425125961 4.9066795482908 9.26311913541286e-07 5.31526598008214e-05 5.02097030417573e-05
"HM13" 203.379122932176 0.43466360678694 0.0886695551032313 4.90206143789594 9.48361643162082e-07 5.39045179250145e-05 5.09106062862875e-05
"POMP" 711.891032917903 -0.36257418838238 0.073961196856158 -4.90222175673448 9.47587785712347e-07 5.39045179250145e-05 5.09106062862875e-05
"SMAGP" 19.2428892721756 1.15279938271258 0.235398361790727 4.89722772046069 9.71981764046857e-07 5.49877007359842e-05 5.19289396045321e-05
"PDCD5" 500.635418547682 0.378208839864763 0.0775218022638918 4.87874157746363 1.0676483998604e-06 5.98379684572919e-05 5.64993461272096e-05
"POLR2L" 469.882903498024 -0.389746573739736 0.0798795238269873 -4.8791799833947 1.0652781859114e-06 5.98379684572919e-05 5.64993461272096e-05
"PRKDC" 345.312393519409 -0.401710933048395 0.0824161469736858 -4.87417754650258 1.09262692003417e-06 6.09544184556099e-05 5.75484537221771e-05
"TMEM230" 156.792641084188 -0.532773353553572 0.109458492248031 -4.86735512806368 1.13101684056119e-06 6.28053130357712e-05 5.92907701488556e-05
"RRM1" 356.330170860367 0.373497366509983 0.0767721462633692 4.86501139656417 1.14450212355458e-06 6.32626173799664e-05 5.97173397738806e-05
"KIAA1522" 86.5562109059493 0.572978665422165 0.117831923883269 4.86267767290121 1.15808347518735e-06 6.37210313972946e-05 6.01449306229858e-05
"PSIP1" 469.698433970376 0.411395412098333 0.0847423108225524 4.85466360434496 1.20591275883432e-06 6.60511306543345e-05 6.23389901164075e-05
"PGP" 134.714943148645 0.478748113344858 0.0986977134289072 4.85065050356719 1.23057216208142e-06 6.70968079324939e-05 6.33205933723555e-05
"DROSHA" 140.22634032377 0.452431839920637 0.0933566854188611 4.84627145759003 1.25803355531697e-06 6.82851546917545e-05 6.44367095351802e-05
"HMGN1" 795.047038106161 -0.344346619646089 0.0711184930147267 -4.8418717136594 1.28621796292241e-06 6.91916359518527e-05 6.52814080635983e-05
"HRAS" 296.865708074814 0.591208567749519 0.12210063567441 4.84197780367025 1.28553126847871e-06 6.91916359518527e-05 6.52814080635983e-05
"CCDC142" 108.151139736391 -1.25550636161353 0.25993858315572 -4.83001156031307 1.36525123833487e-06 7.3041875504281e-05 6.89029724141381e-05
"CYFIP2" 219.120915207922 0.374978700914802 0.077646070242258 4.82933263389708 1.36991401360726e-06 7.3041875504281e-05 6.89029724141381e-05
"RBP1" 328.96401886425 0.417492612012128 0.0866307032165129 4.81922224466658 1.44118941001575e-06 7.6503666919338e-05 7.21628742252729e-05
"AIMP2" 147.996210639795 0.459324987000371 0.0958338889613413 4.79292859737394 1.64364135791464e-06 8.68678875564537e-05 8.19325866181914e-05
"RPL28" 1044.77998247722 -0.371607360977414 0.0775471902568345 -4.79201580027153 1.65113896133016e-06 8.68830763494693e-05 8.19405228542781e-05
"NAA38" 166.784031996114 -0.761602714499014 0.159055243313437 -4.78829052493532 1.6820801727825e-06 8.8126374269692e-05 8.31066690676522e-05
"MCAM" 154.262441703581 0.457589558171698 0.0956165746662486 4.78567193783006 1.70416223713726e-06 8.88967747078093e-05 8.38267644928398e-05
"ACAT2" 592.959835849564 0.491911832918643 0.10285458715068 4.7825949872124 1.73046569461283e-06 8.98797914658818e-05 8.47472804651178e-05
"CENPH" 70.3484061960847 0.582975730646082 0.122015412347582 4.77788600169111 1.77147759582721e-06 9.16150430459993e-05 8.63769381441337e-05
"SNRPA1" 346.284111102277 0.45919535916212 0.0962124960474845 4.7727205719254 1.81753879876652e-06 9.3595480876652e-05 8.82375575088129e-05
"ALDH9A1" 150.145757173363 0.427625554926979 0.0896704276066441 4.76885821045526 1.8527299899122e-06 9.50016867167746e-05 8.95566366552365e-05
"CNOT7" 269.130803768654 0.346634984731518 0.0727924008295496 4.76196664461167 1.91715376126237e-06 9.78885712847947e-05 9.22712883545501e-05
"GPX1" 489.159303564177 -0.536079964348384 0.112668809759846 -4.75801568766939 1.9550530806685e-06 9.94024878567738e-05 9.36915137285171e-05
"7SK" 157.471709654987 -0.916544105186898 0.192995424249579 -4.74904578049287 2.04378677733364e-06 0.000103477439776766 9.75253126312283e-05
"RP9P" 52.1579084699905 0.699746823109268 0.147793546190576 4.73462367705124 2.1946191477613e-06 0.000110649208077505 0.000104277095335756
"CYSTM1" 101.594449587738 -0.682275473390769 0.144554828475967 -4.71983869777273 2.36031734203966e-06 0.000118507599881575 0.000111675014581419
"BSG" 335.786126028459 -0.59873340288729 0.126971630315198 -4.7154896050478 2.41130204721281e-06 0.000120066899458324 0.000113128565794867
"SMIM27" 63.3139109175464 -0.9829598105287 0.208429193073194 -4.71603711570055 2.40482584620207e-06 0.000120066899458324 0.000113128565794867
"EI24" 464.101531403245 0.471144741781314 0.0999917070898037 4.71183816632086 2.45492304526882e-06 0.000121715310284219 0.00011466592314336
"LRRFIP1" 311.387910382859 0.334686906850474 0.0710431671097145 4.71103584576411 2.46460877256012e-06 0.000121715310284219 0.00011466592314336
"NSFL1C" 98.5897733585166 -0.646570563055823 0.137395580620922 -4.70590509631985 2.52742083147648e-06 0.000124307840895068 0.000117100336117288
"GNB2" 345.472715332562 0.692226598291884 0.147146524388976 4.70433536345046 2.54694296051659e-06 0.000124758791358638 0.000117517211145158
"GNG5" 478.660427334687 -0.302977511733579 0.0644482405499651 -4.70109826347684 2.5876594667997e-06 0.000126240067105006 0.000118904549820105
"NDUFS8" 219.245205185306 -0.559342685482267 0.119113428538365 -4.69588267541227 2.65457884561571e-06 0.000128982560845441 0.000121479620451414
"ZNF275" 33.3122537327044 0.8936988614314 0.190590440915613 4.68910642704846 2.7440065452535e-06 0.000132792284619697 0.000125059498303268
"CAPNS1" 245.696232100132 -0.815114319112196 0.173994445465759 -4.68471460068882 2.80350296516991e-06 0.00013512884292119 0.000127251683370273
"BUB3" 225.663506714955 -0.418889746336537 0.0894815776079349 -4.68129594419881 2.85067059466946e-06 0.000136854903050864 0.000128868776761454
"NR2F2" 480.121650176168 -0.292112834096535 0.0624463741304949 -4.67781897930701 2.89942328922978e-06 0.000138643058076265 0.000130544195352983
"POGLUT1" 52.9080424105529 0.659870480109215 0.1416262425642 4.6592387693269 3.17380888925085e-06 0.000150568492580601 0.0001417550002295
"RPRD1A" 76.0979834036596 -0.736214171719835 0.157986848840257 -4.6599712388987 3.16253570543247e-06 0.000150568492580601 0.0001417550002295
"FAM168B" 155.732830609235 -0.471864542576302 0.101331675554072 -4.65663416691959 3.21420845441775e-06 0.000151293796389585 0.000142420046039796
"LCMT1" 118.656801818202 0.557891008917449 0.119804211635244 4.65668945442422 3.21334579796622e-06 0.000151293796389585 0.000142420046039796
"MYCBP" 65.8606041726063 0.620871877667047 0.133373385683014 4.65514071257561 3.23759518961031e-06 0.000151801642158771 0.000142889280186517
"INPP5F" 169.00181192588 0.385176088184839 0.0828313561400499 4.6501241333486 3.31735301782572e-06 0.000154340169362162 0.000145261034498204
"RAB22A" 72.1892402701108 0.682586820427419 0.14678396837927 4.65028182549 3.31481745728558e-06 0.000154340169362162 0.000145261034498204
"NDUFB2" 621.506979559523 -0.381403706465011 0.0821111427166498 -4.64496892682597 3.40127644657658e-06 0.000157636081466337 0.000148354112509664
"ACTR5" 34.0039090793665 0.780554036163174 0.168605442413102 4.62947117834269 3.6660074509516e-06 0.000168944579240562 0.000158977778317614
"GLYR1" 91.566484794752 -0.642907361716777 0.138885119944327 -4.62905862035104 3.67331782249188e-06 0.000168944579240562 0.000158977778317614
"GDI2" 617.50503093573 0.568250518945621 0.122863276571029 4.62506401265561 3.74482729597849e-06 0.000171578589036277 0.000161446878713883
"SLC25A44" 61.9130291646261 0.645521157725601 0.139739214803191 4.61947033719027 3.84720873288145e-06 0.000175601762239475 0.000165222818120593
"METTL23" 67.0014960418804 0.617432733806426 0.134106365602018 4.60405239553472 4.14348144962262e-06 0.000188411137614915 0.000177264804086154
"TBCB" 385.11465898525 0.474955977543275 0.103235099635585 4.6007218399541 4.21029354104937e-06 0.000190729463043778 0.000179435639997547
"CDC42EP4" 31.1362537016876 0.850447425235296 0.185551297949258 4.58335476299316 4.57574739986571e-06 0.000206508450068846 0.000194269184284793
"DNAJC2" 171.396266838987 0.383479079215286 0.0839005185207623 4.57064015784823 4.86236589374596e-06 0.000218380741302867 0.000205414604912651
"M6PR" 185.66835538913 0.452078120765951 0.0989209681631372 4.57009397664203 4.87505555273621e-06 0.000218380741302867 0.000205414604912651
"DAP" 131.099546263166 -0.575862890518607 0.12603716850336 -4.56899260239454 4.9007407794019e-06 0.000218638799689567 0.000205634434213696
"NDUFC2-KCTD14" 35.3405709702604 -2.21742043597152 0.48539357084125 -4.56829379121864 4.91710495567409e-06 0.000218638799689567 0.000205634434213696
"RP9" 135.158207760893 0.49112101937911 0.107525671030756 4.567476907339 4.93630040335882e-06 0.000218685367134095 0.000205666904119047
"ADK" 66.2742550906224 0.601857745480043 0.131797304513439 4.56654062616793 4.95838976108452e-06 0.000218859328282302 0.000205819256774237
"KCNJ6" 22.5874342739124 1.05776932065954 0.231891485360969 4.56148408818454 5.07933259528778e-06 0.000223379407931452 0.000210058621329568
"GNPAT" 175.863865359479 0.439189727400976 0.0963395332683685 4.55876951549626 5.14542022672528e-06 0.000225462959025599 0.000212006502773485
"MAGOHB" 148.624964528213 0.441154950543049 0.0968370541699987 4.55564199390655 5.22258213993896e-06 0.000228014908645886 0.000214394677112347
"DDX10" 121.065217246146 0.476109943511229 0.104548890881942 4.55394542682294 5.26490196053501e-06 0.000228208879944053 0.000214554362377131
"SELENOT" 107.100537590204 -0.623933513499323 0.136988229882191 -4.55465052753731 5.24727393575519e-06 0.000228208879944053 0.000214554362377131
"ATP6V0A1" 66.1106969594493 0.561152004703447 0.123359083546197 4.54893136826281 5.39190230434385e-06 0.000232876067266464 0.000218930840473831
"EDF1" 525.200945420047 0.402525901000842 0.0885374361402315 4.54639210879446 5.45733246599382e-06 0.000234860200768663 0.000220784689548141
"SUPT3H" 45.0113140635444 0.742829358394868 0.163550050656148 4.54190845808182 5.57472488962554e-06 0.000239058487259743 0.000224719776597685
"MTPN" 271.238779840182 -0.336729617073099 0.0741937904475234 -4.5385148142723 5.66518165272586e-06 0.000240370214460137 0.000225907041295503
"RFTN1" 113.912392593247 -0.551807022220427 0.121580326667428 -4.53862098701088 5.66233047536462e-06 0.000240370214460137 0.000225907041295503
"UBP1" 122.822301666464 0.457514329257563 0.100823508359401 4.53777434154225 5.68510465735594e-06 0.000240370214460137 0.000225907041295503
"UBR4" 109.213671445436 -0.600658377074809 0.132338174714976 -4.53881412803583 5.65714736130941e-06 0.000240370214460137 0.000225907041295503
"DAZAP2" 210.889111044179 0.401172079241718 0.0884794091666449 4.53407276359788 5.78570828763628e-06 0.000243768478552507 0.00022908942815513
"RPL22L1" 218.19201421316 0.381232312355748 0.0841175809163917 4.53213594830636 5.8390249945055e-06 0.000245157669629935 0.000230383579818546
"ATPAF1" 104.079926573217 -0.565467630166062 0.124940650236937 -4.52588992528623 6.01418796070114e-06 0.000251635294883503 0.000236459235102778
"NUP188" 70.7094894306711 -0.756253919618203 0.167170031038367 -4.52386061616892 6.07217211885131e-06 0.000253182263087053 0.000237901311856469
"BZW2" 140.657850040349 0.435391901102512 0.0962652717266261 4.52283459334055 6.1016922746835e-06 0.000253535834172194 0.000238222013773133
"LIMD2" 182.313997417842 0.44951069587523 0.0994245453439599 4.52112397718435 6.15121476316981e-06 0.000254715250502393 0.000239318690054195
"PLEKHJ1" 114.342879600904 -0.6329954109351 0.140231236700655 -4.51394015932645 6.3634178814518e-06 0.000262394884129174 0.000246510667467617
"TRIP4" 65.7056511811321 0.593603776844831 0.131520864497766 4.51338104498937 6.38022415351435e-06 0.000262394884129174 0.000246510667467617
"OGFR" 33.72443771832 -1.25964696600123 0.279139925117703 -4.51260050123637 6.40375735739323e-06 0.000262466925702682 0.000246566740181561
"TMBIM4" 87.6763011571193 -0.669559281650069 0.148424548409192 -4.51110876756155 6.44896399215429e-06 0.000263423783408336 0.000247454061637096
"PSMG3" 165.392388765079 -0.498029030933253 0.110430490186257 -4.50988698948322 6.48621697773346e-06 0.000264050387100298 0.00024803116018278
"MFAP2" 107.732092230588 -1.08342115480034 0.240485734901328 -4.50513688574861 6.63301709124817e-06 0.000269117360099463 0.000252779074542243
"ENSG00000275740" 14.3013275228432 -5.47107038125244 1.21578653461098 -4.50002547774807 6.79453183668886e-06 0.000274745330980204 0.000258053545879142
"UBE2J2" 106.048983103475 -0.672302299239868 0.149459450438458 -4.49822542012287 6.85230218152703e-06 0.000276154653135119 0.000259365444606545
"CLDND1" 92.6673457537507 -0.667861140090198 0.149112755942419 -4.47890011735881 7.5028628323711e-06 0.000301364990433572 0.000283030291845458
"ZNF146" 211.718748575822 0.330413436445547 0.0739563824996922 4.4676798036589 7.90725424309425e-06 0.000316552869200285 0.000297280811038352
"DHCR24" 443.575198957902 0.428930647868114 0.0961595962305977 4.46061198967087 8.17259385144952e-06 0.000325015696072497 0.000305201280753463
"SLC39A10" 180.125987942191 -0.449010579828672 0.100656769959402 -4.46080854779837 8.16510096491978e-06 0.000325015696072497 0.000305201280753463
"BOLA2-SMG1P6" 129.004581680924 -0.575194712623358 0.129146884205452 -4.45380247585621 8.43627173588053e-06 0.000334398271109738 0.000313998034009473
"RAF1" 144.024900392126 -0.487429557443495 0.109569873614652 -4.44857278158177 8.64427584008018e-06 0.000341519750403168 0.00032067104329015
"MRPL36" 121.000343433668 0.478784210117788 0.107688351604218 4.44601670454984 8.74771490817312e-06 0.000344477008638843 0.000323433724055169
"EIF4EBP2" 275.976158148135 -0.346616518526008 0.07804903306072 -4.44100977210505 8.95377282455341e-06 0.00035144287470967 0.000329959826267206
"PPIG" 446.667554131902 0.325973017892074 0.0734334262670406 4.43902776246166 9.03661607247197e-06 0.000352398782114198 0.000331917286398757
"COL5A3" 16.8170194055538 1.11601782259567 0.251889150130971 4.43059108348017 9.39751430127984e-06 0.000364587371114021 0.00034336115428693
"GARS1" 282.660961270592 0.343225105389851 0.0774719931343102 4.43031205864053 9.40968235821248e-06 0.000364587371114021 0.00034336115428693
"TRIM28" 394.738054982586 -0.592264568666563 0.133841665991216 -4.4251135420373 9.63915714216321e-06 0.000372281549881624 0.000350589018401936
"SWI5" 55.7369794387937 0.645021367899946 0.145787182068896 4.42440383815859 9.67089681458104e-06 0.000372314078644414 0.000350601408544194
"HSPE1" 1151.45542584428 0.545520957048548 0.123375923091456 4.42161601209797 9.79654413274825e-06 0.000375950180890498 0.000354007157884359
"PPCS" 97.7780099340182 0.524564451957346 0.118786109610968 4.41604202440277 1.00524549371416e-05 0.000384546292039861 0.000362082941381042
"PRPF8" 205.715130206479 -0.429024748627063 0.0974015013587252 -4.40470365078855 1.05928587296973e-05 0.000403936543331812 0.000380321095099036
"COL3A1" 250.874448959348 0.379440077980114 0.0862423789412459 4.39969400935258 1.08403624212892e-05 0.000410774739548852 0.00038672040509941
"TMEM256-PLSCR3" 22.5014316760993 -6.46423887790693 1.46911480302435 -4.40009103754146 1.08205473223279e-05 0.000410774739548852 0.00038672040509941
"GGPS1" 70.7918126379539 0.631739856578991 0.144005712433181 4.38690831012777 1.14973227379362e-05 0.000434081350054751 0.000408621419616053
"PRPF38A" 160.291183882866 0.38373082008563 0.0874831765880491 4.38633843730419 1.15274715367237e-05 0.000434081350054751 0.000408621419616053
"PTGR1" 225.465255251559 0.478228462620266 0.109069699312657 4.38461337689567 1.16191955368531e-05 0.000436172293517382 0.000410569422039562
"CFDP1" 252.375226762295 0.406091116134199 0.0926438298952042 4.38335846643599 1.16863582576329e-05 0.000437331108709556 0.000411639988342994
"MPHOSPH6" 117.136476329013 -0.529176289034126 0.120763513232156 -4.38192194704403 1.17636955502082e-05 0.000438862326253899 0.000413061083376179
"KIF1A" 126.015136779295 -0.556477041251702 0.127059201629993 -4.3796673842813 1.18860592999711e-05 0.00044095842553142 0.000414993796247989
"R3HDM1" 96.060207529091 0.487517601263912 0.11131710743026 4.37953889135452 1.18930695682748e-05 0.00044095842553142 0.000414993796247989
"GTF3C1" 92.44248746453 -0.633717267014054 0.145162590097028 -4.36556875011992 1.26792413875435e-05 0.000467231983852901 0.000439678289855002
"MAPK6" 291.417293083796 -0.321058152730576 0.0735328957797598 -4.36618399596536 1.26435985614341e-05 0.000467231983852901 0.000439678289855002
"RSKR" 31.729639810052 0.88572980897897 0.203005259482136 4.36308798717065 1.28239336171421e-05 0.000471123170995617 0.000443319017860708
"COMMD1" 108.893727352141 0.488270095304167 0.112338287580933 4.3464263682353 1.38373472565988e-05 0.000506808615325276 0.000476875986009822
"ENSG00000124593" 386.066050857729 -0.387402724898436 0.0891976847411328 -4.34319260665506 1.40426915990485e-05 0.000512771011419801 0.000482463675061463
"DHX30" 192.003510080441 -0.450289795024413 0.103827098596274 -4.33691975517239 1.44493346005323e-05 0.000522866312121363 0.000491894116309584
"MORF4L2" 298.911675036265 -0.357899543904946 0.0825212699661157 -4.33705811909952 1.44402451470154e-05 0.000522866312121363 0.000491894116309584
"SSB" 640.13317873004 0.389665013146479 0.0898213114425129 4.33822449136551 1.4363839815859e-05 0.000522866312121363 0.000491894116309584
"NPC2" 333.702803172107 -0.340602118677476 0.0785567279859349 -4.33574726710178 1.45265774317875e-05 0.000524087598961195 0.000493020558064861
"MTND1P23" 16.9618279004642 -2.27429480855863 0.524745753731605 -4.33408901813025 1.46364944610112e-05 0.000526476890313986 0.000495245748944397
"MCTS1" 158.409857180422 0.405941597574632 0.0937316404257443 4.33089184965482 1.48506613702515e-05 0.000529567643734971 0.00049808617266926
"MFSD12" 35.1070876322794 0.808465443453497 0.186667290265828 4.33105040686122 1.48399701385335e-05 0.000529567643734971 0.00049808617266926
"RNF20" 131.220214163792 0.459805509706677 0.106170089980921 4.33083846674055 1.48542625379602e-05 0.000529567643734971 0.00049808617266926
"CXADR" 232.208979889597 -0.371789424555234 0.08592605871537 -4.32685299562948 1.51254834845087e-05 0.000537646241853479 0.00050566212152103
"EED" 95.8696569614607 0.476663302711715 0.1102374042451 4.32397067017208 1.53245679117437e-05 0.000543120715695623 0.000510788433738896
"HSD17B10" 148.691430012563 0.407122091731514 0.0942709087377581 4.31863972865736 1.56993814559045e-05 0.000554736954343826 0.000521667618506836
"RTL6" 54.0114366858513 -0.781183721930377 0.18091300329585 -4.31800759314627 1.5744401525775e-05 0.000554736954343826 0.000521667618506836
"PRPF31" 183.03792210837 0.430428634057033 0.0998209059944121 4.31200889001276 1.61777927592868e-05 0.000568345197520133 0.000534441520562711
"PET100" 555.288783803898 -0.435848967997549 0.101132517052868 -4.30968179868106 1.63489612699293e-05 0.000572688904949559 0.00053850295439537
"PAQR3" 73.2503354882412 -0.746142088982091 0.173297352581988 -4.30555965146141 1.66564097954631e-05 0.000581767356624146 0.000547016093459238
"ZCCHC10" 108.455035841817 -0.564086585078983 0.131099899942175 -4.30272323112211 1.68711547616325e-05 0.000587564782883444 0.000552443736270934
"CEP44" 32.7025940864456 0.748963514405798 0.174183563823346 4.29985182278957 1.70912346568472e-05 0.000591808556364966 0.000556386956788209
"TUFM" 372.771790228019 0.403219741758256 0.0937632826765424 4.30040128980183 1.70489100480119e-05 0.000591808556364966 0.000556386956788209
"ENSG00000261915" 101.591337595115 -1.04475447838442 0.243284758444115 -4.29436880906952 1.75191038168317e-05 0.000604885962730147 0.000568657887263787
"CKS2" 335.752670308391 -0.521432970404736 0.121456554188971 -4.29316453020274 1.76144376809048e-05 0.000606439925871152 0.000570095104768067
"PPP1R16A" 36.1945339201429 -1.09184767464994 0.254437012015574 -4.29122974680707 1.77686359390444e-05 0.000610005877679444 0.000573423667327658
"MRPL58" 113.184887815413 0.496317123347111 0.115814239643467 4.28545854875029 1.82362649491379e-05 0.000624281229082704 0.000586818831187533
"BMP4" 64.571653279686 0.602142525123875 0.140583862804937 4.28315535730698 1.84261418083485e-05 0.000628994359180167 0.000591224998367872
"SNHG25" 37.1538625312352 -1.32992797460577 0.310808309593968 -4.27893313516346 1.87791261579806e-05 0.000639232966677022 0.000600824420286566
"PAIP2" 273.169786690008 -0.327698097457574 0.0766140088604317 -4.27726080819689 1.89207083515421e-05 0.000640434088865399 0.000603624655580912
"SCARA3" 34.4158460441095 0.803531105678606 0.18817944087407 4.27002600255536 1.95450179361757e-05 0.00065971279028268 0.00062176544237988
"RPAP1" 81.5918763910872 0.546848251949838 0.128139121497562 4.26761355594467 1.97575204146321e-05 0.000665022684347253 0.000626739979970972
"GORASP2" 126.396505370218 -0.508869720165804 0.119366346970091 -4.26309201112866 2.01617448982606e-05 0.000676738234050251 0.000637750831541014
"ARHGDIA" 196.287596632593 0.430429058399835 0.101029263133653 4.26043945139354 2.04025350403344e-05 0.00068291818676675 0.000643544367967158
"MYO1B" 152.116083448347 0.377058369094989 0.0886193395226148 4.254809064547 2.09227477676308e-05 0.000698390888088507 0.000658094088939058
"USP22" 248.485191931626 -0.363176309054771 0.0853854316284503 -4.25337557155079 2.10571966492505e-05 0.000700937070783061 0.000660462521869469
"EIF3I" 241.788457284561 0.447929216362133 0.105501190269637 4.24572666163601 2.17886120676406e-05 0.000723285882686142 0.00068148919425007
"APBB1" 195.498014895352 0.41859462033433 0.0987915773312854 4.23714887080529 2.26376047188373e-05 0.000749404222148323 0.000706065626509881
"FBXO7" 128.715419193348 -0.484692535446168 0.114459654859421 -4.23461468620944 2.28943921034006e-05 0.000753763455863326 0.000710107728407142
"SUCLG1" 159.09489510193 0.387436737290601 0.0914836707146548 4.23503707562247 2.28513999938674e-05 0.000753763455863326 0.000710107728407142
"SDHA" 129.838125813105 0.513615978203551 0.121354275540571 4.23236821212647 2.31243416107275e-05 0.000759259717736421 0.000715253181233749
"C1orf198" 250.846340025019 0.296460844670379 0.0701240494581181 4.22766293391886 2.361311737098e-05 0.000771469237548048 0.00072668957669131
"SNORA11F" 11.9150181093859 -2.63555856082344 0.62342355756802 -4.22755689744028 2.36242447016788e-05 0.000771469237548048 0.00072668957669131
"COX16" 276.903211453939 -0.356328782326077 0.0844322572317162 -4.2202920306651 2.43986049953967e-05 0.000794603216741973 0.000748447316974175
"ADI1" 137.563568650838 -0.510257598951406 0.12101498526821 -4.21648275889556 2.48142249564579e-05 0.000799495750602453 0.000752922923542959
"CDK2AP1" 315.752862134584 -0.37749288203311 0.0894967236146451 -4.21795197395738 2.46531309889629e-05 0.000799495750602453 0.000752922923542959
"FGD5-AS1" 151.039390022376 -0.459312249978549 0.108917230133682 -4.2170761174775 2.47490452177312e-05 0.000799495750602453 0.000752922923542959
"SNHG17" 145.522319833519 0.449202810056404 0.106530759510425 4.21664890141373 2.47959579554423e-05 0.000799495750602453 0.000752922923542959
"NCAPD3" 66.8973942991836 -0.700844939520201 0.16629892347311 -4.21436846903899 2.50478073239091e-05 0.00080486954200828 0.000757950722435688
"DAD1" 351.799975768379 0.33845839659956 0.0803436420417114 4.21263447857946 2.52409345830992e-05 0.000808918249272194 0.000761730474472664
"G6PD" 101.465358716549 0.584687990995405 0.138821281257056 4.21180373571641 2.53339615874813e-05 0.000809745987079973 0.000762477129611364
"UBXN1" 242.674365337663 -0.443710907571584 0.105675239182707 -4.1988162127973 2.68313975933353e-05 0.000855339526454208 0.000805374692277371
"NEMF" 261.716661562749 0.314379258394717 0.074915938933632 4.19642686015355 2.71158973351229e-05 0.000862128134269738 0.00081173219743695
"HES4" 47.5269735005676 -1.15770129547963 0.275981797589779 -4.19484656448412 2.73056362859082e-05 0.000865876098013669 0.000815226563552008
"ATP5MG" 767.04148491166 -0.34175930929201 0.081551859460111 -4.19069916436636 2.78096183103919e-05 0.000877240577592205 0.000825856909717649
"EID2" 74.2893747265575 0.509551738960426 0.121585619510091 4.19088820712168 2.77864551917313e-05 0.000877240577592205 0.000825856909717649
"RTCB" 244.309187907178 0.329605051742851 0.0787169449931206 4.18721854324576 2.82393883093494e-05 0.000886157888353283 0.000834182565773004
"ZNF185" 81.5906949170903 0.540741443856433 0.129129226871235 4.18759917455131 2.819208412503e-05 0.000886157888353283 0.000834182565773004
"IGBP1" 106.975938678579 0.464905425803983 0.111061486158669 4.18601841091691 2.83890331691612e-05 0.0008870766952649 0.000834978810749194
"RIMOC1" 76.7433483277455 -0.625531367235455 0.149441166145155 -4.18580357321266 2.84159007777802e-05 0.0008870766952649 0.000834978810749194
"HSF1" 92.4329271967384 -0.721705664430103 0.172577007993704 -4.18193404104231 2.89039830675828e-05 0.000899981901716725 0.000847091535256246
"GGCT" 221.425415458952 0.338588789327277 0.0810627055230921 4.17687501474798 2.95541308503357e-05 0.000917853806047796 0.000863878076112169
"PRAG1" 134.5514682713 0.410858728451337 0.0985024910013129 4.17104912043149 3.03200489747424e-05 0.000939220026081352 0.000883952132772777
"L1CAM" 91.1479251287546 0.475854055203876 0.114132889625079 4.16929823442683 3.05538964288245e-05 0.000944037056326502 0.000888450019594412
"PPIH" 109.40465791071 0.437402799421506 0.104977769533062 4.16662309903384 3.09144988484229e-05 0.000950305385519122 0.00089660076400387
"GMPR2" 115.164877430166 0.462709033305982 0.111160181768349 4.16254297127942 3.14722890528457e-05 0.00096499003329972 0.00091041341855978
"PPP4C" 166.528843397767 -0.470264185000044 0.113010160836668 -4.16125578017459 3.16502349457143e-05 0.000967983073847353 0.000913195150914331
"GPATCH4" 222.786703386554 0.412559048616744 0.0992523167172472 4.15666920694711 3.22921026088727e-05 0.000982967954411926 0.000927247179355422
"NBR1" 112.055199483655 0.41053172967709 0.0987664803854603 4.15658964534212 3.23033452238276e-05 0.000982967954411926 0.000927247179355422
"ENSG00000285238" 79.8126476576714 0.582905980007415 0.140297729612112 4.15477842456186 3.25602916519251e-05 0.000988290968276315 0.000932226196372809
"RPAP3" 145.617250621269 -0.408152441062516 0.098366107912124 -4.14931981884595 3.33464646016589e-05 0.00100707994598995 0.000949863836076845
"STX8" 96.199886299571 0.558644021198361 0.134623214908559 4.14968563614984 3.32932191911583e-05 0.00100707994598995 0.000949863836076845
"FAM133B" 204.601250589811 -0.419855754381469 0.10122969657567 -4.14755519955176 3.36044464931232e-05 0.00101233395060534 0.000954776716392401
"B4GALNT4" 45.7325822598122 -0.936293319928509 0.225839802526374 -4.14582951921934 3.38585683291684e-05 0.00101744575652489 0.000959555263866737
"CD151" 122.558395738576 0.456191956879894 0.110203629049253 4.13953660887165 3.48008064700775e-05 0.0010354676611608 0.000976338138548802
"CLUAP1" 83.0369278596902 0.47215693427194 0.114054491224772 4.13974872187578 3.47686452163025e-05 0.0010354676611608 0.000976338138548802
"EIF4H" 421.423744991387 -0.294592613846264 0.0711754684711123 -4.13896276588371 3.48879560523887e-05 0.0010354676611608 0.000976338138548802
"GALNT17" 75.6700475291114 0.566588979811303 0.136837842520734 4.14058691202655 3.46418320835106e-05 0.0010354676611608 0.000976338138548802
"MFSD10" 74.9110076529156 -0.791274012885938 0.191173195140008 -4.13904267440025 3.48758079301569e-05 0.0010354676611608 0.000976338138548802
"THOC6" 55.5478123410904 -0.796365062871975 0.192951212333375 -4.12728716882089 3.67067892917794e-05 0.00108677349131681 0.00102467002308002
"BIRC2" 209.869316800917 -0.363808500685835 0.0881734525067091 -4.12605484239321 3.69039298983124e-05 0.00108993224332026 0.00102760419262982
"MSANTD2" 21.1820874497087 -1.50911327820704 0.366152068028253 -4.1215478758148 3.76335239278143e-05 0.00110876274652851 0.00104531325417407
"RNF40" 93.6399534623 -0.60824703575078 0.147702757446487 -4.11804793807691 3.82095224758307e-05 0.00112298718496039 0.001058678729442
"FABP7" 44.6791549261578 0.714880321745942 0.173732699442911 4.11482883785418 3.87466821932264e-05 0.00113600369933912 0.00107090458754843
"FLNC" 293.128466215672 -0.419558706778926 0.102010261141474 -4.11290689862126 3.90707983405595e-05 0.00114272601942656 0.00107719638091528
"LSM7" 412.506014140912 -0.399412062604103 0.0971702475012986 -4.11043578538549 3.94913096573742e-05 0.00115222828419215 0.0010861082848134
"CTNNB1" 546.407159087132 -0.320917709538317 0.0780998285620867 -4.10907060164925 3.97254624373852e-05 0.00115626044050843 0.00108986366971952
"SFRP2" 229.484488813014 -0.364696321750607 0.0888241879882384 -4.10582218661992 4.0287931108762e-05 0.00116980619243514 0.0011025858793148
"C1QBP" 455.195998247554 0.315614640137859 0.0769885246966644 4.09950237884651 4.14039414853752e-05 0.00119932090119897 0.00113035797218997
"COX14" 79.2308479169316 -0.5865573474404 0.143403112833525 -4.09026928251778 4.30872637981717e-05 0.00124508759896395 0.00117344484773265
"PLCG1" 114.561573116077 0.461340011471726 0.112822905208829 4.08906339202853 4.33118485326189e-05 0.00124643117405679 0.00117461538796843
"UQCC2" 235.926774098471 -0.395085855234901 0.0966237769274709 -4.08890924985748 4.33406358447962e-05 0.00124643117405679 0.00117461538796843
"MAEA" 122.376543523824 -0.491865333531176 0.120345508758249 -4.08711001022264 4.3678003772209e-05 0.00125314272727409 0.00118089247002539
"IPO4" 70.2611901864439 -0.71413185273266 0.174777183456995 -4.08595583592509 4.38957280769896e-05 0.00125639791764305 0.00118391231813446
"DPH1" 75.9094486215123 0.5474087468426 0.134121362343911 4.0814433828889 4.4756881062265e-05 0.0012780104663514 0.00120422972034036
"CENATAC" 96.2744569936278 0.590791346163883 0.144998938838262 4.07445289529239 4.61226472044358e-05 0.00131064259423047 0.00123483094027088
"RAB8B" 112.97570933171 -0.488691636512485 0.119925853942432 -4.07494814877091 4.60246007272741e-05 0.00131064259423047 0.00123483094027088
"SPATS2L" 452.341116180752 -0.2861935230832 0.0702499509159396 -4.07393200068788 4.62259836139376e-05 0.00131064259423047 0.00123483094027088
"ZBTB34" 17.8493507260699 1.18797306583827 0.291683252610062 4.07281890615235 4.64475384718344e-05 0.0013138329544263 0.00123778810161457
"KDM1A" 318.490860015806 -0.325887875504999 0.0801285798337038 -4.06706166740177 4.7609647438406e-05 0.00134355094059202 0.00126573648404105
"MOV10" 28.7862541244892 0.85357343606923 0.210057570500259 4.0635214148027 4.83378853066053e-05 0.00136091476155279 0.00128204472050726
"PCID2" 106.148066583931 -0.53328003043172 0.131310279822613 -4.06122072964987 4.8816789340862e-05 0.00137119419943447 0.00129167836440774
"FAM234A" 102.429666437983 -0.566555108334074 0.139571883391419 -4.05923524543415 4.92336945648121e-05 0.00137968841745578 0.00129962986645554
"SULF2" 257.100414561382 0.354921241902778 0.0874722089593679 4.05753148485873 4.9594133018891e-05 0.00138656450783674 0.0013060568143607
"CNTNAP2" 495.23094953382 -0.282816927227333 0.0698019766558714 -4.05170370205474 5.08460306199463e-05 0.00141827469669063 0.00133587477153487
"PABPC4" 287.403758354203 0.316327886549673 0.078087878071063 4.05092178662868 5.10162594220094e-05 0.0014197365497349 0.00133720082794873
"CCDC43" 108.328418200575 0.412892791817722 0.101976055409602 4.04891903456429 5.14547403776469e-05 0.00142615445319489 0.00134553543573022
"UPF3A" 166.357343421216 0.349615755382731 0.086553135486666 4.03931935471698 5.36065358621348e-05 0.00148155678242827 0.001398529391207
"C6orf62" 194.853701276212 0.400057774201035 0.0992260332285871 4.03178239806707 5.53554290800159e-05 0.00152639112222927 0.00144078955969104
"MTA1" 95.8668781495054 0.51470456983804 0.127776723898701 4.02815594369198 5.62160526538003e-05 0.0015465831837404 0.0014597870789124
"COX17" 312.232654538451 -0.361645100515454 0.0898081572313315 -4.026862499627 5.65260654205259e-05 0.00155156967726045 0.00146443166237956
"DMWD" 29.6750026090897 0.78561092958623 0.195214701328279 4.02434306556207 5.71345786444247e-05 0.00156470834696663 0.00147677015079548
"RAB13" 725.903114800563 0.662345783579444 0.164655804998138 4.02260815272766 5.75572099978064e-05 0.00156915018206689 0.00148083826459794
"XRCC6" 719.298784409299 0.437428064893677 0.108739875620255 4.0227015379462 5.75343858063436e-05 0.00156915018206689 0.00148083826459794
"DHX15" 247.486240624893 -0.329621355445251 0.0819734897102612 -4.02107262494632 5.79337388936844e-05 0.00157585000828194 0.00148709914594685
"MIEN1" 137.394616679089 0.418341140284053 0.104185342440357 4.01535504405088 5.93563715558385e-05 0.00161091053434201 0.0015201221210837
"CD164" 127.331313436676 -0.504263736877766 0.125805178886415 -4.00829076625731 6.1159791064347e-05 0.00165612467938288 0.00156272363163501
"PHLDA3" 98.0303008155858 -0.580756512670086 0.145159898101395 -4.00080545843608 6.31272412446783e-05 0.00170556784080353 0.00160931227337461
"CASC3" 150.921342847801 0.387954450023693 0.0969841900679128 4.00018239830666 6.32936806587273e-05 0.00170623904236614 0.00160987981374795
"KLHDC8B" 93.0842185142921 0.470057067320226 0.117680890085406 3.99433643796445 6.48756883158942e-05 0.00174498224153242 0.00164636803576199
"CHCHD3" 192.583060210941 0.355393372960588 0.0891026104868712 3.98858541875105 6.64684691261155e-05 0.00178384198879664 0.00168296355161498
"AP2B1" 202.927243934763 -0.554441522002419 0.13903284816891 -3.9878455293445 6.66760526237632e-05 0.00178543652025855 0.00168440000813787
"CYFIP1" 165.496109155589 -0.40133119069175 0.100668249860854 -3.98667098361676 6.70068438096359e-05 0.00179031589336167 0.00168893548076387
"SFPQ" 897.487251917139 0.389907684425832 0.0979188995044409 3.98194512396607 6.83535636872227e-05 0.00182225761599786 0.00171899975705299
"EIF3M" 453.716835432785 0.418313425028789 0.105136207441023 3.97877605831887 6.92709484700553e-05 0.00184263781250368 0.00173815597891379
"UIMC1" 64.9542099083931 0.524301391319025 0.132125267996911 3.9682144018908 7.24131717913488e-05 0.00192197955966025 0.00181292707673139
"SHMT2" 102.117884687411 0.502868272225742 0.126782190233732 3.96639521133584 7.29678339335863e-05 0.00193244483274663 0.00182272669732086
"B3GALT2" 13.1842501908075 1.16157893581655 0.292934205173974 3.96532366415417 7.32964213591643e-05 0.00193689008196915 0.00182684785914381
"METTL26" 96.399131200225 -0.671607317033312 0.169501417143189 -3.96225192893791 7.42461352389672e-05 0.00195769350028349 0.00184639720730135
"COMMD5" 55.9957706222856 0.545796897599392 0.137810913517711 3.96047659555821 7.48003243313707e-05 0.00196799979954807 0.00185604538107574
"KLHDC3" 144.608324931062 0.411038320907053 0.103868596604439 3.95729156207244 7.58043839052956e-05 0.00198541706478783 0.00187225522095006
"SELENOS" 169.75404709057 -0.388861894389413 0.0982535458702893 -3.95773904081563 7.56625538703906e-05 0.00198541706478783 0.00187225522095006
"SS18L2" 120.643756644868 0.42825291027677 0.108231802744055 3.95681213302428 7.59566196570282e-05 0.00198541706478783 0.00187225522095006
"HIBCH" 69.4875542022016 0.498288879718192 0.126086435245885 3.9519626258484 7.7512848649877e-05 0.00202170958058662 0.00190640631723464
"DTD1" 153.133917736898 0.393820179312767 0.0997172396916364 3.949369041207 7.83574662542286e-05 0.00203932498566621 0.00192294388614223
"PEA15" 660.427822460403 0.467350613366578 0.118352976213301 3.94878631969758 7.85484266885712e-05 0.00203988909827001 0.00192340292193988
"SLAIN2" 69.7334853225927 -0.588767844672694 0.14927087519789 -3.94429150289471 8.00362533191708e-05 0.00207405774730324 0.00195554661829729
"TNFRSF1A" 109.717011807793 -0.509408986626487 0.129255219963556 -3.94110958745123 8.11055590882117e-05 0.00209276656747955 0.00197303850278643
"VCP" 407.448695255114 -0.301770279131747 0.0765605931578121 -3.94158752806051 8.0944086351705e-05 0.00209276656747955 0.00197303850278643
"NKAPD1" 151.905174982711 0.392004956190774 0.0995011785221298 3.93970163985132 8.15830070847424e-05 0.00209610924386172 0.00198033881980051
"TNRC6B" 213.830768731605 -0.418580162616374 0.106276775906942 -3.93858544394395 8.1963405981283e-05 0.0021014022171797 0.00198525681385468
"HEBP1" 62.721362771823 0.561833128473063 0.142741417856418 3.93602037103346 8.28439438998617e-05 0.0021194682038075 0.00200224129347588
"PPM1M" 13.9206567280818 1.07015695335524 0.271991872401808 3.93451813065324 8.33637761220075e-05 0.00212824894548769 0.00201045339995321
"LMF2" 67.9415462655994 0.623432659550703 0.158478437354067 3.93386425282484 8.35910042643129e-05 0.00212953826931283 0.00201158869313646
"NMT2" 85.5949069648181 -0.572008607956172 0.145735880162269 -3.92496760111011 8.67414116694705e-05 0.00220513504349603 0.00208291312408883
"MCU" 37.6399642651669 0.666609443002649 0.169968632054037 3.92195568645111 8.78331483439216e-05 0.00222666319416652 0.00210307702623903
"TBC1D16" 82.7959434745201 0.472566566636667 0.120503080172435 3.92161400323082 8.79578158027606e-05 0.00222666319416652 0.00210307702623903
"OFD1" 108.847903508161 0.435327378129425 0.111115085287496 3.91780627268631 8.93584738713569e-05 0.00225737863763071 0.00213200153685378
"PARVB" 18.9417632695893 0.955405499824875 0.244010543835664 3.91542711559351 9.02443044264369e-05 0.00227498717225641 0.00214854563587547
"CALU" 503.506089464026 -0.225197708582595 0.0575583571519075 -3.91251105357742 9.13413558795086e-05 0.00229783577943231 0.00217003740372467
"SEC23A" 117.417109369139 -0.542220627787768 0.13861564369243 -3.91168423234309 9.16546990119288e-05 0.00230091483977863 0.00217285853326369
"ESD" 273.299914173668 0.346969179615725 0.0887522221594764 3.90941399745761 9.25202864403855e-05 0.00231606068886439 0.0021869880466689
"LMNB1" 166.395131390181 0.455458188745976 0.116512430052154 3.90909526599094 9.26424275545756e-05 0.00231606068886439 0.0021869880466689
"MYL12B" 646.314283703868 0.421217813689301 0.107806261527196 3.9071739222034 9.33819378680333e-05 0.00232971501306377 0.00219979476420772
"G6PC3" 53.2957015449863 -0.869755684700106 0.222670816208142 -3.90601561314213 9.38304518693062e-05 0.00233125143304153 0.0022010731629678
"NOSIP" 109.831192079842 -0.60712574327636 0.155413883067803 -3.90650906657732 9.36391314069904e-05 0.00233125143304153 0.0022010731629678
"TCF12" 127.58703698243 -0.428325988451258 0.109686937418086 -3.90498630496574 9.42307212879908e-05 0.00233637899489771 0.00220582858260316
"DDX19B" 89.2281096449957 0.476271531906532 0.122023710503361 3.90310645317914 9.49659084979022e-05 0.00234977247926021 0.0022183877286351
"GGH" 228.211555474232 -0.349640694173937 0.0897394896138131 -3.89617431165018 9.77240679859569e-05 0.0024130635639975 0.00227805207334279
"CXCL5" 15.186996226534 -2.02314770416038 0.519572059247301 -3.8938731753422 9.86562428306153e-05 0.00243109964439451 0.00229499084884719
"PBDC1" 151.679328157125 0.374940730506637 0.0963364155891301 3.89199378255612 9.94237934963778e-05 0.00244003403590907 0.00230324912485592
"SLC7A6OS" 66.3483271105679 0.525892448541333 0.135107800619684 3.89239145430005 9.92609142297093e-05 0.00244003403590907 0.00230324912485592
"MFAP5" 148.955473174259 0.436743394131477 0.112361879345775 3.8869356464524 0.00010151765330451 0.00248635715918565 0.00234688637018252
"CCNT2" 103.080336732993 -0.475777041932429 0.122684045736973 -3.87806775587157 0.000105289396436765 0.00257350350317043 0.0024290524806052
"DCAF16" 97.2385058820042 0.443469944776822 0.114393616795508 3.87670184053692 0.000105881978068367 0.00258274865531139 0.0024376869424977
"FMC1" 104.674217984275 -0.524921326666115 0.13568392217108 -3.86870690548181 0.000109414068369399 0.0026635141895985 0.00251382199056113
"CLK3" 44.5563495009518 -0.804661633851408 0.208395068189621 -3.86123165409672 0.000112816874282799 0.00274081317562042 0.00258668011959288
"GTF3C5" 122.408231951521 -0.523356882430955 0.135953665950799 -3.84952387102497 0.00011834765011376 0.00286939473615856 0.00270793004338165
"CCDC25" 176.723263111872 0.3365139682347 0.0874713017148129 3.84713570779881 0.00011950678121045 0.0028916801477629 0.00272886036604475
"TSPYL4" 72.6696245552896 -0.597273489370986 0.15532374055328 -3.84534577420961 0.000120382561848118 0.00290703380815596 0.0027432483379512
"RTRAF" 429.197266096149 0.437520961022823 0.113797652068648 3.8447274883922 0.000120686480975037 0.0029085441914984 0.00274457280359931
"IST1" 239.071558789863 -0.322513609180916 0.0839147240414892 -3.84334945821258 0.000121366458316774 0.00291909345851723 0.00275442657228679
"SRRT" 177.722203394809 -0.419322651320051 0.109126186456988 -3.84254838306226 0.000121763400586757 0.00292280672723193 0.00275782988022663
"COQ5" 79.0877149159171 0.469145548811178 0.122262451833943 3.83720056136592 0.000124444834361597 0.00298123310945775 0.00281285631676436
"ELP2" 121.137122985563 0.379286037293418 0.098893319557733 3.83530494263563 0.000125408600781678 0.0029947431253702 0.0028253994407762
"RNF220" 114.78658127022 0.398095092099476 0.103802662468805 3.83511446268645 0.000125505832225058 0.0029947431253702 0.0028253994407762
"HUWE1" 177.642088387298 -0.416667547102634 0.108730342664955 -3.8321184031082 0.000127044565490717 0.00302546840743704 0.00285428494621599
"NCAPG" 235.360635858295 0.288346810203725 0.0752792604952944 3.83036188595064 0.000127954937576992 0.00304113806272732 0.00286896552808171
"CRK" 223.628801055352 -0.321855177740756 0.0841354039697425 -3.82544282852085 0.000130537227044212 0.00309640469661958 0.00292099935305746
"PNMA2" 89.7506412193604 -0.545135431341537 0.14282564520728 -3.81678955869861 0.000135199388355412 0.00320069278916055 0.00301927274075306
"GOPC" 76.8130242749719 0.507296658613273 0.132956239963983 3.81551598293315 0.000135898658852348 0.00321093890033489 0.0030288311871164
"AFP" 43.7759748447124 0.634763165149535 0.166466269239275 3.81316388028821 0.000137199072186581 0.00323532058678728 0.00305172278891507
"HCFC1R1" 143.889024457226 -0.476859653945054 0.125103356455281 -3.8117255000709 0.000138000080035269 0.003241973927424 0.00305757280270159
"MRPL17" 171.478091217584 0.360235105882529 0.0945318000421731 3.81072936008644 0.000138557391918951 0.003241973927424 0.00305757280270159
"TPI1" 641.924157449979 0.397384784692678 0.104272425695955 3.81102465048048 0.000138391964679148 0.003241973927424 0.00305757280270159
"TRAF6" 47.598206251483 -0.680521973996532 0.178538772463806 -3.81162010136756 0.000138058947555331 0.003241973927424 0.00305757280270159
"ADM" 124.9410732893 0.390904821097619 0.102720642309491 3.80551379264012 0.000141510127783466 0.00330464542595109 0.00311657216337314
"ENSG00000239922" 59.1477946907873 -0.71258269464371 0.187482171791721 -3.80080243275258 0.000144228265964071 0.00336160658581636 0.00317018271211578
"KANK4" 32.1614887607508 0.754478328539354 0.198580750181756 3.79935279652635 0.000145074451030249 0.00337480141875387 0.00318251732849462
"CLU" 515.514463548291 -0.395668886119648 0.104297044392123 -3.79367304630477 0.000148435099765974 0.00344394488582845 0.00324750039698964
"TPP1" 66.1045232283632 0.515952610814687 0.136014426729547 3.79336680101306 0.000148618368517079 0.00344394488582845 0.00324750039698964
"DDX54" 166.655248347263 -0.404239733487185 0.106631381276905 -3.79100156676614 0.0001500410076165 0.00347023827596703 0.0032721833809489
"CHTOP" 170.0583690944 0.347830171467379 0.0917718796133802 3.79016069990862 0.000150549853398807 0.00347533665412956 0.00327688043479743
"ATP5PF" 663.003052369792 -0.297227387814082 0.0784659511616257 -3.78797916056414 0.000151877584910679 0.003499282788095 0.00329934846909074
"BCL7C" 174.057741010778 -0.417796230469363 0.110522334186664 -3.78019731074207 0.000156704124270411 0.00360336491556387 0.00339725717131024
"WASF1" 132.483642004011 -0.463854838963609 0.122721406356938 -3.77973861882316 0.000156993077234111 0.00360336491556387 0.00339725717131024
"SNORD3A" 24.8414432232794 -1.57227947498482 0.416644253954172 -3.77367372779792 0.000160861110078302 0.0036781335416386 0.00346751960450641
"STK11IP" 24.2472009376363 -1.25416114440057 0.332310135281902 -3.77406829116619 0.000160606764834711 0.0036781335416386 0.00346751960450641
"PTPN23" 39.5436079434645 0.637017439197543 0.168859438229601 3.77247162418828 0.000161638354073498 0.00368890561853342 0.00347756042694543
"LINC03061" 119.46193640009 -0.439764986833842 0.116596288059282 -3.77168942642709 0.000162145995892911 0.00369349574765515 0.00348177344257739
"POLE" 73.6600795995399 0.491444440454131 0.130330940435178 3.77074268637354 0.000162762431401965 0.00370054207244091 0.00348830193672618
"EXOC7" 134.788192383194 0.407423976837589 0.108261293532198 3.76333926507553 0.000167659503154671 0.003804702472719 0.00358637167092923
"G3BP1" 295.484891851511 -0.306821121428446 0.0815446486206628 -3.76261504118738 0.000168145920148885 0.00380856830412417 0.00358989932004293
"GSTP1" 1251.8543269417 -0.311880756308358 0.0830046219523457 -3.7573902389124 0.000171694636326461 0.00388165172182711 0.00365866852904821
"DSC2" 59.5556809907264 -0.62158449007414 0.16555233800381 -3.75461015875134 0.000173611478561446 0.00391763729712625 0.00369246813260401
"PDLIM4" 46.9349490934537 -0.774627210800572 0.206450029666603 -3.75212932665362 0.000175338967886128 0.00394922348229503 0.00372211961105799
"PANK3" 204.624000654647 -0.350012885052719 0.0934338808123109 -3.74610239893409 0.000179603302643164 0.00403772350158607 0.00380540887535782
"QDPR" 88.99399259903 -0.519088259841093 0.138592770644265 -3.74542090058558 0.000180091584511383 0.00404116125393327 0.00380852771336004
"KHSRP" 149.933740650961 -0.56121423073937 0.149939276979506 -3.74294342379733 0.000181877190491322 0.00406194529616563 0.00382775282455746
"MOB1A" 187.457230966226 -0.346713858831572 0.0926171728552641 -3.74351589605734 0.00018146311668227 0.00406194529616563 0.00382775282455746
"ZNF24" 200.42477976625 0.287108450278082 0.076710893900515 3.7427337328441 0.000182029083811572 0.00406194529616563 0.00382775282455746
"ODR4" 86.412111480449 0.405740663269088 0.108471166511695 3.74053931857867 0.00018362581694583 0.00408245589335287 0.00385407118800214
"COPS9" 550.784146879703 -0.349659185803214 0.0935440735156359 -3.73790848166098 0.000185557461996507 0.00411023422253293 0.0038800273795
"TFRC" 65.3602435527342 -0.552974574346313 0.147920147182631 -3.73833169367779 0.000185245442272594 0.00411023422253293 0.0038800273795
"MORN2" 101.962033574748 0.465997988893144 0.124883846205353 3.73145128895916 0.000190379825468292 0.00420931540714296 0.00397342267510084
"TCF19" 56.8193537640493 0.559963578858339 0.15012274066195 3.73003834321994 0.000191450633208853 0.0042252383336386 0.00398831673583965
"COLGALT1" 108.006017760175 -0.516045010751542 0.138376342569479 -3.72928638789853 0.000192022811396159 0.00423011860571063 0.00399278717327656
"ZNF480" 88.433762425463 0.425595219265162 0.114167561805051 3.72781210824048 0.000193149288155951 0.00424716956620293 0.00400874526310288
"WDFY1" 74.4581587617998 0.436002338688949 0.116985317960065 3.72698340519778 0.000193785212217656 0.00425339126998681 0.00401448178037541
"CCAR1" 460.178262231167 0.274634832640872 0.0737409749125714 3.72431789743061 0.000195844017640704 0.00428884777973661 0.00404767414638712
"GPAA1" 55.3748478061424 -0.779177067184933 0.209232777777841 -3.72397229277454 0.000196112458641898 0.00428884777973661 0.00404767414638712
"CWC27" 213.460866655108 0.331136121740768 0.0890003793035377 3.72061472470157 0.000198738434037492 0.00433840240969524 0.00409430508203438
"SEC61A2" 33.5626064985471 0.653783326469809 0.17575778806366 3.71979719176373 0.00019938281447359 0.00434459839856557 0.00410001566558399
"EHMT1" 80.2733420262695 -0.546395611508635 0.146942141700702 -3.71844050443717 0.000200456490550664 0.00435281732164612 0.00410749930465457
"SZRD1" 174.254876584748 -0.390359733098209 0.104980345477781 -3.71840777739513 0.000200482457552995 0.00435281732164612 0.00410749930465457
"COL4A1" 374.197481705985 -0.262800362145495 0.0707498008628221 -3.71450320623577 0.000203603288553234 0.00440470310065794 0.00415618705664609
"GPC1" 122.176937058308 -0.545777473938416 0.146930194714541 -3.71453583791109 0.000203577018759828 0.00440470310065794 0.00415618705664609
"ACTN4" 413.566676267338 -0.488853260937672 0.131816207150714 -3.70859753519335 0.000208410381370713 0.0044715853805434 0.00421860965269123
"CHSY1" 72.8056761121324 0.448564552220743 0.120940590601298 3.70896611295305 0.000208107274820228 0.0044715853805434 0.00421860965269123
"GYG2" 77.5333223430562 0.49766771500885 0.134185359494148 3.70880785269688 0.00020823737223091 0.0044715853805434 0.00421860965269123
"PHLDA1" 183.390066263888 0.309662380696621 0.0834993248477851 3.70856149149851 0.000208440044797674 0.0044715853805434 0.00421860965269123
"TJAP1" 36.0487535020775 0.629326851215011 0.169701804372343 3.70842757708224 0.00020855028911746 0.0044715853805434 0.00421860965269123
"S100A11" 351.949338367586 -0.287447904392013 0.0775519214740464 -3.70652201684275 0.000210124977222227 0.00449734631532474 0.00424277666485242
"DUSP12" 82.4611315832585 0.520419495430823 0.140508682068404 3.70382447383193 0.0002123732331204 0.00453470425495168 0.0042777461562703
"UBQLN1" 238.210592351652 0.285561170460571 0.0771052076960336 3.70352637640662 0.000212623062576573 0.00453470425495168 0.0042777461562703
"GNG12" 141.331129794681 -0.450403759618363 0.121751614498116 -3.69936580697526 0.000216138884916344 0.0046002455824875 0.00433929781098942
"SF1" 197.890048085407 -0.35834698268823 0.0968769978635855 -3.69898934309283 0.000216459688404183 0.0046002455824875 0.00433929781098942
"ISOC2" 20.1740202575893 0.953884484907798 0.257941192669285 3.69806960662853 0.000217245322700411 0.00460881362419006 0.00434724242522005
"MTCH1" 382.64315016226 -0.276190075719684 0.0747452860647303 -3.69508353316756 0.000219814507792022 0.00465512270455865 0.00439078496244314
"ADIPOR2" 92.1558182748382 -0.472166689654022 0.127807627953793 -3.69435453277271 0.000220446049581035 0.00466030683763417 0.00439553676718185
"TM2D2" 130.612215699902 0.47886926445571 0.129737066943234 3.69107515483787 0.000223308138873897 0.00470430607243086 0.00443675921470807
"UBE2I" 326.23201697116 -0.308502512514049 0.0835737520753757 -3.6913804257084 0.000223040247344343 0.00470430607243086 0.00443675921470807
"MRPL57" 247.169301074455 -0.321722237983928 0.0871856419035864 -3.69008280445652 0.000224181067760251 0.00471445351921644 0.0044461914788827
"SNRK" 26.4239292162708 0.700773922536079 0.189983058276834 3.68861270521788 0.000225480141550769 0.00473351168238113 0.0044640270577232
"KDM3B" 118.125297875892 -0.41067108554858 0.111350620852573 -3.68808976909345 0.000225943942730861 0.00473499914766413 0.00446529214961556
"DBI" 847.279055254243 -0.289318725894083 0.0785390756815833 -3.68375516751753 0.000229822996522008 0.00479129257455052 0.00452593223838579
"POLE2" 22.9117112498993 -1.11815637386198 0.303516298239204 -3.68400768047307 0.000229595317840532 0.00479129257455052 0.00452593223838579
"EID1" 421.934965614451 -0.243549538588612 0.0662093311242952 -3.67847755675699 0.000234630332807469 0.0048830665117962 0.00461246883121162
"CLSPN" 224.345252382212 0.395779233431667 0.107641980023034 3.67681115998587 0.000236167736432032 0.00490444311093139 0.0046321984222215
"KIF20A" 129.377698604305 0.38817448528352 0.105594913122058 3.67607182776717 0.000236852860918675 0.00490444311093139 0.0046321984222215
"SRSF1" 517.503607514984 0.462550907838992 0.125828440139277 3.67604420214543 0.000236878497142081 0.00490444311093139 0.0046321984222215
"CPSF6" 232.442174120439 -0.293481498385804 0.0798502667893465 -3.67539784381735 0.000237479053003571 0.00490844354835854 0.00463582361160467
"NBPF9" 54.6066262287171 0.540303833219508 0.147171964351666 3.67124156832246 0.000241375064928879 0.00498042728149485 0.00470365440662454
"LARP1B" 78.4404374405019 0.44567112373349 0.121482537853966 3.66860234899958 0.000243880060874593 0.00502351236502368 0.00474418947687405
"USB1" 161.303410430788 0.378464616849253 0.103176201569253 3.66813868986274 0.000244322650314184 0.00502404084690431 0.00474453341462292
"TIPIN" 47.9098712305095 0.573395172872679 0.156408211353102 3.66601707104879 0.000246357486991876 0.00505725335307003 0.00477574253429043
"YAE1" 59.7507458871658 0.541849929678158 0.147834432806548 3.66524847690394 0.000247098557279422 0.00506383948166162 0.00478180674277648
"CCDC28B" 36.9179622532092 0.689418786705288 0.188139514664893 3.66440185589537 0.000247917280182124 0.00506667208659555 0.00478417241146437
"THOC1" 124.350297708344 0.357524211570072 0.0975712772301789 3.66423625598998 0.000248077720422521 0.00506667208659555 0.00478417241146437
"UTP11" 197.442793084083 -0.322170426673878 0.0880184060948394 -3.66026199482346 0.000251957493347314 0.00513720439058398 0.00485061615640708
"IGFBPL1" 175.618260635319 -0.340541756025713 0.0932247179028372 -3.65291270047758 0.000259282401031841 0.00525985342160553 0.00496594732405066
"PNN" 559.37890609179 0.283039944638749 0.0774803457259673 3.65305474551966 0.000259138954394396 0.00525985342160553 0.00496594732405066
"SSNA1" 104.661516417112 -0.548464405864587 0.150142933513254 -3.65294851399829 0.000259246227112023 0.00525985342160553 0.00496594732405066
"PRPF38B" 241.564252304198 0.287515154130792 0.0787246652261956 3.65216102608616 0.000260042732657836 0.00526641164458307 0.00497198142612568
"PDAP1" 205.627226320967 0.339717639960765 0.0930452670997612 3.65110070130194 0.000261118824467646 0.00527933193764284 0.00498402187009527
"FZD2" 130.766890102781 -0.460232047517247 0.126123398016992 -3.64906159169009 0.000263200000472922 0.00531249582194088 0.00501517270525708
"FADS2" 361.309526915487 -0.312036652511389 0.0855531429171358 -3.64728450494938 0.000265026420190013 0.00534041532322684 0.0050413713932567
"EGFL8" 14.9407692399037 -3.81340893037138 1.04580405586477 -3.64638950192071 0.000265950761488681 0.00535009461759367 0.00505035068500444
"PLAA" 89.9760266685978 0.407010771887297 0.111700030919737 3.64378387844636 0.000268659033769203 0.00539297973166285 0.0050905162137889
"VPS4A" 140.695386948477 0.396988745430808 0.108958704331581 3.64347894797554 0.000268977661305342 0.00539297973166285 0.0050905162137889
"PHAX" 185.472787545992 0.282807125865331 0.0776304982270676 3.64298996301847 0.000269489350360355 0.00539426357448884 0.00509157036569158
"RASSF8" 156.555465279142 0.331508348668203 0.0910298663515227 3.64175365684976 0.0002707871322187 0.0054112519788314 0.00510744783505744
"SKI" 36.8284063421551 0.633912263612359 0.174091263452484 3.64126407632959 0.000271302674633605 0.00541257819426314 0.00510854243669281
"CD24" 168.301775053139 0.326693051167034 0.089775512636524 3.63899956204899 0.000273699264897121 0.00545136552398398 0.005144993252258
"PPP3CB" 55.3722076165711 -0.659223276890983 0.18122005143778 -3.63769501035221 0.000275088896615174 0.00547000198714992 0.00516242457076476
"NOPCHAP1" 175.38981773146 -0.362711795039172 0.0997731255454774 -3.63536566641731 0.00027758661306381 0.00551057444385322 0.00520055725078943
"NBDY" 138.507013534421 0.372916075846318 0.102599662970388 3.63467154813118 0.000278335004701681 0.00551634343199877 0.00520584365577717
"CRABP1" 795.841308734577 -0.242921496443165 0.0668509416064691 -3.63377823267126 0.000279300951571316 0.00552639813864426 0.00521517462415604
"MED28" 163.742652500982 -0.342127177732772 0.0941754767026828 -3.63286908345457 0.0002802872442845 0.00553682179283315 0.00522485370564395
"NANS" 92.4099359595543 0.420638724912649 0.115810203224251 3.63213873390876 0.000281081928739166 0.00554343247349746 0.00523093469383588
"SMIM26" 193.608848584468 -0.396056611655641 0.109057174666226 -3.63164196090526 0.000281623667282274 0.00554504116135851 0.00523229595486501
"NNAT" 97.8520744092194 0.407318330302475 0.112171524559899 3.63120972011901 0.000282095828274278 0.00554527688532634 0.00523236215699433
"RAD51" 75.8745784698772 0.459968193130713 0.126705476310383 3.63021557177177 0.000283184608954967 0.00555761325392076 0.0052438463409472
"IGF2BP3" 295.841357196631 -0.26300434301539 0.0724699016253246 -3.62915275330639 0.000284352950486126 0.0055714683794436 0.00525676331974848
"LUZP1" 284.587624403065 0.288409365415635 0.0795306608051668 3.62639216744567 0.000287408758972409 0.00562220056106741 0.00530447306229078
"MTMR1" 44.6462400034516 -0.744611571841199 0.205359717380456 -3.62588915362456 0.000287968869232018 0.00562402734885871 0.00530604025386916
"PTBP1" 551.945328638247 0.43579544950434 0.120225247101746 3.62482473531977 0.000289157481504941 0.00563810299698146 0.00531916381957854
"DENND2B" 54.7276838007344 -0.629660405470998 0.173790874735486 -3.6230924461906 0.000291101721668911 0.00565878307040106 0.00533836198294476
"POLRMT" 57.9842483771385 -0.675483534748844 0.186440933547357 -3.62304308338634 0.000291157303207358 0.00565878307040106 0.00533836198294476
"RAB34" 205.407937955214 -0.374532781705302 0.103432861101843 -3.6210231227823 0.000293440284321358 0.00569397009029365 0.00537140035202014
"PDGFB" 48.739469231046 0.645527185334175 0.178324133896892 3.61996534752509 0.000294642472196477 0.00570810577165201 0.00538457912364298
"BBS2" 32.0224420054474 -0.903909771241366 0.249798951246616 -3.61854910411123 0.000296259292406613 0.00572103281009565 0.00539646208648
"ZFAND3" 49.9107275432694 -0.665010515226189 0.183765130416191 -3.61880686352233 0.000295964410364449 0.00572103281009565 0.00539646208648
"HDAC6" 48.4712779360151 -0.79742862451517 0.220532085463014 -3.61593018467559 0.000299271032033359 0.00576994549760315 0.00544244355648939
"TXN" 698.639401951116 0.518368892617995 0.143465464126322 3.61319635896183 0.000302445486668297 0.00582183404848718 0.00549122976282635
"TRAPPC2L" 147.134703334304 -0.384122263941022 0.106355437311251 -3.61168430737473 0.000304214761723756 0.00584065466169555 0.00551438641137575
"ADAMTS1" 37.3135115892869 0.614278182227391 0.17014143134578 3.61039740507995 0.000305728216143393 0.00585695549209521 0.00553283834920118
"AEN" 204.039731255747 0.300663269825202 0.0832982092293587 3.60948059516305 0.000306810722918022 0.0058592273570907 0.00553464330962298
"TASOR2" 80.3482486565876 -0.513979014962064 0.142397232251277 -3.60947335026207 0.000306819291479189 0.0058592273570907 0.00553464330962298
"LOXL4" 11.226702123385 1.1229553190218 0.311467421309141 3.60537007145679 0.000311708414846654 0.00594317468180725 0.00561376800028667
"ALDOC" 11.2663627412704 1.10718243716227 0.307225998129357 3.60380450841955 0.000313592958905834 0.00596966059212528 0.00563861349298316
"TUBG1" 160.023848473408 -0.374041752756553 0.103892944860384 -3.6002613388157 0.000317897503270038 0.00604205822461192 0.00570682238185409
"SUPT6H" 94.6914334002954 0.397974605605807 0.110607498477196 3.59807979644217 0.000320575272435045 0.00608335753203511 0.00574565568540885
"WSB2" 166.270384083625 -0.340044682263418 0.09455464934371 -3.59627669949197 0.000322804434110056 0.00611602740727386 0.00577633703729629
"ZMYND11" 110.908790539625 -0.394615306398605 0.10988509059682 -3.59116331665495 0.000329205255646119 0.00622750915311733 0.0058814494152713
"CMTM7" 32.8703915278103 -0.780998688351787 0.217671776646815 -3.58796487253836 0.000333269176664818 0.00629450404202359 0.00594454253456766
"GCLM" 60.3701898153612 -0.564424629376351 0.157574574833606 -3.58195241822715 0.000341035917099583 0.0064311154946009 0.00607337647581171
"TMEM41A" 53.8947334174206 0.540353328158347 0.150966048067139 3.57930365851557 0.000344510972093306 0.00648649564644428 0.00612549285731505
"HIGD2A" 147.607970879901 -0.410911189649068 0.114853892037734 -3.57768624431176 0.000346649207383387 0.00651657246329145 0.00615371232057695
"CPNE1" 132.114793327387 -0.450101991800688 0.125834622529614 -3.5769328246267 0.000347649467013981 0.00652519638242752 0.0061616729344097
"DHRS1" 24.0870572838983 -1.05923813429759 0.296386096212244 -3.57384556102479 0.000351776463084651 0.00659238939373258 0.00622493817242982
"NDUFS6" 345.526447130877 -0.298181689200507 0.0834684016594304 -3.57239006944394 0.000353737989991493 0.00661885524751163 0.00624974429785603
"MIF" 420.894581929304 -0.764867200822192 0.214237214240208 -3.57018832388571 0.00035672467332501 0.00666439118382383 0.00629255561192269
"EXOSC4" 61.432595980099 -0.668704199180307 0.187516744102917 -3.56610393583463 0.000362327720522107 0.0067585898332684 0.00638131124187673
"MACO1" 56.1327385481546 0.498342694718883 0.139806394911856 3.56452002809368 0.000364522618208976 0.00677854560095395 0.00639977917440476
"RIOK2" 83.7592798224087 0.453193065919868 0.127125795560075 3.5649182286195 0.000363969645591611 0.00677854560095395 0.00639977917440476
"MRPS30" 88.5964331701141 0.446493832890226 0.125445459494071 3.55926659036494 0.000371891883855784 0.00690492634894021 0.00651890859518632
"MTA3" 67.4233897424006 -0.553962532257334 0.155724021291621 -3.55733513469923 0.000374636077217288 0.0069451765084128 0.00655671855518533
"PRDX2" 395.632134922262 -0.316165775010964 0.0888911225368046 -3.55677559229898 0.000375434598767876 0.00694928865614886 0.00656041115781237
"ENSG00000260669" 112.156429319799 0.44758245611761 0.125934197830061 3.55409780528074 0.000379278135853894 0.00698822864990737 0.00659660383947754
"SFXN3" 60.8608663744081 0.555076069021483 0.15616288516591 3.55446858215869 0.000378743759722485 0.00698822864990737 0.00659660383947754
"TOMM5" 499.586662866265 -0.327277003996883 0.092075196951253 -3.55445347752177 0.00037876551527684 0.00698822864990737 0.00659660383947754
"MAPK1" 167.221829454877 -0.354572892236414 0.099873432003825 -3.55022236767467 0.000384905882624757 0.00708109295515775 0.00668407322766413
"ARID1A" 150.448136838923 -0.381636654341384 0.107523767943103 -3.54932366714799 0.000386222037695517 0.00709447493023015 0.00669651439892569
"RAB15" 60.9025084477466 0.530547280999599 0.149520555402825 3.54832336978849 0.000387691927657806 0.00711063581168427 0.00671157839415048
"EIF3A" 730.508661252194 -0.280628054063561 0.0791005195572093 -3.54773970682452 0.000388552006353909 0.00711558005556931 0.00671605526772097
"PELP1" 197.716097273659 0.441486679516605 0.124473066769902 3.54684504024253 0.000389873838226501 0.00712895258062114 0.00672848729155659
"PGAP2" 35.0830501733194 0.733827098019841 0.206978902650021 3.54541979218367 0.000391988263895543 0.00715675542415348 0.00675453851027413
"PAOX" 18.8030664363183 -1.36401439268221 0.384795958849007 -3.54477317475531 0.000392951081902175 0.00716348038868564 0.00676069611790398
"PDHA1" 201.315515706188 0.295697196483124 0.0834710950768526 3.54251008940128 0.000396338261057774 0.00721431426849876 0.0068084815738017
"ENSG00000283103" 162.685437274291 -0.418315422966275 0.118102016979447 -3.54198373292029 0.000397129963940631 0.00721782211988628 0.0068116024229817
"CENPVL3" 21.9657397886248 0.825637587531682 0.233161354765889 3.54105674313259 0.000398527860726799 0.00723049608931266 0.00682318483559713
"PPT2" 63.5953250304471 -0.60436224705 0.170688781641704 -3.54072623424442 0.000399027377542981 0.00723049608931266 0.00682318483559713
"TRIM33" 136.779816233633 0.324805285706674 0.0917704021808798 3.53932507636265 0.000401151530262745 0.00725807198148059 0.00684901832861439
"BCAR1" 372.476835990798 -0.363835145900276 0.10281129474002 -3.53886357350434 0.000401853477300008 0.00725987166636446 0.00685052813363647
"DYNC1I2" 518.75396574996 -0.270784065698623 0.0765295182674408 -3.53829570378764 0.000402718783274418 0.00726461278212087 0.00685481392384474
"GDAP2" 26.0944058931854 0.692686739867759 0.195850664573552 3.53681077047161 0.000404989722263814 0.00729465792717334 0.00688297601034665
"FTX" 50.705402191715 -0.603585372058746 0.17074318412661 -3.53504812005364 0.000407700906400037 0.00732160346068621 0.00690802476610442
"NRDC" 251.546130296686 0.271453459104577 0.0767817688812907 3.53538949492374 0.000407174507561796 0.00732160346068621 0.00690802476610442
"MRPL32" 142.666877214225 0.385475776925458 0.10912362724704 3.53246850980124 0.000411699255375655 0.00738240480249501 0.0069652028568554
"COX19" 52.1093529784546 -0.649816482786771 0.184130042428134 -3.52911710776579 0.000416948578500272 0.0074543477313476 0.00703270064582181
"TAF15" 201.710721086329 0.278694998837237 0.078963862710012 3.52939926280862 0.000416504238954793 0.0074543477313476 0.00703270064582181
"ENSG00000273590" 37.3215184463001 -0.833124623659235 0.236144064129821 -3.52803542502437 0.000418656124365555 0.00747378710904435 0.00705085110809319
"C17orf58" 31.9995900095686 0.663555380368272 0.188215442544444 3.5255097636932 0.0004226685960921 0.00752555687709845 0.00709931166464472
"MRPS5" 143.760850937247 -0.498285623412392 0.141340614405119 -3.52542420669104 0.000422805145709183 0.00752555687709845 0.00709931166464472
"ETFB" 56.9622913572655 0.523304072496759 0.148461035978847 3.524858014404 0.000423709831693283 0.00752629511310709 0.00709963072743822
"NDC80" 179.594740707114 0.324316360221944 0.092014643976548 3.52461680234946 0.000424095799319478 0.00752629511310709 0.00709963072743822
"RCN2" 316.429059710975 -0.359944623740934 0.102172956156195 -3.52289526781114 0.000426860004414215 0.00756421037234013 0.00713520779833701
"ASNSD1" 126.916705829777 0.357431171657533 0.101528550556571 3.52049910786794 0.000430735441857466 0.00762167705489349 0.00718922562597977
"RFLNB" 101.800766823396 0.394576941381089 0.112127162691867 3.51901298408319 0.000433155508084253 0.00765326080999302 0.00721882746756533
"ENSG00000274422" 52.297660111891 0.593346797108433 0.16875314837924 3.51606356863341 0.000437996101326362 0.00772439343740148 0.00728516146936099
"PHF10" 204.17910419958 0.2717644162301 0.0773090335886559 3.51529961784412 0.000439258108901071 0.00772439343740148 0.00728516146936099
"RPUSD1" 27.9870688129442 -1.13547656272863 0.323036960711189 -3.51500509486219 0.00043974555170601 0.00772439343740148 0.00728516146936099
"TLE5" 123.899860441367 0.358947599872506 0.10210814365217 3.51536701220674 0.000439146640500873 0.00772439343740148 0.00728516146936099
"CSTF2T" 95.4072606032435 0.384620567394252 0.10946380213903 3.51367812809703 0.000441947983229444 0.00774051336906221 0.00729998695375735
"IGFBP3" 269.277539834206 0.319875574676947 0.0910325970827733 3.51385750739478 0.000441649657975107 0.00774051336906221 0.00729998695375735
"SKIC3" 186.5098222548 -0.375922850946478 0.107006780537326 -3.51307505056044 0.000442952339754861 0.00774684425841231 0.00730576931418431
"MRPL28" 154.560263902072 -0.486735566605408 0.138568380278185 -3.51260197765359 0.000443741679107169 0.00774940178730636 0.00730799349396851
"SLC30A9" 140.457372938276 0.335928225130477 0.0956623265920575 3.51160417165066 0.00044541086160724 0.00776729505407705 0.00732467994213025
"IWS1" 285.758993198432 0.293477215186407 0.0835876555289062 3.51101144456573 0.000446405179429085 0.00777338498861341 0.00733023563750759
"ZBTB2" 50.5183303256663 0.5397060313898 0.153782183146456 3.50954850781255 0.00044886817438342 0.00780499495140002 0.00735985614561713
"BTBD3" 71.3265367227087 -0.523435765097146 0.149222787145492 -3.5077468737184 0.000451918826053881 0.00784664611311173 0.00739856988999392
"DIP2A" 58.3190961626867 -0.63803538803248 0.181929929127942 -3.50703917211875 0.000453122439828261 0.00784664611311173 0.00739856988999392
"ZCCHC17" 226.543699431943 0.315033774379555 0.0898304097749708 3.50698360576033 0.000453217070101723 0.00784664611311173 0.00739856988999392
"TES" 88.266442670379 -0.479490249344388 0.136866746292391 -3.50333636426225 0.000459468861519371 0.00794347170919429 0.00748967782149678
"GNL3L" 52.6650723601803 -0.659395014934537 0.18843606263887 -3.49930371978871 0.000466474903345605 0.00805304095317269 0.00759279704191986
"FOXJ2" 28.9482877474165 0.651457446152179 0.18622773415353 3.4981763007174 0.000468451358086197 0.00807559208145733 0.00761386879823941
"JPT2" 314.245658019234 0.267654934162006 0.0766098014380437 3.49374269529291 0.000476299837675038 0.00819916149140602 0.0077301802143597
"ANKRD54" 70.5537103680549 0.460237872702171 0.131809364425848 3.49169328527555 0.000479969054946201 0.00824009448665031 0.00776838587006218
"PDCD11" 155.659062627087 -0.386999711761858 0.1108357422532 -3.49165083297562 0.000480045338558383 0.00824009448665031 0.00776838587006218
"RRM2" 222.055890845814 0.281624763044106 0.0806691625536639 3.49110805330053 0.000481021670212673 0.00824510828742918 0.00777292036120797
"EIF1AY" 136.658648007025 0.337191755365182 0.096602194913136 3.49051857122276 0.000482084106160788 0.00825158164664418 0.00777883111183722
"MBOAT7" 67.7596356863385 -0.585519190595616 0.168106074508117 -3.48303410396596 0.000495765204472615 0.00847371732467377 0.00798804368418646
"SLC2A1" 424.280191041203 0.26712401768501 0.0767230609378471 3.4816652831592 0.000498306146133823 0.00850508365568353 0.00801741560191681
"ALDOA" 422.172343129143 -0.434017604753557 0.124686131494322 -3.48088114974777 0.000499767197809088 0.00851795577595405 0.00802935328163493
"PLXNA1" 127.262044700306 -0.414500957426178 0.119117374149186 -3.47976909654713 0.000501846102272203 0.00854130724912436 0.00805116893386698
"MRPL16" 118.901475730368 0.356997437761234 0.102617794167828 3.47890383589202 0.000503469219748556 0.00855684640052201 0.00806562024062034
"CKS1B" 439.29449574423 -0.255252140189507 0.0734449094868898 -3.47542317054758 0.000510048069874689 0.00865644963660564 0.00815930766220742
"DHRS7B" 35.1731852737012 0.673221705838345 0.193845800767634 3.47297544322534 0.00051472244854123 0.00872349578751311 0.00822230452133244
"RPL18A" 1372.46111987868 -0.313535506490304 0.0903014156363886 -3.47209957098346 0.000516404763622567 0.00873971545175834 0.00823739370087083
"SFT2D2" 57.2788330238864 -0.585947417569434 0.168796365235499 -3.47132722172032 0.000517892489697402 0.0087526009829645 0.00824934028525134
"KATNA1" 53.8958386434263 0.51126031063951 0.147370364390341 3.46922064523997 0.000521970582750046 0.00880916739795245 0.00830245516664817
"DHPS" 28.8215245284971 -1.00902736142827 0.290971751766321 -3.46778460556069 0.000524767726325894 0.00883190348021959 0.00832348601120502
"FRMD8" 31.8567870906497 0.635676112098859 0.183309426198447 3.4677764547181 0.000524783642476118 0.00883190348021959 0.00832348601120502
"NPRL3" 21.4967260881954 -1.28517558982123 0.37087496579514 -3.4652530053245 0.000529732869636443 0.00890276301132376 0.00839006698207166
"DTL" 70.0748662388939 0.454134729149725 0.131091135871812 3.46426725292703 0.000531678007628452 0.00891059804161731 0.0083970532293908
"VMP1" 341.816093125547 -0.282469051220136 0.0815341237084262 -3.46442738785386 0.000531361568937774 0.00891059804161731 0.0083970532293908
"POMGNT2" 45.279610396973 0.546232621829457 0.15783854297528 3.46070491739781 0.000538763016810231 0.00901679771189344 0.00849693198545627
"RMDN1" 54.1222705256728 0.552274622439855 0.159616630733736 3.46000676684581 0.000540161813504881 0.00902766969865994 0.00850697716445064
"ARHGAP10" 51.4457097406538 0.500703259899788 0.144786395781736 3.45822034726655 0.000543756459323537 0.00907515974355764 0.0085515276405727
"ZNF532" 95.4682164808795 -0.419775294006012 0.12157502171858 -3.45280871080329 0.000554782264846366 0.00924637108077276 0.00871265649686993
"LINC00472" 300.91174679126 -0.323162561420674 0.0936467768904061 -3.45086688673618 0.000558789098507937 0.00929190467997084 0.0087632571263197
"CDH13" 91.406614015983 0.440516640157743 0.127705809075103 3.44946438496527 0.000561699819993625 0.0093229791059548 0.00879655005616945
"PUS3" 45.4590471603224 0.53139250365914 0.154072124566244 3.44898537068374 0.000562697186502271 0.00932668651630311 0.0087998274292498
"COX7A2" 711.136757633561 -0.251435088473656 0.0729585122769185 -3.44627488454423 0.000568371891143408 0.00939489888652685 0.00887614061049971
"ENSG00000273345" 23.6879111573773 1.84412751947047 0.535700601662516 3.44245930235531 0.000576450594931828 0.00951538310812126 0.00898973092598993
"EZH2" 180.472874239735 0.287204152029297 0.0834654177524739 3.44099580117161 0.000579577526705904 0.00955391134994 0.00902588934895136
"SLC12A2" 157.936654030806 -0.342805891066831 0.0996575829133072 -3.43983750202973 0.000582063548689308 0.00958178382746744 0.00905161339402369
"DEGS1" 122.06741973142 0.359757732098232 0.104602899793101 3.43927111781618 0.000583282772623831 0.0095821583923923 0.00905161339402369
"MOCS1" 18.2947815326069 0.877348451387702 0.255120497595078 3.43895711892273 0.000583959724694038 0.0095821583923923 0.00905161339402369
"TRIM8" 112.861072045085 -0.405501317378306 0.117922175679496 -3.43871977464552 0.000584471901942601 0.0095821583923923 0.00905161339402369
"AGTRAP" 54.4681348849249 -0.63648976684976 0.185156680157255 -3.43757387694132 0.000586950581722131 0.00960972080129304 0.00907741024308769
"TPM2" 1035.54826168187 0.43721112857268 0.127245728037086 3.43595918949243 0.000590459909162715 0.00965405957314887 0.0091190530369445
"PSMC5" 458.835160465069 0.389470899642694 0.113375087760865 3.43524232117182 0.000592024187785991 0.00966651959731869 0.00913058298455577
"CDT1" 92.3536076104584 0.424694399134807 0.12368453902286 3.43369027762083 0.000595424128898405 0.00969575777462944 0.00915772151966886
"LDLR" 176.529724232426 -0.334980583502999 0.097549479285174 -3.43395562905799 0.000594841559075512 0.00969575777462944 0.00915772151966886
"SSH1" 62.554706693076 -0.565879531018706 0.164963179441149 -3.4303384120975 0.000602828901984668 0.00979741894066541 0.00925326034830499
"WDR77" 168.697228507781 0.300053309920352 0.0874757976280114 3.43012945359265 0.000603293348877488 0.00979741894066541 0.00925326034830499
"RPA3" 170.562484590545 -0.400627964541572 0.116927870917426 -3.42628289900612 0.000611902705547522 0.00991052097022532 0.00935959672622415
"ZNF503" 133.438944621517 0.328047323497932 0.0957364101533062 3.4265680421129 0.000611260595698544 0.00991052097022532 0.00935959672622415
"PKD2" 51.9079600288513 -0.641934304776983 0.18753492090427 -3.423012107194 0.000619313188020099 0.0100170790813989 0.00945998776666543
"IDE" 77.5927627611519 -0.476016451732821 0.139231620744259 -3.41888178266035 0.00062879038426298 0.0101567347592077 0.00959163036978201
"DARS1" 230.094041476347 0.266770922919386 0.0780395226132646 3.41840792954879 0.000629886244658102 0.010160815593213 0.00959523848274538
"EHMT2" 45.6690676457756 -0.753239053504601 0.220521611131227 -3.41571535615331 0.000636147053625816 0.0102379995512603 0.00966763313168375
"MPG" 79.4154945592984 -0.495402242409672 0.145040217870295 -3.41561981693034 0.000636370262563815 0.0102379995512603 0.00966763313168375
"PARK7" 660.160976193029 -0.208489495765893 0.0610546798801453 -3.4147995890761 0.000638289566258435 0.0102551856978855 0.00968361589244794
"TSEN15" 146.192767298507 0.389311026223046 0.114038892839579 3.41384431687439 0.000640531655618481 0.0102705854873222 0.00969766677671883
"UBE2E1" 181.221975621433 0.328614724089043 0.0962644836963568 3.41366526335485 0.000640952720868574 0.0102705854873222 0.00969766677671883
"SLC38A2" 297.342985686803 -0.262264591893756 0.0768617950545046 -3.41215803908531 0.000644507353402102 0.0103138294933537 0.00973825319091728
"SH3GLB2" 43.3442084315307 -0.761565195637431 0.223229277016017 -3.41158295102478 0.000645868465159261 0.0103219031898794 0.00974563146211934
"FAM222B" 65.1989943195353 0.490331932791831 0.143825015213357 3.40922566261821 0.000651475654571344 0.0103976425047479 0.00981665092810277
"NDUFA9" 161.133123647924 0.321658773400332 0.0943594455185674 3.40886671845733 0.000652333421874642 0.0103976425047479 0.00981665092810277
"LRRCC1" 66.8730121201467 0.432146317566816 0.12680692585975 3.4079078460176 0.000654629988356165 0.0104067168333665 0.00982472909944212
"TAF5L" 44.3605047905768 0.556632003407714 0.163331183253136 3.40799590329929 0.000654418771899043 0.0104067168333665 0.00982472909944212
"CEBPG" 103.533824846937 0.373975323377268 0.109865468356871 3.40393873498543 0.000664216492608422 0.0105381410195389 0.00994831085783879
"PDPK1" 71.2255342092973 -0.505287454553969 0.148449699508995 -3.40376205694745 0.000664646238576727 0.0105381410195389 0.00994831085783879
"ISG20L2" 80.9066679088795 0.429118053513898 0.126102918670687 3.4029192824198 0.000666699736332593 0.0105568092283939 0.00996568842823257
"PPP3R1" 23.5709102369341 0.721263696837411 0.212056334001819 3.40128343834909 0.000670702468598989 0.0106062529483173 0.0100121173320539
"AMPD2" 89.7634878709389 -0.462603094724042 0.13603892556835 -3.40052005550143 0.000672578019123689 0.0106080695424613 0.0100133415487135
"LTV1" 166.310559553923 0.294670570756314 0.0866530780420805 3.40057823004528 0.000672434918998735 0.0106080695424613 0.0100133415487135
"ENSG00000291072" 38.8289774346757 -0.75671722934623 0.222665187418492 -3.39845324776345 0.000677680446176903 0.0106745743482767 0.0100758719866995
"SDHC" 166.30026400033 0.452454687230988 0.133166137068881 3.39767073814684 0.00067962163867582 0.0106911759086731 0.010091296831721
"AZI2" 117.499075258709 0.346260340806448 0.101939087383084 3.39673769596557 0.00068194301718385 0.0106999609896695 0.0100990993613457
"MIEF1" 89.3741142731346 -0.464926989137547 0.136874773666714 -3.39673247803594 0.000681956019922502 0.0106999609896695 0.0100990993613457
"SEC31A" 195.281291391054 0.294868854002872 0.0868677750981951 3.39445615672271 0.000687650495434957 0.0107752775942669 0.0101699409695718
"CYB5B" 286.092439654711 0.261814194612614 0.0771472422178399 3.39369479823183 0.000689564962049667 0.0107912438866214 0.0101847650347177
"HNRNPK" 862.502263723026 0.38116690740086 0.11247884670809 3.38878747921448 0.000702023971350297 0.0109719699802478 0.010355085421529
"RNF145" 183.055259925497 0.283777206887 0.0838391651797287 3.38478092283788 0.000712350843358232 0.0111189477493092 0.01049354817538
"NCAM1" 74.1137337277478 0.432937372498716 0.127942938550483 3.38383170969526 0.000714818028270649 0.0111430235972333 0.0105160185819105
"GTF2F2" 199.642658564492 0.294053793438552 0.0869116431914236 3.38336479027207 0.000716034551386584 0.0111475663361865 0.0105200550010297
"FAAP100" 27.6955183109379 -1.07326229239852 0.317292596546314 -3.38256329987158 0.000718127259670706 0.0111657206181058 0.0105369369007662
"PTTG1" 325.191716856046 0.242944618821515 0.0718862579853039 3.37956969287763 0.000725993982069374 0.0112734890256907 0.0106383842569378
"BOLA2B" 253.926085303145 -0.390805153068917 0.115689082030945 -3.37806425816727 0.000729980206534192 0.0113207998568044 0.0106827771771439
"SPOP" 93.648631117095 0.38552654564472 0.114252102951255 3.37434966784991 0.000739903169575962 0.0114553688353142 0.0108092528533482
"ZNF581" 73.9255821170335 0.458241397473498 0.135811207485267 3.37410590744662 0.000740558698980064 0.0114553688353142 0.0108092528533482
"USPL1" 50.5238514621387 -0.61268373333527 0.181702741861675 -3.3719014201871 0.000746511632437028 0.0115326476549566 0.0108819176080834
"UTP18" 123.048721715981 0.342246346431333 0.101527725759697 3.37096437323323 0.000749055441350278 0.0115571294087975 0.0109047627876365
"POGK" 118.874905180078 -0.368573101307189 0.109374616040543 -3.36982304166961 0.00075216469662512 0.0115840555805988 0.0109296594803784
"ZC3H4" 57.4160250902443 0.495277615326104 0.146983292213782 3.36961846388459 0.000752723279635589 0.0115840555805988 0.0109296594803784
"TOR1A" 95.196291745826 0.377058711979199 0.112032228547777 3.36562716699329 0.000763698557649998 0.0117310558102136 0.0110746209022336
"APP" 285.318440883717 0.309362578186757 0.0919556690012094 3.36425781626022 0.000767498106959423 0.0117591436755593 0.0111082003791821
"PARD6B" 57.6469225257908 -0.566010375576547 0.168251362403926 -3.36407603177506 0.00076800382345769 0.0117591436755593 0.0111082003791821
"COPS6" 229.317729456448 -0.291259497656769 0.0865972043435201 -3.36338222307246 0.000769936814006338 0.0117737799603761 0.0111217522188807
"TRNAU1AP" 97.8891959719292 0.393144970899857 0.11691060053595 3.36278292214371 0.000771610135323036 0.011784413346822 0.0111315229599703
"KIF1C" 177.776497516032 0.329668381019448 0.0980593868169031 3.36192578518777 0.000774009234388308 0.011806090220733 0.0111517253047482
"ADD1" 222.499209419018 -0.296943829783894 0.0884833166021549 -3.35593014804175 0.000790985442608916 0.0120497782344342 0.0113816281600144
"CLK2" 73.1241593678355 -0.538458969272179 0.160524179564653 -3.35437920151655 0.000795432750365148 0.0120728435266395 0.0114025817150251
"DLG1" 127.66361765927 0.354239732047522 0.105605947409373 3.35435399934761 0.000795505208311351 0.0120728435266395 0.0114025817150251
"ORMDL3" 74.0192900974728 0.420634494576628 0.125392529766584 3.35454189623282 0.000794965139395351 0.0120728435266395 0.0114025817150251
"GNPDA1" 167.687015443993 -0.322209529977951 0.0961091112143362 -3.35253885825019 0.000800740000053823 0.0121370025165391 0.0114629010776936
"PDGFRB" 52.1453235171726 0.558779456875379 0.166728301718551 3.35143734516435 0.000803932285477497 0.0121700804522661 0.0114938641480688
"MTRES1" 48.2864461063874 0.559198557671881 0.166915716517786 3.35018516732841 0.000807575552676182 0.0122098938641756 0.011531187495118
"ABL1" 36.838085306565 -0.706730326909659 0.211089102762609 -3.34801900079347 0.000813914308903899 0.0122903100529975 0.0116068546273575
"MED25" 38.826368040377 -0.822877044668132 0.246079597938365 -3.34394663987641 0.000825956222498998 0.0124470156641616 0.0117542830060335
"SEMA3A" 234.749331342172 0.271501516063728 0.0811952154884302 3.34381175578523 0.000826357886417365 0.0124470156641616 0.0117542830060335
"BTG2" 58.834791350362 -0.529431745357783 0.15834994973996 -3.34342856582656 0.000827499955568006 0.0124486572591691 0.0117555528039088
"PKN2" 121.055313700645 -0.356975973362826 0.106864078032104 -3.34046744178697 0.000836374866954202 0.0125664802329154 0.0118665333728216
"SURF4" 281.922778504899 0.319876273783433 0.0957991538990824 3.33903026033403 0.000840714056010669 0.0126159456723892 0.0119129608495116
"L1TD1" 72.6821884469701 0.427867883486963 0.128238625896111 3.33649772443436 0.000848411232212125 0.0127156161046718 0.0120067931798233
"GOLGA8A" 78.1281189431625 0.424876985944627 0.127384939301744 3.33537848566381 0.000851833733723279 0.012751051542069 0.0120399689503217
"LYAR" 124.498609041746 0.32331060783656 0.0970040626743043 3.33295945471986 0.000859274635556866 0.012846475630844 0.0121297858162174
"HMG20B" 55.3009974245524 0.552603105850591 0.165823935873742 3.33246887995315 0.000860790968048912 0.0128531984696275 0.0121358484207502
"WWTR1" 159.319534830957 0.29030438557921 0.0871337078940271 3.33171160272763 0.000863136531388026 0.0128722712911209 0.0121535718908937
"NME3" 45.8196181066475 -0.738219603112802 0.221848821825239 -3.32757955187309 0.000876039728585664 0.0130485521995763 0.0123197224299591
"SAMD1" 37.993815341247 -0.818727277779849 0.246104220325672 -3.32675025522284 0.000878650834152352 0.0130712871006615 0.0123408996404342
"CPNE3" 123.906452128726 -0.382962433221275 0.115139544976743 -3.32607214401125 0.000880791280560288 0.0130869727876097 0.0123554214054475
"CLEC18A" 10.2096233717417 -2.35105253920984 0.706999442380592 -3.32539518177473 0.000882932921077019 0.0131026375603178 0.0123699234589034
"WDR41" 159.741103747066 0.303383316436725 0.0912566189159282 3.32450752658525 0.000885748425934827 0.0131282515775088 0.0123938182004866
"COX6C" 785.027495591576 -0.26887560412312 0.0808981950483433 -3.32362921029875 0.000888542499178977 0.0131534853993939 0.012417353624321
"FXYD6" 256.004970161824 0.331536195035948 0.0998794837957158 3.31936231983379 0.000902232830103951 0.0133397614757701 0.0125929147261759
"CSNK1A1" 382.284635953044 -0.265207918105907 0.0799430166686133 -3.31746197676365 0.000908392790035756 0.0134143788234447 0.0126630635375022
"RBM3" 347.278077371011 0.319996580805237 0.0965144854546086 3.31552905553989 0.000914698317819363 0.0134744678847473 0.012735064110687
"EXOC1" 72.8966764666731 -0.482025966530066 0.145421654183981 -3.31467805970788 0.000917487254431919 0.0134914814098134 0.0127505236025289
"ZSWIM6" 77.2784310021957 -0.472047332698241 0.142419137417487 -3.31449369275762 0.000918092510875269 0.0134914814098134 0.0127505236025289
"APIP" 64.6488823574333 0.542459109820401 0.163705106021466 3.31363586026003 0.000920913549540607 0.0135164534372282 0.0127738145269198
"BAZ2B" 172.259843024482 0.345505158325417 0.104328850938811 3.31169331605174 0.000927331447985833 0.013544659331187 0.0127992372660195
"BEX1" 186.432833902655 0.325512806741499 0.0982915498142411 3.31170693062301 0.000927286323469 0.013544659331187 0.0127992372660195
"DGKA" 19.3080401599287 -1.09386692815137 0.330218506610442 -3.31255488791186 0.000924479836159426 0.013544659331187 0.0127992372660195
"LATS2" 78.7116982980129 -0.487368781718916 0.147138163602518 -3.31232067728875 0.000925254216172922 0.013544659331187 0.0127992372660195
"FRMD6" 86.2000976139618 -0.445504290495175 0.134554565862692 -3.3109563219861 0.000929777200089441 0.0135639409940409 0.0128171508841959
"CAVIN3" 111.191940246164 -0.535035261016759 0.161681178193461 -3.30919941946835 0.00093563169529397 0.0136328439278021 0.0128819525396455
"CD83" 32.5490107583125 0.627864290424137 0.189833734529677 3.30744317905195 0.000941518101690836 0.0137020448374089 0.0129470334033003
"WDHD1" 101.829489769908 0.357091734349461 0.108020173410258 3.30578745687839 0.00094709900084873 0.0137666380702379 0.0130077582330589
"NUDT3" 143.727515555821 0.309122741283614 0.0936891701874816 3.29945009295127 0.000968744510288499 0.0140364441183625 0.0132617502584543
"SPAG5" 186.390362065597 0.327580054732388 0.0992695515982681 3.29990464808449 0.00096717683695156 0.0140364441183625 0.0132617502584543
"TM4SF18" 23.3545870569031 0.699475227564999 0.21200516351792 3.29933109155559 0.000969155311740882 0.0140364441183625 0.0132617502584543
"ARRB2" 48.1007335167477 0.715654713322103 0.216997320284798 3.29798871425159 0.000973800482995955 0.0140867897000015 0.0133090039083633
"GTF3C6" 363.858426463939 0.302307817116764 0.0916854160239257 3.29722904936021 0.000976438359185518 0.0141080122640114 0.01332874170986
"BRI3" 459.962653191159 -0.276620940450728 0.0839611242649913 -3.29463121024535 0.000985509236435182 0.0142220195198131 0.0134361369157939
"TIMP1" 187.279444393504 -0.330940628312054 0.100540446154101 -3.29161686635858 0.000996132187739643 0.0143581254333286 0.0135644048881718
"APOL2" 23.1089926841294 0.732767323444406 0.222641738942038 3.29123967018229 0.000997468914750199 0.014360215558829 0.0135660632181495
"RGS4" 44.2215574032473 0.548860458149107 0.166986306874137 3.2868590749947 0.00101311519948111 0.0145680646226103 0.0137620977097397
"DNAJA3" 54.6860879709578 -0.593754363586051 0.181011539679435 -3.28020171883831 0.00103732889704752 0.0148984662805991 0.0140738936384357
"TOMM20" 372.776415166542 0.225927798900402 0.0688867866523551 3.27969716515552 0.00103918568636333 0.0149073660960454 0.0140819749683652
"DRAM1" 62.5722525157075 -0.489577597930411 0.149539250425327 -3.27390699457119 0.00106071517040418 0.015180914102891 0.0143397157874238
"ZNF681" 11.132495923006 0.947478646673674 0.289404434176963 3.27389125660154 0.00106077424685761 0.015180914102891 0.0143397157874238
"NMT1" 226.23287294871 -0.663414467184819 0.2028650753469 -3.27022512894533 0.00107461922979356 0.0153608086821024 0.0145093087301994
"LRP3" 44.0041684746534 -0.872116535786269 0.266934827269504 -3.26715155420974 0.00108635506846497 0.0155101641883921 0.0146500491479225
"LSR" 59.1843428973547 0.503425713294273 0.154190286961045 3.26496385223967 0.00109478046935002 0.0156119581723879 0.0147458609418122
"HERPUD2-AS1" 26.2208021284023 0.694803785431762 0.212981211209629 3.2622773693774 0.00110520946463396 0.0157420497031196 0.0148683962434973
"BLTP1" 79.4535056367903 -0.510570955100839 0.156854416980525 -3.25506265573784 0.00113367352251937 0.0161284131598092 0.0152329356046368
"COL8A1" 263.141953817887 0.228479707798401 0.0701994597113739 3.25472174198775 0.00113503514446156 0.0161287423240116 0.0152329356046368
"MARS1" 227.253667760774 0.337011894635315 0.103635225336574 3.25190487636621 0.0011463437969108 0.0162702505921969 0.0153662362980864
"GNAI3" 234.98419625444 -0.262461773338458 0.0807231505009915 -3.25138168802311 0.00114845563406765 0.016272541887609 0.0153677065631926
"SEMA4C" 29.4636823699857 0.594051550372556 0.182717852902244 3.25119598844225 0.00114920607023695 0.016272541887609 0.0153677065631926
"TVP23C" 13.6807859903752 -1.94180327975045 0.598392782154058 -3.24503125315194 0.00117437733861789 0.0166094447539267 0.0156855231614921
"RPP21" 111.293495068497 -0.450602867557377 0.138874238881007 -3.24468289574909 0.0011758148148382 0.016610279623447 0.015685959644544
"NUDT9" 74.3834251020236 0.413402417822616 0.127427677418323 3.24421213819574 0.00117775995123767 0.0166182756585643 0.0156931594457277
"ATP5MC3" 736.043101314599 -0.280096400367189 0.0863876775151881 -3.24231890963783 0.00118561269757124 0.0166636724915281 0.0157339332220355
"BBX" 198.710583838268 0.246999056532911 0.0761950671754174 3.24166728489478 0.00118832668259437 0.0166636724915281 0.0157339332220355
"MCM7" 425.201807633172 0.291831412566333 0.0900234888679137 3.24172520123632 0.00118808523166932 0.0166636724915281 0.0157339332220355
"OTUB1" 158.744762628031 -0.406955383207462 0.125505303823032 -3.24253534162419 0.0011847125367301 0.0166636724915281 0.0157339332220355
"POR" 105.734649205331 -0.509321773118617 0.157105919639256 -3.24190058712055 0.00118735433132892 0.0166636724915281 0.0157339332220355
"TPD52L2" 109.611369530749 -0.458203298058534 0.141357944090562 -3.24144002663892 0.00118927455126258 0.0166636724915281 0.0157339332220355
"PPP2R5C" 206.257311028971 0.247229943969178 0.0762964303817043 3.24038677474567 0.00119367667437293 0.016705927904987 0.0157734837231339
"UBE2K" 176.486020616801 -0.286441201766525 0.0884309807790181 -3.23914989117127 0.00119886551390725 0.0167590828800259 0.0158233242651163
"TOR2A" 10.7946545413726 -1.87134041536572 0.578106155620085 -3.23701866374091 0.00120785511881582 0.0168651844515998 0.0159231526053099
"EPB41L2" 198.166707768815 0.344710833516918 0.106503926607871 3.23660210938592 0.00120961942044375 0.0168702708522536 0.0159276066611732
"SKIC8" 136.129126307378 0.320763569210537 0.0992924516496498 3.23049299197829 0.0012357693386233 0.0171951738226453 0.0162527684747559
"HABP4" 159.954428714505 0.3071910839969 0.0951357062763465 3.2289778046592 0.00124233536299721 0.0172665987590731 0.0163199019567375
"PINX1" 54.5405110057949 0.471952665697393 0.146210496425009 3.22789866143062 0.00124703142878004 0.0172919778098959 0.0163431372461947
"RAD51AP1" 68.3747230775631 -0.51009771509093 0.15801567027033 -3.22814638711634 0.00124595196330208 0.0172919778098959 0.0163431372461947
"TUBA1C" 1376.64493228165 0.609644540763361 0.188902341501433 3.22730007430182 0.00124964333952909 0.0173082784383052 0.0163581682639881
"CBX3" 717.046206658633 -0.284949669913101 0.0883202131114893 -3.22632452837721 0.00125391092175539 0.0173325430336273 0.0163803521436274
"CS" 253.683278491086 0.257786658177855 0.0799030723020229 3.22624213000791 0.00125427199380274 0.0173325430336273 0.0163803521436274
"ENSG00000291178" 59.3811859753807 0.480234984553824 0.148898655263982 3.22524729120229 0.00125863898948527 0.0173530890426745 0.0163990232865724
"TCF7L1" 46.2108664967078 -0.617011943830946 0.191289323935915 -3.22554302109226 0.00125733937427471 0.0173530890426745 0.0163990232865724
"PSMF1" 132.250116272834 0.331177149848376 0.102748809265153 3.22317263058242 0.001267791225833 0.017459296310043 0.0164990172816448
"ARF5" 95.1588200418346 0.657633996815101 0.204057102797826 3.2227939522726 0.00126946835770088 0.0174624357423466 0.0165016108056904
"RIMS2" 30.9436432897679 0.616958664389782 0.191692953675946 3.21847335835171 0.0012887494225803 0.017707446456206 0.016732762851781
"VAMP5" 93.4242163239752 -0.441091583314089 0.137124044621171 -3.21673404932505 0.00129658728566157 0.0177948482827129 0.0168149751819943
"HERC2" 91.1934280092586 -0.430262595872078 0.133814127091274 -3.21537497740129 0.00130274227721131 0.0178589811608604 0.0168751975259182
"VKORC1" 103.91616762286 -0.436915165144286 0.136012641435191 -3.21231291837291 0.00131670873642826 0.0180299321295006 0.0170363496534855
"ORC3" 90.5389740152755 -0.427800556945041 0.133330651014549 -3.20856872511902 0.0013339742383492 0.0182456181295208 0.0172397642886657
"TIPRL" 116.500988716584 0.331607927637454 0.103404447519416 3.20690198141805 0.00134172703624165 0.0183308512320996 0.0173199122389298
"DDX42" 198.359950473889 0.259885025740366 0.0810531683216152 3.20635246125302 0.00134429220730061 0.0183450975061975 0.0173329870516381
"OGDH" 51.9728928890161 0.517812240833261 0.161566278127142 3.20495246183599 0.00135084789256201 0.018413707132774 0.0173974251076671
"AAMDC" 76.3526458756199 0.403941508338572 0.126137950436029 3.20237887917349 0.0013629760350663 0.0185395111026865 0.0175333990870395
"BCKDK" 65.6077583248925 -0.588209255982786 0.183734229080245 -3.20141357942558 0.00136755090353213 0.0185599254728779 0.0175541788060454
"SEPTIN9" 181.63627035672 0.28448990942479 0.0888649216092346 3.20137467375233 0.00136773558671498 0.0185599254728779 0.0175541788060454
"EIF2B5" 128.792880286376 0.324021530654607 0.101305438424787 3.19846136291263 0.00138163045677806 0.018727386956328 0.0177121534792007
"FBXO10" 31.8789519340769 0.614472630266195 0.192145711869316 3.19795130626759 0.00138407649253661 0.0187394626236698 0.0177231629766787
"API5" 166.787589186194 0.296172737464972 0.0926321174854715 3.19730073655527 0.00138720217042242 0.0187607027537488 0.0177428401316572
"AGO1" 60.4849401294348 -0.540425386328752 0.169098895849865 -3.19591315846656 0.00139389058272924 0.018808937874454 0.0177876368534339
"MRPL20" 400.900792803383 0.343883937168018 0.107599170212599 3.1959720180793 0.00139360626437466 0.018808937874454 0.0177876368534339
"PSMC4" 296.703338117425 0.256111455023302 0.0801807925939842 3.19417464878636 0.00140231252566004 0.0189014160337846 0.0178746822620091
"ENSG00000287933" 13.9435777056115 0.809773753921561 0.25364388955977 3.19256164746181 0.00141016839924198 0.018986066157392 0.0179543219451949
"RAD23A" 142.004252027532 -0.337384174949425 0.105690336761327 -3.1921950983212 0.00141195926909654 0.0189889611524702 0.0179566482901275
"KLF3" 120.923597329729 -0.355180143201317 0.111296360265933 -3.19130061713289 0.00141633829206223 0.0190266180817724 0.0179918468363673
"ATRAID" 147.981123361658 -0.356058976012464 0.111621660916895 -3.18987348053849 0.0014233509157057 0.0190995306617525 0.0180603821872385
"DPF2" 69.9320461258718 -0.520414666372166 0.163203469024444 -3.18874757677009 0.00142890592251852 0.0191527434553373 0.0181102877762109
"BRD2" 317.685649056426 0.463882208550413 0.145651688192018 3.18487354529568 0.00144817274482745 0.0193679040789909 0.0183129069861193
"LCA5" 71.9802019856174 0.419027070903965 0.131557225185128 3.18513156775926 0.0014468821093962 0.0193679040789909 0.0183129069861193
"PMPCA" 126.79000337705 -0.375326412399486 0.117938806196719 -3.18238266523956 0.00146068687495327 0.0194920009337618 0.0184294120290714
"VEZF1" 175.480984642767 -0.295930859568011 0.092981016349371 -3.18270192332666 0.00145907737943887 0.0194920009337618 0.0184294120290714
"POLR3C" 93.1534499328864 0.355138005473565 0.111746413532589 3.17807072501699 0.00148258581073264 0.0197623440479295 0.0186845972490301
"ALG12" 35.7345855225597 -0.751770717887608 0.23667772503828 -3.17634757460178 0.00149142142219856 0.0198581526381134 0.0187747594140576
"SLC39A13" 44.0910862786455 0.504838583027624 0.159139647702116 3.1722992372875 0.00151237086058568 0.0201148663024917 0.0190170416996618
"CYP20A1" 55.1238212481462 0.451934875603063 0.142509529509841 3.17126073714147 0.00151778843231576 0.0201204492657874 0.0190210474761557
"EIF3G" 157.531658647544 -0.412257768592365 0.129972969782753 -3.17187311547506 0.00151459166307185 0.0201204492657874 0.0190210474761557
"ZDHHC12" 38.2431463139925 0.528310057319305 0.16659318347775 3.17125854906222 0.00151779986577599 0.0201204492657874 0.0190210474761557
"EP300" 124.605567245881 -0.358847446769927 0.11320944144446 -3.16976607420128 0.0015256170649611 0.0201796768746227 0.0190761927741945
"TRUB2" 54.5264192539296 0.484187094238272 0.152738722029703 3.17003499704621 0.00152420578299327 0.0201796768746227 0.0190761927741945
"SEMA6A" 65.2296255755535 -0.486565565358857 0.153569127539062 -3.16838138730126 0.00153290284524667 0.0202538150057263 0.0191458536577453
"ENGASE" 10.2462487827374 1.04340839082567 0.329375611898076 3.16783742673866 0.00153577374906751 0.0202695220988647 0.0191602789743998
"TAX1BP3" 184.653626285445 -0.328112529812162 0.10367564336186 -3.16479858887345 0.0015519033749342 0.0204599952603469 0.0193399029961108
"FIRRM" 55.2759898953805 0.46035038055767 0.145542332894812 3.16299987365448 0.00156152399396572 0.0205418822350293 0.0194164553637207
"SRSF6" 245.700927453991 0.256701139229643 0.081156342122686 3.16304471733807 0.00156128347675469 0.0205418822350293 0.0194164553637207
"NGDN" 148.527965669054 0.328900195593433 0.104003210941343 3.16240424325869 0.0015647218703467 0.0205615033126256 0.0194345766454853
"CSNK2A2" 180.668881290501 0.275144339901074 0.0870340372177069 3.16134180025256 0.00157044098965097 0.0206130201465697 0.0194824210385982
"SERINC1" 195.730955014961 -0.307430931513613 0.0972562294061376 -3.16104102935963 0.00157206352819067 0.0206130201465697 0.0194824210385982
"DDR1" 208.19171568915 0.392838644669022 0.124338494295809 3.15942899979499 0.00158078611817187 0.0207048616564902 0.0195688002167484
"ENSG00000290357" 51.5120358611647 0.505428840796875 0.160090595235103 3.15714261699522 0.00159323402226412 0.0208452442652363 0.0197010532586945
"NT5C2" 102.867665751729 0.346582051511857 0.109815959599325 3.15602625316392 0.00159934464426495 0.0209024977910984 0.0197547370551576
"DGCR2" 63.3961106108775 -0.51303326853407 0.162739447986062 -3.15248254115996 0.00161888502193479 0.021092222630434 0.0199327568473486
"MRPS22" 104.755668047365 0.343186656083929 0.108863766212503 3.15244151496675 0.00161911252557274 0.021092222630434 0.0199327568473486
"PPP2R2A" 161.066454616064 0.281284234931132 0.0892097051555881 3.15306764483251 0.00161564363134882 0.021092222630434 0.0199327568473486
"ABCF1" 300.015366094185 0.400035094107131 0.126933473217289 3.15153350781112 0.00162415526049164 0.0211350657547778 0.0199728167826538
"HTRA1" 72.7651229947601 -0.479679472908598 0.152363769753861 -3.14825154092409 0.00164250287151024 0.0213431754988381 0.0201681911618716
"RTL8A" 85.6196330457945 -0.435421552682565 0.138315710572309 -3.14802672003723 0.00164376667106177 0.0213431754988381 0.0201681911618716
"VAT1L" 58.732453228909 0.478431142159355 0.151992651247255 3.14772548694519 0.00164546141397681 0.0213431754988381 0.0201681911618716
"CIRBP" 295.777840472588 -0.241249320346151 0.0766622997143424 -3.14690951413002 0.00165006017171215 0.0213568475500874 0.0201802539729878
"SPHK1" 31.9475164685254 0.667604147583104 0.212141365788577 3.14697770093763 0.00164967542393206 0.0213568475500874 0.0201802539729878
"STAT3" 111.539675895151 -0.434331840327585 0.138036137523948 -3.14650821240366 0.00165232621202142 0.0213632305309637 0.0201858582969707
"MARCHF6" 173.283777646484 -0.291788624922142 0.0928100909431962 -3.14393210864031 0.00166694108261783 0.0214600855187446 0.0202977798566093
"PAXX" 47.210771215681 0.528781142165062 0.168177235629772 3.14418976019519 0.00166547402730688 0.0214600855187446 0.0202977798566093
"TP53INP1" 101.214299847666 0.354676245695533 0.112799799732355 3.14429854075174 0.00166485499287133 0.0214600855187446 0.0202977798566093
"C1orf122" 154.385933703549 -0.344539333237992 0.109602467866115 -3.14353627200133 0.0016691972735745 0.0214661975950616 0.0203031119354389
"PGLS" 101.861025121082 -0.666959911959625 0.212224222557643 -3.14271341848582 0.00167389636980035 0.0215036793774992 0.0203381141079333
"NF2" 96.3979550489723 -0.419586879423599 0.133554346097046 -3.14169393722844 0.00167973523382021 0.0215557077396523 0.0203868735009092
"STK38L" 76.0875969597537 0.408579440658136 0.130259051952777 3.13666831235851 0.00170879323797964 0.0219052750187815 0.020717030722346
"PTMA" 1958.21470343908 0.616550094661395 0.19660627284218 3.13596349571365 0.00171290523085739 0.0219346525311706 0.0207443598782577
"GMNN" 284.599212962684 0.230562644567962 0.0735428752733371 3.13507792170253 0.00171808468624628 0.0219543165103581 0.0207620493578203
"IMMP2L" 49.7849816031204 0.505375117839639 0.161188805229206 3.13529911162881 0.00171678966529292 0.0219543165103581 0.0207620493578203
"DEDD" 61.659600614949 0.441526355271639 0.140917767422742 3.13321991503807 0.00172899844977183 0.0220345924515748 0.0208361560640494
"NET1" 117.058890727341 0.309787890120302 0.0988864170811915 3.13276483529531 0.00173168124909886 0.0220345924515748 0.0208361560640494
"OLFML2B" 58.4872769741861 0.441706539833006 0.140990096439561 3.13289054328971 0.00173093978927388 0.0220345924515748 0.0208361560640494
"PMAIP1" 37.3241927346664 -0.670340478247413 0.213976044360009 -3.13278283207995 0.00173157508127452 0.0220345924515748 0.0208361560640494
"POLR2J3" 139.009723818598 -0.360862419662682 0.115206951728507 -3.13229726373699 0.00173444167710524 0.0220464369294495 0.0208462171080897
"GOLM2" 97.1464902168932 0.350957735670697 0.112078226052256 3.13136411979849 0.00173996282996484 0.0220471306309085 0.0208462171080897
"RBM25" 545.567928445395 0.374825685644196 0.119700591335269 3.1313603505462 0.00173998516431485 0.0220471306309085 0.0208462171080897
"SELENOF" 169.388255173425 -0.354668684383741 0.113257912051018 -3.13151353367681 0.0017390777043843 0.0220471306309085 0.0208462171080897
"CRAT" 31.2821712399722 0.610358742358333 0.195030379423435 3.12955727288603 0.00175069940700074 0.0221595880823098 0.0209521002985748
"PIGX" 76.6688237135016 0.402481951435237 0.128673501062989 3.1279319215711 0.00176040951595095 0.0222591129771343 0.0210457523073965
"TFB1M" 34.7299989943831 0.579710890242185 0.185554107230013 3.12421481203634 0.00178280250651751 0.0225186270477316 0.0212906660831813
"DEPDC1B" 39.2660837827765 -0.697657841406468 0.223367099573904 -3.12336885216006 0.00178793526450586 0.0225598114526655 0.0213291508156757
"TMSB15B" 93.9629044249613 -0.407134438537615 0.130396925945835 -3.1222702190597 0.00179462136094244 0.0225852791965187 0.0213518719882083
"TRIR" 391.416179138899 0.246940863821509 0.0790941322485568 3.12211357279307 0.00179557655354895 0.0225852791965187 0.0213518719882083
"ZNHIT1" 193.279811912983 -0.304439518037216 0.0974976131570158 -3.12253303623884 0.00179301981181663 0.0225852791965187 0.0213518719882083
"DDX18" 327.204176709686 -0.227850009657716 0.0730063398770694 -3.12096196085679 0.00180261317423906 0.0226396623671941 0.0214023830208357
"PREPL" 110.778956387667 -0.352543168430688 0.112965952527265 -3.12079135831303 0.00180365774875572 0.0226396623671941 0.0214023830208357
"NF1" 104.782627748152 -0.369810013758148 0.118541222873007 -3.11967436133441 0.0018105107154043 0.0227020334241642 0.0214608945310026
"ITGB8" 223.434110633695 -0.360831623660543 0.115677245216824 -3.11929647861345 0.00181283450184564 0.0227075423567983 0.0214656522243992
"MRPL11" 217.502460623352 0.317465103009156 0.101988283337138 3.11276053112616 0.0018534634138076 0.0231923511281221 0.0219234877951013
"ENOX1" 12.3526151108207 0.949406470648825 0.305087518659527 3.11191514756245 0.00185877917351907 0.0232013711802855 0.0219306435468809
"MPHOSPH9" 65.8040585077217 0.453553161227419 0.145756063397518 3.11172757177484 0.00185996054441127 0.0232013711802855 0.0219306435468809
"PTPMT1" 110.282830273605 0.355312938786802 0.114163380549474 3.11231970424022 0.00185623358182676 0.0232013711802855 0.0219306435468809
"ARMCX2" 164.748950414636 -0.306222045424019 0.0984439117995467 -3.11062451528291 0.00186692166966051 0.0232641221503715 0.0219895014382165
"SON" 883.896377541382 -0.273415802342805 0.0879063889181364 -3.11030638054562 0.00186893378389622 0.0232651364627576 0.0219900048798579
"GABARAPL1" 50.4987679913543 0.526048998001671 0.169305726866256 3.10709512157984 0.00188935594276996 0.0234950868012157 0.0222068931125993
"TNPO3" 117.589034895903 0.350744213079305 0.112923909611206 3.10602258004444 0.00189622235335443 0.0235561642865164 0.0222641627734549
"PALLD" 760.407495248981 -0.246027603159262 0.0792314885877549 -3.10517456562447 0.00190166755777737 0.0235994789610889 0.0223046428047711
"CHCHD10" 104.359827835747 -0.386775435497357 0.12466454102958 -3.10252965520952 0.00191874322834251 0.0237868887875795 0.022481308381608
"RBMS3" 14.2970000205138 0.834157856649255 0.268975356098277 3.10124268910522 0.0019271027666576 0.0238659695151327 0.0225555864701245
"BCL7B" 47.0855699911567 0.48488161778212 0.156486194014272 3.09855844367905 0.00194464610691937 0.0240585067642489 0.0227370873611117
"PRTG" 360.884179359987 -0.301637438604717 0.097358151225541 -3.09822479995476 0.00194683690762511 0.0240609074224437 0.0227388921658389
"MIR1915HG" 71.2847894627261 -0.495376218496497 0.159942790549532 -3.09720880068731 0.00195352221531694 0.0241187937444356 0.0227931338100616
"RGPD6" 49.4503116948425 -1.23899633421591 0.400118080371761 -3.09657672321311 0.00195769193317361 0.0241208464158916 0.0227941482021027
"TRO" 84.5605035474858 -0.443239058953819 0.143124917890756 -3.09686856408982 0.00195576568950075 0.0241208464158916 0.0227941482021027
"CTR9" 170.919038338666 0.281522754513653 0.0909301327031409 3.09603369251356 0.00196128074664318 0.0241403809980085 0.0228121466843935
"B4GALT4" 55.421403593571 0.453188652100531 0.146432336197145 3.09486732145278 0.00196900955554854 0.024210780759551 0.0228782109232622
"CAAP1" 43.2759708210247 -0.61602260332536 0.199096914515174 -3.09408412895525 0.00197421495983373 0.0242253465030514 0.0228910532102839
"UNC13B" 44.0650144465785 -0.602867117683877 0.194829225001929 -3.09433616890847 0.00197253842667266 0.0242253465030514 0.0228910532102839
"SKP2" 121.20183733558 -0.366372443858636 0.118471144131501 -3.09250363491019 0.00198475802994986 0.0243052177448128 0.0229656043133887
"SLC5A6" 100.494693401951 0.351949637940157 0.113803781609395 3.09260055301275 0.00198411002973939 0.0243052177448128 0.0229656043133887
"PTRHD1" 121.748583454843 -0.39348972537944 0.12727266222629 -3.09170656523094 0.001990094657993 0.024345828049559 0.0230035165125775
"TAF1D" 463.970237721766 0.247630877198509 0.0801169464315372 3.09086764071966 0.00199572574022452 0.0243899545331699 0.0230447503778149
"BMAL1" 17.3121210578966 -1.03063319572702 0.333536430437201 -3.09001686675145 0.00200145129088139 0.0244104130112558 0.0230631631723236
"YAF2" 55.2121839156625 -0.558391444391118 0.180693792847956 -3.09026356462048 0.00199978951011482 0.0244104130112558 0.0230631631723236
"EIF2AK1" 149.574409804279 -0.30703863915798 0.099444721339975 -3.08753079118495 0.00201826861633341 0.0245895877332441 0.0232310700100523
"UBD" 31.1875300919044 0.67377081537907 0.218264744645359 3.08694295303544 0.00202226402021949 0.0245895877332441 0.0232310700100523
"YARS2" 80.8746481206517 0.376702217790712 0.122023905359274 3.08711818951861 0.00202107221854022 0.0245895877332441 0.0232310700100523
"RDH14" 74.1200572995142 0.375090576027873 0.121559004549596 3.08566672964844 0.00203096321924889 0.0246677014963386 0.0233039506866291
"TOMM40" 179.154972717577 0.284630325875097 0.0922506907596457 3.08540048352251 0.00203278237227089 0.0246677014963386 0.0233039506866291
"PYCR2" 119.64616422126 0.355151527203426 0.115150019316211 3.08425069585227 0.00204065559305341 0.024720601388355 0.0233530103332137
"TMEM160" 170.198696952534 -0.402176032186866 0.130400304215245 -3.08416483080451 0.00204124467895545 0.024720601388355 0.0233530103332137
"LPP" 391.986841432794 -0.304380977464259 0.0987607712747055 -3.0820028391396 0.00205612876334144 0.0248444141656591 0.023468600198916
"LRRC40" 46.2535838945774 -0.606707777071939 0.19686913099947 -3.08178216661897 0.00205765355496496 0.0248444141656591 0.023468600198916
"NHEJ1" 27.66378456983 -0.773619554234553 0.250988934804526 -3.08228549930721 0.00205417716696815 0.0248444141656591 0.023468600198916
"LONRF1" 44.8717256444114 0.492322688985849 0.159862467219924 3.07966402337929 0.00207234224767146 0.0249717240844411 0.023612013813775
"MSI1" 129.513171751503 -0.344953766806207 0.112046754831335 -3.07865914836597 0.00207934434285456 0.0250310682631343 0.0236676441715739
"MKS1" 64.604977311556 0.468715181089996 0.152261754993743 3.07835136347441 0.00208149336411416 0.0250319311752252 0.0236679785170048
"ZNF536" 61.3346103092421 0.451224081252443 0.146616744008332 3.07757537724887 0.00208692051541924 0.0250721756837506 0.0237055488048537
"LRIG3" 33.727837569163 0.58740474641479 0.190891692620854 3.07716243881542 0.00208981384377535 0.0250819291010886 0.0237142900199142
"MRPL24" 118.387829708198 0.320448323190113 0.104192456819183 3.0755424430218 0.00210120020475908 0.0251934949923849 0.023819290849076
"SLC25A1" 47.0445734591756 -1.13733776448886 0.369974741755817 -3.07409570472651 0.00211141686828422 0.0252908282930664 0.0239108324049306
"ZNF609" 67.7267080379351 -0.463192262909793 0.150715529896832 -3.07328822203564 0.00211713898821153 0.0253341855093833 0.023951341380314
"ALG2" 45.0121073981647 -0.572286989462759 0.186259808999304 -3.0725200059928 0.00212259604725206 0.0253742880648683 0.0239887727364539
"SPG7" 126.654181056071 -0.378617400960279 0.123262784301782 -3.07162784862394 0.00212894971573071 0.0254250189044153 0.0240362512900395
"STT3A" 184.439882095022 0.314490948304346 0.102455103622327 3.06954887736614 0.00214382323171214 0.0255772969724072 0.0241797274800987
"ZKSCAN8" 32.5463279318948 -0.678034315539548 0.220998752273891 -3.06804589873539 0.00215463521310136 0.0256808648050162 0.0242771511498383
"IQCE" 28.4118323800653 0.577798260323911 0.188469692943374 3.06573566975307 0.00217135182418215 0.0258545350606669 0.0244408411984051
"NOP14" 94.7292105957865 -0.403360192184739 0.131678740943495 -3.06321422345484 0.00218973241874423 0.0260476561163554 0.0246229125757282
"MED12" 37.6962268681267 -0.737492775699157 0.240870337421759 -3.06178329632935 0.00220022677788066 0.0261466791651498 0.0247160283720477
"DPM3" 93.1020020136583 -0.425110032222072 0.138923216673963 -3.06003591336182 0.00221310452005241 0.0262738024301788 0.0248357035888495
"XACT" 238.549699554171 -0.385253732453941 0.125922813106728 -3.05944350311975 0.00221748607906449 0.0262999087133141 0.0248598891152953
"NTPCR" 172.858932440981 0.285098316758133 0.0932039843909384 3.05886404557884 0.00222177952753082 0.026324919672317 0.0248830393223763
"HMGN3" 375.237348465277 0.253782867901388 0.0829950217350328 3.05780831905324 0.0022296214450973 0.0263370364406513 0.0249174286492229
"NSD2" 261.750555149895 -0.247053732740454 0.0808012100683887 -3.05754991207869 0.00223154474737801 0.0263370364406513 0.0249174286492229
"OSBPL1A" 225.756492569969 0.239638712730954 0.0783726189983999 3.05768412225507 0.00223054564218403 0.0263370364406513 0.0249174286492229
"CMTM6" 174.404658913293 0.345844697172688 0.113194734761585 3.05530727998188 0.00224830043922599 0.0264754997376971 0.025046887585611
"GIT1" 38.9594113435246 -0.729565248736711 0.238759643698977 -3.05564725023854 0.00224575298081118 0.0264754997376971 0.025046887585611
"LSM14A" 218.758700982151 0.249525465287067 0.0816751038430983 3.05509823123601 0.00224986819347733 0.0264754997376971 0.025046887585611
"AHSA1" 196.945644105981 -0.289812003465235 0.0948912016886942 -3.05415041971974 0.00225698884861051 0.0265075201030767 0.0250761567000845
"SLC35D2" 70.8378148399967 0.412667843029208 0.135108746977206 3.05433846632319 0.00225557446486089 0.0265075201030767 0.0250761567000845
"FLYWCH1" 38.4026428326525 -0.682203810677445 0.223414075774732 -3.05353997196358 0.00226158590531075 0.0265356476718544 0.0251022546905565
"MTG1" 92.4552767701406 -0.438312471927296 0.143570918223787 -3.0529335421822 0.00226616119662711 0.0265376505533107 0.025103130874542
"WDR75" 80.6343804919582 0.363542393589558 0.119077110662401 3.05299978784545 0.00226566098503092 0.0265376505533107 0.025103130874542
"EMILIN2" 112.94406139615 -0.367274510961237 0.120418058336731 -3.04999529168796 0.00228844953740047 0.0267466701509948 0.0252998292421917
"GPX4" 461.49857845464 -0.425329235375061 0.139442065478819 -3.05022185317291 0.00228672381822297 0.0267466701509948 0.0252998292421917
"HMGXB3" 57.8617786319917 -0.519092540834543 0.170263217574727 -3.0487650135398 0.00229784141351689 0.0268304157295334 0.0253785333564091
"NRDE2" 57.6507457983895 -0.542769367013942 0.178134377019048 -3.04696586979335 0.00231163955660673 0.0269527521803926 0.025492714930875
"SHISA5" 258.072295888045 0.288658134618203 0.0947499506635242 3.04652543454387 0.00231502892171836 0.0269527521803926 0.025492714930875
"TRIO" 185.330222870075 -0.327855328567934 0.10761122087931 -3.04666489134656 0.00231395524117537 0.0269527521803926 0.025492714930875
"LZTFL1" 45.457991604689 -0.587463775449991 0.192929396462321 -3.04496767326343 0.00232705320776461 0.0270328770632334 0.0255669691011322
"NMU" 98.2862019583741 0.577668454833234 0.18972529221335 3.0447624989484 0.00232864119432666 0.0270328770632334 0.0255669691011322
"RETSAT" 32.0093417929922 0.580302930420917 0.190561363470043 3.04522868567816 0.00232503448466677 0.0270328770632334 0.0255669691011322
"GPX7" 81.0849450628817 0.392317431455218 0.12890877543844 3.04337257196712 0.00233942496432438 0.0271319257171403 0.0256601366912044
"IMPA1" 41.8249347878664 -0.593732372746504 0.195240599347358 -3.04102924663828 0.00235770928008464 0.0272868093848708 0.0258050859878086
"SNX19" 73.3735932070094 0.420376558742607 0.138245777042912 3.04079131915994 0.00235957306050086 0.0272868093848708 0.0258050859878086
"VASN" 68.5948932022973 0.467934480842144 0.153859295186701 3.04131434031547 0.00235547780340451 0.0272868093848708 0.0258050859878086
"SEPTIN7" 661.462385252631 0.28723648576184 0.0945290571826017 3.03860521116788 0.00237676095943192 0.0274592229733027 0.0259676251203687
"DGAT1" 20.0520583764913 -1.00370656193358 0.330622479879703 -3.03580858234075 0.00239891607544852 0.0276886386103014 0.0261840634393531
"SUMO1" 437.450679222619 0.3322409243117 0.109494914264986 3.03430462083061 0.00241090859454026 0.027800429248048 0.026289263053356
"EIF1B" 268.645295931792 0.323677113114098 0.10674308529253 3.03230052070408 0.00242697448149091 0.0278789728331415 0.0263614757396182
"MKKS" 210.900079842138 -0.288926528912135 0.0952798494233556 -3.03239909236582 0.0024261819953094 0.0278789728331415 0.0263614757396182
"SYNGR2" 39.1001079521892 -0.609904982649679 0.201113695275047 -3.03263774162948 0.00242426430854375 0.0278789728331415 0.0263614757396182
"UBE2L3" 408.674646568606 -0.204575365035053 0.0674601656269223 -3.03253576586848 0.00242508357376608 0.0278789728331415 0.0263614757396182
"ENSG00000273154" 43.4384636433962 -1.22786445902059 0.405158898928332 -3.03057507133217 0.00244088499481785 0.0279920089970506 0.0264673302869581
"PHPT1" 490.625390729965 -0.334582423900822 0.110404883111344 -3.03050385519083 0.00244146070173445 0.0279920089970506 0.0264673302869581
"GRPEL2" 68.1592816612842 0.414372734323619 0.136748647670645 3.03017793142368 0.00244409703550751 0.0279955981728759 0.0264702109587554
"ENC1" 340.396144728587 -0.220710532997213 0.0728545293158206 -3.02946893034535 0.00244984100692092 0.0280081443390864 0.0264810500322159
"ENSG00000286129" 49.2569327582261 -0.595430810213079 0.196542670835269 -3.02952436579096 0.00244939145194161 0.0280081443390864 0.0264810500322159
"LSM2" 260.387864375461 0.309387256227437 0.102298041699299 3.02437124981207 0.00249150493778099 0.0284096590320856 0.0268586085309842
"P4HB" 351.320758612434 -0.322952155761056 0.106787206183981 -3.02425887240321 0.00249243067097402 0.0284096590320856 0.0268586085309842
"PSMD9" 158.394209419788 0.301463996652235 0.09968978441291 3.02402095086882 0.00249439163949764 0.0284096590320856 0.0268586085309842
"ZFHX4" 130.741864643779 -0.369799831267776 0.122269837811422 -3.02445670892376 0.00249080116045681 0.0284096590320856 0.0268586085309842
"SNAPC5" 60.1749793599026 0.439533897173698 0.145366008126858 3.02363601255479 0.00249756732162451 0.0284189671629607 0.0268668947141226
"SCLT1" 51.890316062934 0.43848924604342 0.145072037219335 3.0225621315324 0.00250644623807116 0.0284930916686391 0.0269364568761334
"STK35" 65.7608782513708 0.426334655081754 0.141130659857385 3.02085071743145 0.00252065601223351 0.0286006637922917 0.027037122990009
"TSC22D3" 64.8414034733213 0.42316138588344 0.14007455262691 3.02097260314323 0.00251964157009946 0.0286006637922917 0.027037122990009
"TEAD2" 171.182809142218 0.333416780006814 0.110434931382396 3.01912425564256 0.00253506535545346 0.0287371002193925 0.0271655851813756
"PI4KA" 43.5311968395116 -0.610649584371647 0.202307099322407 -3.01842884613003 0.00254089061629105 0.0287760638405143 0.0272019028010603
"REC8" 64.4833742398457 -0.505463263661042 0.167519477108371 -3.01734026625484 0.00255003394681825 0.0288504590248817 0.0272711981062137
"TMBIM6" 684.474483417115 -0.195327238597319 0.0647405505306262 -3.01707719499415 0.00255224807639202 0.0288504590248817 0.0272711981062137
"MGST1" 213.606925282598 0.454233292614673 0.15067765649001 3.01460284952592 0.00257315951634253 0.0290323709474977 0.0274421195410513
"PLXND1" 55.2936372083511 -0.532550485281243 0.176656432399422 -3.0146113450154 0.00257308745113819 0.0290323709474977 0.0274421195410513
"RPS6KC1" 30.063425227478 0.554926049490268 0.184115397857113 3.01401216817799 0.00257817465256249 0.0290418471468071 0.0274500475701526
"TMEM60" 64.6107439542637 -0.490796468216437 0.162842350535636 -3.01393628010197 0.00257881962216461 0.0290418471468071 0.0274500475701526
"ENOX2" 29.8058954168972 0.601492775648527 0.199616686179799 3.01323895892525 0.00258475303604695 0.0290814884074377 0.0274870022861907
"CAPN10" 29.0524547249955 -0.873130950633054 0.28992685278156 -3.0115559916449 0.00259912463664334 0.0292159065965973 0.0276135353879729
"ANAPC11" 538.421455210048 -0.225340214856049 0.0748477627326187 -3.01064730098934 0.002606914685145 0.029276162121153 0.0276699708881455
"PSME1" 179.494666685126 0.272750593546774 0.0906647955913543 3.0083406880011 0.00262678484041277 0.0294718410865679 0.027854396512867
"STMN2" 39.7202822173126 0.609560680021405 0.202669809269848 3.00765408630644 0.00263272620606117 0.0294927742234017 0.0278731475934687
"ZDHHC5" 61.3692028244228 0.414299618698427 0.137752758892052 3.00755950030072 0.00263354564849628 0.0294927742234017 0.0278731475934687
"SNX11" 24.766452154654 0.682401772756427 0.226931087758333 3.00708809664343 0.00263763311465205 0.0295111225919751 0.0278899728770879
"WIPF2" 81.5910352263081 0.378037049557596 0.125805635417169 3.00492937620825 0.00265642522050112 0.0296938069638576 0.0280621040795795
"HDAC9" 182.866904690733 -0.288086009617117 0.0958901633910369 -3.00433328538936 0.00266163583130304 0.0297244780048208 0.0280893051050477
"ASF1A" 145.288897771544 -0.364521608902236 0.121355085323166 -3.00376047638648 0.0026666517282518 0.0297247726738195 0.0280893051050477
"ATP6V1A" 76.9401187105424 -0.451643228454545 0.150373033861318 -3.00348551104632 0.00266906257535873 0.0297247726738195 0.0280893051050477
"RNF11" 163.578789999076 -0.28887451446144 0.0961774100501363 -3.00355888467835 0.00266841905364727 0.0297247726738195 0.0280893051050477
"ARL3" 220.278879635054 0.255010768024017 0.0849652713133763 3.001352953767 0.00268782819928782 0.0299061217002938 0.0282601597676533
"SDF4" 73.8058454060715 -0.457311381875538 0.15251822890543 -2.99840474910771 0.00271396976638976 0.030169128860698 0.0285081716006661
"C1orf54" 26.9117084528367 0.621559303219915 0.207377423703156 2.99723707682677 0.00272438752106215 0.0302139555446355 0.0285489737891362
"CASP3" 204.530632350383 -0.26700168334726 0.0890863842408254 -2.99710989083899 0.00272552445452438 0.0302139555446355 0.0285489737891362
"PALM" 46.5447057859625 -0.597645236269739 0.199396633057204 -2.99726844484021 0.00272410718459115 0.0302139555446355 0.0285489737891362
"JADE1" 184.221348894003 0.256490234700476 0.0856065907695969 2.99615055797279 0.00273411404202777 0.0302813182044436 0.0286121062729916
"PIK3R3" 90.4957414893547 0.343752515609439 0.114743407667791 2.99583673342424 0.00273692929967718 0.0302846630496878 0.0286147495881979
"MT2A" 45.7854640371076 -0.669509337585716 0.223607859909717 -2.99412255837533 0.00275235361692769 0.0303995060348109 0.0287222247538454
"SLIT3" 13.0404368113264 0.914423364209073 0.305386762935742 2.99431237758488 0.00275064170363949 0.0303995060348109 0.0287222247538454
"CNN1" 138.418270305966 -0.432453311084872 0.14453086079504 -2.9921174530202 0.00277049649663116 0.03057187068169 0.0288845601133366
"ZNF3" 59.6930568207042 0.419035811806904 0.140175606767844 2.98936328130829 0.00279559527598825 0.030820606656595 0.0291190455706015
"XPR1" 85.4357257821586 0.375999829155915 0.125804777650794 2.98875635867826 0.002801154012217 0.0308536616519332 0.0291497536816543
"MCFD2" 187.834463119144 0.258627794170796 0.0865629732979641 2.98774157491745 0.00281047085551188 0.0309280126108842 0.0292194763246235
"CENPB" 41.5897448955939 -0.652780436846106 0.21867891068972 -2.98510923978547 0.00283477068153799 0.0311385475957454 0.0294173321840643
"SYNJ2BP-COX16" 10.7063044032911 -1.7190709947703 0.575847918418494 -2.98528646155664 0.00283312869395868 0.0311385475957454 0.0294173321840643
"PPP2R2B" 75.0434156852087 0.377419483750844 0.12645748539594 2.98455629233128 0.00283989941328036 0.031166473524616 0.0294431911315585
"SIAE" 12.1739303571511 0.876254429619149 0.293692015423235 2.98358274519787 0.00284894991100321 0.0312373488877058 0.0295096240317828
"BCCIP" 276.250452628151 0.214589767240816 0.0720031533419308 2.98028290819105 0.00287982281453569 0.0315471499228682 0.0298017623235454
"ZNF579" 69.1336254820577 0.415637289056544 0.139487666923885 2.97974221106837 0.00288491053859265 0.0315741798274673 0.029826769512894
"ARAF" 29.0796576521535 -0.850152393679341 0.285406073826963 -2.97874667584956 0.00289429955695066 0.0316195010528154 0.0298685294389197
"NOL7" 337.77537306053 0.239403896790058 0.0803706761586573 2.97874682947121 0.00289429810597624 0.0316195010528154 0.0298685294389197
"FSCN1" 262.290735747385 -0.468680556433309 0.157455114246302 -2.97659786204319 0.00291466043549146 0.0318130962388334 0.0300508757365629
"RNF216" 77.9467058945913 -0.41727782068116 0.140203788709178 -2.97622357086734 0.0029182203351415 0.0318231267316335 0.0300598231201015
"ZSCAN29" 83.3037254072994 0.358439643273969 0.12049069403649 2.97483258885883 0.00293148482940336 0.0319388717850908 0.030168626364164
"TNIK" 54.59603803769 0.457456331911819 0.153887091509229 2.97267514399923 0.00295216724817147 0.0321351538757598 0.0303534986124149
"HNRNPH1" 579.692157782981 -0.209215254385303 0.0704052838656023 -2.97158455869132 0.00296267276907974 0.0322204033099376 0.0304334904687621
"EFEMP1" 26.5230843127369 0.66430605372585 0.223604985982122 2.9708910595534 0.0029693709215772 0.0322350627072119 0.0304462770526456
"PHLDB1" 167.961050674616 0.292630142938594 0.0984939569103282 2.97104667248787 0.00296786673482441 0.0322350627072119 0.0304462770526456
"WDR24" 14.4733368995448 -1.26093245293345 0.424612880900798 -2.96960480863989 0.00298183075057216 0.032341188608816 0.0305459836338429
"ABCC5" 38.6667754001083 -0.657331073666219 0.221439039806883 -2.9684516074468 0.00299304227067942 0.0324307410324019 0.0306295047582084
"SF3B3" 153.728903204967 -0.291317198161441 0.0981460017243865 -2.96820240298242 0.00299547010531646 0.0324307410324019 0.0306295047582084
"HACD2" 59.1410563393552 0.410836139001452 0.138435171805939 2.96771502243209 0.00300022352598645 0.0324530462191532 0.030650041986427
"MTHFD1L" 112.837332480549 0.320505448372954 0.108027496010875 2.96688769256199 0.00300830822842265 0.0325113131412492 0.0307045426677946
"PSMC6" 234.129134893726 0.231970478767911 0.0782003581415281 2.96636082341321 0.00301346716885951 0.0325378847533665 0.0307291090479318
"CRB2" 130.948334497845 -0.33205698303348 0.112125237826739 -2.96148297626436 0.0030616141815441 0.0329685939670929 0.0311330794268808
"LGALS8" 89.0728443359376 0.341948776183268 0.115486638793177 2.96093799037358 0.00306703683295528 0.0329685939670929 0.0311330794268808
"NRIP1" 170.242707738093 -0.321949361519836 0.108715486260114 -2.96139374982453 0.00306250139246572 0.0329685939670929 0.0311330794268808
"SNRNP200" 321.86715263232 -0.212408139662342 0.0717329935196438 -2.96109404111477 0.00306548322187447 0.0329685939670929 0.0311330794268808
"SNU13" 406.224555591828 -0.225121300366351 0.076010115431029 -2.96172817380635 0.00305917730027033 0.0329685939670929 0.0311330794268808
"ATG4C" 25.0722853078096 0.619687141978789 0.209322090893252 2.9604478883923 0.00307192086383539 0.0329695744266196 0.0311330794268808
"TF" 40.743795352719 -0.777488492519245 0.262631334812556 -2.96037977750884 0.00307260017270488 0.0329695744266196 0.0311330794268808
"MSX1" 63.4804000024068 0.46570404165254 0.157483435221292 2.95716207230395 0.00310484872056773 0.0332730512885364 0.031418587409328
"UPF3B" 130.293225505228 0.278495927375253 0.0941816764051344 2.95700754122561 0.00310640520328659 0.0332730512885364 0.031418587409328
"ZNF384" 73.9024784032439 0.38028532414033 0.128619482720448 2.95666967474029 0.00310981077289319 0.0332799465482797 0.0314245675023759
"SYVN1" 104.180658068834 -0.628475260812514 0.212686876922162 -2.95493201041511 0.00312737962309116 0.0334382648254202 0.0315735270085315
"WBP4" 195.468565661503 0.243452957095215 0.0824353426506593 2.9532594790915 0.0031443753547529 0.0335901799865004 0.0317164365051227
"ARL4C" 576.958523525596 0.225876911214896 0.0765215708323331 2.95180703634295 0.00315920287720428 0.0336888448409837 0.0318085296004175
"NOP16" 120.211507132063 0.303342654553474 0.102758425531451 2.95199788226251 0.00315725096210456 0.0336888448409837 0.0318085296004175
"OLFML2A" 40.4478101505858 -0.618355894354245 0.209584028333466 -2.95039607393359 0.00317366794178177 0.0337833027371646 0.0318966482789696
"POLR2E" 159.365206211399 -0.442780823341522 0.150062318434393 -2.95064629122803 0.00317109834045497 0.0337833027371646 0.0318966482789696
"EEF1B2" 1211.77898758849 0.434875430331149 0.147433455127761 2.94963873670531 0.00318145697011655 0.0338363252338079 0.031946176734102
"ILF2" 732.388071949404 0.353572397588245 0.119888552888538 2.949175622438 0.00318622856774778 0.0338563749085082 0.0319640427251233
"NDUFA13" 622.365055739607 -0.246784826660108 0.0836867761950235 -2.94891066283879 0.00318896145403791 0.0338563749085082 0.0319640427251233
"HNRNPF" 371.374318437541 -0.263933663890546 0.0895338210258174 -2.94786552016404 0.00319976226817524 0.0339411402566124 0.0320435385528652
"MAP1S" 72.6793321140594 -0.491285164130139 0.166768220131337 -2.94591597693631 0.00321999856175716 0.0341257543264501 0.0322172974377961
"RTL8B" 40.3755411640941 0.544159559631055 0.184761929409159 2.94519309995948 0.00322753162750033 0.0341755326110535 0.0322637584177875
"AGO2" 118.125220797718 -0.37624316287033 0.127851978874635 -2.94280281136089 0.00325255519000848 0.0343800789821072 0.0324557920032482
"MLH1" 129.637611527648 0.292684009968091 0.0994488892955555 2.94305961626432 0.00324985828918716 0.0343800789821072 0.0324557920032482
"CTDSPL" 135.166425023107 0.290122422260759 0.098604834705207 2.9422738056214 0.00325811710331914 0.0344086863233967 0.0324822639068406
"ARL4D" 24.7197276713752 0.622200347810354 0.2115270002112 2.94147010636521 0.00326658370060189 0.0344678928128308 0.0325376214102772
"HDAC2" 487.448561250603 0.234133649420246 0.0796150622296112 2.94082103138977 0.00327343602818416 0.0345099773749948 0.0325768152323568
"CRYBB2P1" 86.2026173466423 0.39357654123886 0.13390529638586 2.93921563867597 0.00329044054918882 0.0346065663338022 0.0326663929889895
"DNAAF4-CCPG1" 38.540544922062 0.855076163902609 0.290897971060528 2.93943667185183 0.00328809457124954 0.0346065663338022 0.0326663929889895
"SERTAD2" 128.666552988477 0.28884144941975 0.0982740433253764 2.93914282597921 0.00329121369448443 0.0346065663338022 0.0326663929889895
"ARL4A" 217.673583940083 0.233769680651652 0.0795608591171235 2.93824982844282 0.00330070925781197 0.0346761521853829 0.0327314693641777
"BCL2L1" 104.076309357716 -0.376441746077295 0.128141641380724 -2.93770036048503 0.00330656434200183 0.034677197842578 0.0327314693641777
"PHLDA2" 23.9334409825247 -1.0343174890367 0.352055171042013 -2.93794147654563 0.00330399386576463 0.034677197842578 0.0327314693641777
"PPP1R2" 79.0652498307101 0.353534931791528 0.120401272515283 2.93630560878542 0.00332146920722809 0.0348032208235639 0.0328498894312744
"SECISBP2L" 87.6960418765468 0.367796378116157 0.125319844594711 2.93486142841641 0.00333696674616328 0.0349352296188249 0.0329739563607603
"DAG1" 206.840227298478 0.295456163708942 0.100691207198891 2.93427968467335 0.00334322803861521 0.0349703974525288 0.0330066173998032
"EIF4B" 597.879145028068 0.246361684116477 0.084057674052896 2.93086487215249 0.00338019779294081 0.0353264383390605 0.0333421276996264
"FAM234B" 14.9796328590296 -1.13616582853627 0.387707441960958 -2.93047206623049 0.00338447420994625 0.0353404802685028 0.0333548446851367
"PSMB2" 303.710175948684 -0.229223620758892 0.0782431396309379 -2.9296321931879 0.00339363430787486 0.0353661360788057 0.0333774549049244
"SMIM30" 117.988619584042 0.329092489372875 0.11233973530629 2.92943977903827 0.00339573605337579 0.0353661360788057 0.0333774549049244
"TBCC" 30.947590118594 0.568052981974755 0.193881754413995 2.92989396393532 0.00339077687984032 0.0353661360788057 0.0333774549049244
"ADAMTS7" 12.3322401450097 -1.39558599098238 0.476646246134775 -2.92792821153944 0.00341228821767528 0.0355078350802998 0.0335106510453493
"EXTL3" 86.4510232904194 -0.434813993954514 0.148568836527255 -2.92668371186138 0.00342597099486079 0.035575194548367 0.0335726195327745
"LZTS1" 44.683352399466 -0.641897232635695 0.219304915313386 -2.92696236068592 0.0034229030300165 0.035575194548367 0.0335726195327745
"RIOK1" 82.9018727882927 0.346397895252121 0.118364547702656 2.92653418591441 0.00342761832951486 0.035575194548367 0.0335726195327745
"KSR1" 46.3144369257322 0.467710437578297 0.159868857052702 2.92558817396257 0.00343805731203561 0.0356528318502832 0.0336453531517876
"CHMP2A" 200.410582779732 0.273482897701083 0.0936286526258771 2.92093168096598 0.00348986347045001 0.0361062034964162 0.0341013912213797
"COA3" 171.421810819765 -0.308874613807786 0.10574815312963 -2.9208511417609 0.00349076573222613 0.0361062034964162 0.0341013912213797
"DPY30" 216.059444496654 -0.264119406232581 0.0904600614821544 -2.91973498475552 0.00350329165187514 0.0362046864537696 0.0341938414203128
"EMC3" 138.510108855579 0.302872156425973 0.103801424794087 2.91780346008531 0.00352506459121255 0.0363607603622996 0.0343656122656274
"SEC22B" 96.4878155442806 0.340060945015445 0.116553897617342 2.91762825582974 0.00352704564359744 0.0363607603622996 0.0343656122656274
"GTPBP6" 36.0240153306081 -0.681014674511282 0.233449231412906 -2.91718533571335 0.00353205830470039 0.0363771816851622 0.0343844490237878
"EXOSC7" 133.955235069313 0.324837854571196 0.11136772178351 2.91680434302728 0.00353637529912299 0.0363905400123246 0.0343964865766614
"DEPDC1" 110.412624483149 -0.341695385472827 0.117170114566492 -2.91623326252636 0.00354285515304976 0.036424790557885 0.0344270977895902
"OS9" 124.783315133995 0.309866954170864 0.106273548159872 2.91574864617034 0.00354836239892616 0.036424790557885 0.0344270977895902
"TLCD3A" 69.4377505387275 -0.479337558028092 0.164398080551515 -2.91571261915 0.00354877212572258 0.036424790557885 0.0344270977895902
"CHRNA7" 27.6992867519463 -0.76003896596969 0.260725592234882 -2.91509153150178 0.00355584237932808 0.036466298443322 0.0344657430621331
"CDR2" 32.5660642322002 0.526384605769858 0.180675286372677 2.91342892731932 0.00357483202003855 0.0366274705750227 0.0346168988249932
"SMAD5" 148.508628624133 -0.295033520932498 0.101275279449142 -2.91318397280412 0.0035776375823072 0.0366274705750227 0.0346168988249932
"FBN1" 119.691119855287 -0.32709634511882 0.112304255786507 -2.91259082594909 0.00358443942984692 0.036665955118553 0.0346526845659487
"RANBP1" 652.449432464664 0.305085022286477 0.104775164304208 2.91180667014449 0.00359344970667707 0.036726945687412 0.0347097399868133
"C15orf61" 25.311402458051 -0.827848985021436 0.284432398974933 -2.91052984120278 0.00360816509458187 0.0368356276282044 0.0348112797119087
"STYX" 38.977876262661 -0.560088043938047 0.192446714326321 -2.91035389145868 0.00361019719741987 0.0368356276282044 0.0348112797119087
"CHRNA5" 34.9933598884381 0.516917197512847 0.177635055512089 2.9099954174173 0.00361434055585886 0.0368467036362937 0.0348211619039862
"EIF2A" 169.571749591236 0.248232669515266 0.0853169811001065 2.90953414331437 0.00361967847351398 0.0368699286608989 0.0348425257200492
"HDHD2" 94.167856261733 0.343887269117517 0.118243980298317 2.90828563322993 0.00363416236282724 0.0369861963446522 0.0349518147660026
"MRPL9" 177.221438299548 0.265180999637732 0.0912028835315934 2.90759446817129 0.00364220317255883 0.0370367495606194 0.0349990022588571
"UGCG" 229.177591881742 -0.234255884455907 0.0806080916351701 -2.90610880004631 0.00365954178568561 0.0371816850906506 0.0351353771100305
"PLCB1" 40.8624358140381 0.508565490371114 0.175024624639446 2.90567965175626 0.00366456414899696 0.037201346247189 0.0351533705220791
"DCXR" 90.4396156445452 -0.422325093284857 0.145373636136788 -2.90510098328609 0.00367134628451684 0.037238823845478 0.0351881996677382
"CUL4B" 90.3478974239225 -0.382051033913424 0.131583272763763 -2.90349241122263 0.00369025914129148 0.0373991780088833 0.0353391368539114
"CAMK2D" 344.779647770957 0.205086296737251 0.0706545608150335 2.90266182920797 0.00370005938403811 0.0374669878803859 0.0354026247490742
"GPS1" 152.538830532838 -0.397540108456136 0.137059386160475 -2.90049532244861 0.00372573398833286 0.0376952935007649 0.0356177617412027
"UFC1" 164.74918483638 0.257415566943517 0.0887579049195142 2.90019877302131 0.00372926087699316 0.0376993234628922 0.0356209811398679
"WDR53" 18.8792215551526 0.714733551284892 0.246574170890914 2.89865539728852 0.00374766542856549 0.0378536197939767 0.0357661813464635
"ATAD3A" 24.7803601355106 -0.905558436449422 0.312747794102021 -2.89549104270907 0.00378565833616747 0.0382053458549565 0.0360979171491426
"DNAJA2" 150.564263054475 0.265242731896969 0.0916228863383402 2.89493970881352 0.00379231363471504 0.0382404847684654 0.0361305239293755
"NUDT2" 56.8059259612492 0.424795661444837 0.146764632929099 2.89440073515568 0.00379883000546218 0.0382426647844276 0.0361313989265733
"WDR26" 107.174888307929 -0.331057836534183 0.114378868909631 -2.89439683824596 0.00379887715742406 0.0382426647844276 0.0361313989265733
"OXTR" 66.5301496926887 0.395939875006806 0.136826674192334 2.89373309220572 0.00380691613877941 0.0382596659485337 0.03614628027688
"TPGS1" 19.210465943003 -1.13442691394245 0.392026267952205 -2.89375229845762 0.00380668330463373 0.0382596659485337 0.03614628027688
"STAG2" 150.158855821539 -0.291246537309186 0.100661817374961 -2.89331689914065 0.00381196475657305 0.0382784794305877 0.0361634651417967
"MPV17L2" 40.5654408395061 0.504914345139993 0.174526935555645 2.89304538312374 0.00381526165199376 0.0382796860170897 0.0361640166436013
"ZNF22" 142.145486048677 -0.29829273835735 0.103122396460309 -2.8926086727645 0.00382056986253714 0.0383010539463998 0.0361836158482525
"KPNA4" 204.093278844056 -0.242075360664018 0.0837028296571783 -2.89208096853458 0.00382699305593598 0.0383335547165657 0.0362137325954078
"BIRC5" 378.690525186008 -0.224929614118732 0.0777901356664939 -2.89149276050966 0.00383416426155222 0.0383545170273336 0.036232363547141
"SMG1" 101.792054629404 -0.411608051769277 0.142356596999702 -2.89138726581205 0.00383545170273336 0.0383545170273336 0.036232363547141
"ZFAND5" 210.072802226514 -0.272506070717865 0.0942614477623784 -2.89095995432639 0.00384067056542747 0.0383748592980108 0.0362509953791742
"MRPS31" 96.2676159132427 0.338246639993547 0.117184506320566 2.88644506525676 0.00389620757772035 0.0388975155853606 0.0367441332878593
"GPBP1L1" 102.664600565386 0.321842087183324 0.111616639036702 2.88345975977196 0.00393332897375642 0.0392356077266265 0.0370629125071428
"RDH11" 286.681008621025 0.223474793741396 0.0775366795533667 2.88218163363035 0.00394932006696422 0.0393625366475755 0.0371822157400695
"EPPK1" 12.3394771349681 -1.27159110950314 0.441356653343684 -2.88109650068639 0.00396294286801129 0.0393786162662602 0.037195026064706
"JMJD8" 67.2469499107863 -0.462361255870497 0.16048570817536 -2.88101202983932 0.00396400510630487 0.0393786162662602 0.037195026064706
"NFE2L2" 165.951290546167 -0.262919770071074 0.0912363529695105 -2.88174353219639 0.00395481488245193 0.0393786162662602 0.037195026064706
"RNPEP" 87.1295849395745 -0.397050862372252 0.137800133323157 -2.88135325269332 0.00395971574530308 0.0393786162662602 0.037195026064706
"CBX2" 59.7013724484535 -0.466986685441351 0.162131435364335 -2.88029699109218 0.00397300722834274 0.0394355330325618 0.0372481937125735
"MICA" 75.1428918676288 -0.438359781831378 0.152207558163588 -2.8800132340356 0.0039765847860864 0.039438556931968 0.0372504578200006
"TAF3" 74.105196494325 0.378848044049554 0.131637605475186 2.87796213461942 0.00400253178906225 0.0396632467583883 0.0374620871388676
"RBPMS" 165.201042662588 -0.293043348256264 0.101840706554903 -2.87746774516221 0.00400880890522569 0.0396928079769676 0.037489413932789
"XBP1" 158.707136518176 -0.314851569372535 0.109435390202662 -2.87705438605797 0.00401406406178483 0.0397122101350634 0.0375071458693635
"LMOD1" 11.1409745225608 0.969336876456478 0.337272429812506 2.87404718196309 0.00405248418192986 0.0400469915303031 0.0378221447852955
"MTHFD1" 138.267876469231 0.283918852776055 0.0987926564576123 2.87388620729996 0.00405455017983152 0.0400469915303031 0.0378221447852955
"COA7" 54.4304339276757 0.413698079050837 0.143999247859781 2.87291833255736 0.00406699234733742 0.0401369842632399 0.0379065413609095
"EFTUD2" 149.168737943532 -0.318289283181631 0.110827841275603 -2.87192531694377 0.00407979371179105 0.0402303717079232 0.0379941422734436
"ZBTB7A" 62.3212205499891 0.446698475835873 0.155563337338903 2.87148941053325 0.00408542469845977 0.040252957985642 0.0380148768191682
"NELFCD" 130.725105338995 -0.341934898390121 0.119172450624305 -2.86924449903344 0.00411453605386755 0.0405066662165882 0.0382538797481141
"IGF2R" 123.75587008357 -0.330848336630759 0.115352285463208 -2.8681558870048 0.00412872051957032 0.0405800018440639 0.0383219395856377
"SPRED1" 91.2883814886788 -0.347930445880332 0.121302003990845 -2.86829924018891 0.00412685011383233 0.0405800018440639 0.0383219395856377
"LOXL1" 46.969783205616 0.506658803442935 0.176666181307399 2.86788789848438 0.00413221917252979 0.0405812885321793 0.0383225575419166
"TRPC4" 49.406291243485 0.443561816502461 0.154782617222007 2.86570820718358 0.00416077562964222 0.0408284579293068 0.0385553698594067
"PRDX1" 859.804665769204 -0.246940544493893 0.0863100400701237 -2.86108712605466 0.00422191010314373 0.0413926606322963 0.0390869479765593
"PTPRF" 217.158697703106 0.283587188444413 0.0991270910286293 2.86084445232544 0.00422514295250825 0.0413926606322963 0.0390869479765593
"C2orf49" 49.2186878121942 -0.505337204817617 0.176675571513115 -2.8602551019913 0.00423300350612878 0.0414359807058098 0.039127249295889
"HNRNPH2" 175.316866981136 -0.271871084133905 0.0950884901102915 -2.85913767080081 0.00424794384795983 0.0415147796982286 0.0392004471126607
"TMEM70" 80.0935548361181 0.379020383204839 0.132562597854257 2.85918041242331 0.00424737150297747 0.0415147796982286 0.0392004471126607
"ARF4" 273.670926554735 -0.25993671647832 0.0909476400564106 -2.85809193418426 0.00426196891865317 0.0415717353856199 0.0392524167085049
"MTFR1L" 94.2118563032244 0.344777007573 0.120633199129171 2.85806071680003 0.00426238824056535 0.0415717353856199 0.0392524167085049
"PFDN5" 75.2344527942491 -0.933852652571483 0.326758211572884 -2.85793170453556 0.00426412157150425 0.0415717353856199 0.0392524167085049
"ASMTL" 48.5492566065909 0.471160411443763 0.164924365879745 2.85682718214791 0.0042789874516219 0.0416829416265512 0.0393568153911121
"ARL5A" 109.51609623928 -0.336548891950311 0.117862845899442 -2.85542818334326 0.00429788417765326 0.0418332022138302 0.0394980861956184
"MIX23" 71.0487864075788 -0.41628302642768 0.145803863180495 -2.85508914062414 0.00430247511300084 0.0418440880642938 0.0395077607827034
"LINC01173" 22.1266284020138 -0.892391742204723 0.312615258564557 -2.8546007200747 0.00430909657205526 0.0418746884623112 0.0395360495674355
"DDIT4" 61.4821718660261 -0.502317909357435 0.176073926054089 -2.85288072240252 0.00433248800150278 0.0420680744706756 0.0397180303980132
"ANXA5" 351.434660731251 -0.195825476242193 0.0686536727539888 -2.85236708229591 0.00433949563461953 0.0421021919461879 0.0397496376178521
"PCF11" 138.154380133606 0.258906652548894 0.090790182825562 2.85170317418943 0.00434856861073822 0.0421562765562313 0.0398000959897565
"CSDC2" 12.0582611575643 -1.60684377753256 0.564029885050444 -2.8488628353245 0.00438757919814176 0.0425002647408426 0.0401242500626133
"NLRX1" 10.5929469663589 1.01367436135804 0.355986972174654 2.84750409591031 0.00440635271718026 0.0426478315196965 0.0402629578069024
"ZNF709" 12.5214398695152 -1.35379786178743 0.475613434150896 -2.84642477394345 0.00442131741666461 0.0427583265415799 0.0403666641655577
"CABIN1" 46.4807567807339 -0.600912442187996 0.211152457902087 -2.84586998493119 0.00442902742423175 0.0427844409677927 0.040390100612907
"MRPL38" 92.9721522374447 0.339349568265483 0.119249121823165 2.84571964201721 0.00443111886537803 0.0427844409677927 0.040390100612907
"HSPA5" 699.716038776107 0.314545288926715 0.11055012839796 2.84527294074605 0.00443733827016188 0.0428101890756211 0.0404138002647859
"DCLRE1A" 41.8349209631301 0.459247594438695 0.161453779036313 2.84445243202022 0.00444878279618826 0.0428862661552549 0.0404850111672682
"CNRIP1" 28.8396431044435 0.567069549179464 0.199383504282889 2.8441146684577 0.00445350171805531 0.0428974386111643 0.040494951289744
"UBE2B" 150.8605036169 -0.34771307887285 0.122277822405424 -2.84363159265279 0.00446025869175487 0.0429282086546694 0.0405233918243571
"PAFAH1B3" 191.483660572015 -0.304051256612199 0.106934901654875 -2.84333039921337 0.00446447630464126 0.042934508755728 0.0405287336728653
"KIFC3" 52.8048473305962 -0.545673007987865 0.191957888684531 -2.84267039884273 0.00447373093067302 0.042989200729354 0.0405797559479244
"TOLLIP" 57.8524120039483 -0.493668999997148 0.173746726956278 -2.84131395534937 0.00449280578418567 0.0431037497606985 0.0406866742791705
"ZNF507" 47.0341428128081 -0.502200004502308 0.176741095625693 -2.84144444575517 0.00449096757748535 0.0431037497606985 0.0406866742791705
"ARFGAP3" 98.3083295821436 0.313225028407052 0.110273897271575 2.8404276638166 0.00450530894328895 0.0431893180323244 0.040766839271284
"ARPC2" 589.601248590898 0.244811994257543 0.0862046007185238 2.83989476451386 0.00451284186782212 0.0432271418976602 0.0408019370818638
"EMC8" 116.535909617669 0.299822140746924 0.105598667348089 2.83926064860846 0.00452182042989259 0.043278742001752 0.0408500379613112
"TMEM115" 74.1173894634684 -0.462445743193541 0.162898902989078 -2.83885118136459 0.0045276267463073 0.0432999224547643 0.040869426232229
"ELAVL1" 221.022500644595 -0.244414100621047 0.0861141152946937 -2.83825827838596 0.00453604618403653 0.0433116929616801 0.040912351931302
"BRD4" 212.380187736809 -0.348359861173802 0.122778984970463 -2.83729223903918 0.00454979467784851 0.0433516051811588 0.0409462970299379
"CAMLG" 125.025108093789 0.303916198833223 0.107130621214165 2.83687516593097 0.00455574204280408 0.0433516051811588 0.0409462970299379
"LBR" 313.698758883027 0.260137237263457 0.0917122590945567 2.83644999950608 0.0045618120638763 0.0433516051811588 0.0409462970299379
"PRPSAP1" 94.8212841473369 0.328099788597121 0.11564300001192 2.83717811336009 0.0045514213840221 0.0433516051811588 0.0409462970299379
"RPS19BP1" 177.429394937742 -0.350680494905792 0.123584829891305 -2.83756910305433 0.00454585054654169 0.0433516051811588 0.0409462970299379
"TNFAIP2" 80.0459018202234 -0.42934574350298 0.151361202400002 -2.83656403817637 0.00456018323671777 0.0433516051811588 0.0409462970299379
"LDOC1" 44.0873607905721 -0.61726061339506 0.217791269492529 -2.83418437678115 0.00459428163273938 0.0436257633368869 0.0412046174386891
"TBRG4" 135.114327333962 -0.312831440466695 0.110407321735702 -2.83343020688034 0.00460513629409356 0.0436944034203365 0.0412688217173746
"RPS27L" 717.02294390722 -0.279147874699032 0.0986458500877596 -2.82979846035783 0.00465773342560601 0.0441586843261624 0.0417066972175755
"SUGP1" 87.3985021378338 -0.449235355651385 0.15889276961285 -2.82728633119033 0.0046944331920927 0.0444716351923876 0.0420016354350217
"TEAD1" 233.676091591204 -0.247117333915033 0.0874819944285957 -2.82477937922111 0.00473131810366094 0.044785846935675 0.0422977565616317
"ANKRD49" 74.7287279431788 -0.424496330288322 0.150299121791231 -2.82434338424118 0.00473775963264869 0.0448116197593538 0.0423214592465242
"CTSD" 80.6027359362836 -0.512955614516766 0.181731934819183 -2.8225948016629 0.00476367358331868 0.0449861024130016 0.0424849674371696
"INAFM2" 61.0191812688144 -0.484333763222316 0.171589852724184 -2.82262473877661 0.00476322883882713 0.0449861024130016 0.0424849674371696
"ECHS1" 240.797124130062 -0.238557479384981 0.0845707473479905 -2.82080372783474 0.00479035018475659 0.0451630032294557 0.0426501152437797
"IL17RA" 23.1501507596058 0.612592229762878 0.217152973591972 2.8210169984314 0.00478716661609429 0.0451630032294557 0.0426501152437797
"TIMM22" 90.7066418165585 0.36272456987977 0.128599156261966 2.82058281269648 0.00479364988634637 0.0451630032294557 0.0426501152437797
"INPP5E" 39.3754332361003 -0.621348931939122 0.220385295576217 -2.81937563172964 0.00481171731515017 0.0452978075371559 0.0427767798893048
"DDOST" 164.588105901347 0.375723531853582 0.133299004634637 2.81865219386606 0.00482257424680126 0.0453645742966083 0.0428391917579816
"CNOT2" 199.398118340327 0.23412829061154 0.0831124138524805 2.81700746927052 0.00484733983655666 0.0454555992455313 0.0429225984258459
"DEK" 835.923808658761 0.241995282226935 0.0858984747830829 2.81722443661589 0.00484406625594274 0.0454555992455313 0.0429225984258459
"HS3ST1" 53.753555387027 0.427709540220398 0.151822612143626 2.81716625857931 0.00484494384375314 0.0454555992455313 0.0429225984258459
"TAF6" 62.0533742443144 -0.486967424022882 0.17286398493358 -2.81705541041409 0.00484661633337528 0.0454555992455313 0.0429225984258459
"TIMM23" 134.28020927823 -0.319945835910601 0.113627601216318 -2.81574047578022 0.0048664961046351 0.0455997496585171 0.0430580788465575
"LIMCH1" 151.037620569597 0.263321922231432 0.0936020985874834 2.81320532557636 0.00490503198684762 0.0459251246631809 0.0433646770903725
"CARS2" 95.5633178029754 0.365156280966202 0.129887696329184 2.81132309900054 0.00493382133236054 0.0461040118872253 0.0435316671442225
"HLA-A" 205.249800905513 0.24868132429916 0.0884607236839511 2.81120608042547 0.00493561621033366 0.0461040118872253 0.0435316671442225
"SENP5" 85.972947775973 -0.38319100860161 0.136285361866371 -2.81168133799529 0.00492833018805274 0.0461040118872253 0.0435316671442225
"DNAJB11" 223.059528767768 0.222898431871445 0.079317579931687 2.81020212749076 0.00495103952923467 0.0462122589676823 0.0436332339253625
"COA6" 108.884257034579 0.318421153284269 0.113337708857677 2.80948994375848 0.00496200693048526 0.0462429880219237 0.0436609687831351
"GPR137" 14.2825039731595 -1.35611085508271 0.482660335404825 -2.80965879233745 0.00495940473131652 0.0462429880219237 0.0436609687831351
"SGTB" 48.4669475726234 -0.505148916379257 0.18004200411003 -2.80572813481094 0.00502030294157647 0.046750116264294 0.0441391359414511
"ENSG00000282885" 64.3176708362779 -0.804114473218579 0.286902355559076 -2.8027461526122 0.00506695335255493 0.0471117190573201 0.0444792461750223
"MTHFS" 54.6206443098601 0.419651296641047 0.14972254673914 2.80285972808224 0.00506516941319941 0.0471117190573201 0.0444792461750223
"CLPTM1L" 155.439478617887 -0.354627525114592 0.126556702523529 -2.80212361766189 0.00507674165345803 0.0471299976303307 0.044495209813589
"NEGR1" 31.543148403627 0.582993938947689 0.208052186051665 2.80215243113531 0.00507628823371686 0.0471299976303307 0.044495209813589
"SLC25A25" 36.3251208577135 0.499921605486269 0.178510915015817 2.80051001610728 0.00510219240788412 0.0473298064010806 0.0446832003344581
"TUBA1B" 2704.3123314389 0.661122733336444 0.23612225541559 2.7999170691167 0.0051115736840777 0.0473803560716433 0.044730275671169
"LETMD1" 30.2753650709122 0.58329242451917 0.208381720400884 2.79915351210765 0.00512367722056612 0.0474560418968653 0.0448010805362892
"CIC" 35.9855788056993 0.507039413534357 0.181161792118733 2.79882091915962 0.0051289574171362 0.0474684615026815 0.0448121584661524
"PPP1R11" 98.342279445073 0.340635686185341 0.121738952813435 2.7980829333021 0.00514069113858994 0.0475405435303214 0.0448795600105514
"KEAP1" 87.2196916993447 -0.383197998005264 0.137050734241089 -2.79603024476449 0.00517345587274734 0.0478068583332864 0.0451303189649194
"HACL1" 29.0993334054949 0.54213364795659 0.193972428275365 2.79490055765539 0.00519156817851261 0.0479374686215149 0.0452529666520467
"PPFIBP1" 92.1396990973457 0.318867644817015 0.114153863577816 2.793314521498 0.00521709383515667 0.0481362792600596 0.0454399920151009
"ARL2BP" 120.833920427798 -0.343175883837623 0.122879455533667 -2.79278486665819 0.00522564331957194 0.0481782723801391 0.0454789815326113
"H2AX" 327.337938007212 -0.225425969832562 0.0807459695025566 -2.79179222469333 0.00524170026198608 0.0482893640343519 0.0455831971381126
"GFER" 39.7866876589995 -0.589731809490249 0.211262073409988 -2.79147032863669 0.00524691680420495 0.0483004946452785 0.0455930529461109
"PTDSS2" 50.7729630900227 -0.520216249714468 0.186409402059116 -2.79071894425954 0.00525911174910672 0.0483388989906453 0.0456280044992429
"SERTAD4-AS1" 55.4703265614106 0.45129014976489 0.161704605025955 2.79083053752522 0.00525729897644863 0.0483388989906453 0.0456280044992429
"EDC3" 55.5314781526989 0.430060064046808 0.1541213588405 2.79039886023764 0.00526431447507352 0.0483498395004847 0.0456376827862352
"EPB41" 128.468899081653 0.267145020092764 0.0957491986249082 2.7900496706953 0.00526999559186759 0.0483651537562867 0.0456514901309492
"SPECC1L-ADORA2A" 11.2018222410373 1.0817284918346 0.387772413398591 2.78959630561108 0.00527737984870203 0.0483960633005019 0.0456800181322534
"SNRNP35" 28.1043636532676 0.543382840236458 0.194903220103065 2.78796235356767 0.00530407071051132 0.0486038418719858 0.0458754868734077
"TMEM186" 29.6270492883382 0.542043879578593 0.194551080556937 2.78612628635573 0.00533420858759588 0.0488428673864213 0.0461004435674114
"IER3" 148.068688528962 -0.355346543780611 0.127587648837404 -2.78511710983451 0.005350839360415 0.0489579455527721 0.0462084085834446
"AIRIM" 32.8215942736471 -0.601159379409071 0.215873795664697 -2.78477235997097 0.00535653140329406 0.0489673352779481 0.0462159702318971
"TUG1" 192.75300829345 -0.259318567547546 0.0931272088612538 -2.78456286533717 0.00535999296527913 0.0489673352779481 0.0462159702318971
"ZNF250" 18.9299633092304 0.646571151746281 0.232246117569552 2.78399121807773 0.00536944879581011 0.0490165590829635 0.0462617787453825
"PRPS1" 95.8764744016543 0.328126082721907 0.117875426457685 2.78366825539925 0.00537479769855344 0.0490282454712861 0.0462721596777546
"TIMM13" 194.63134419921 -0.319267476683228 0.114743422278226 -2.78244687446292 0.00539506972188273 0.0491759380852397 0.0464109002423286
"MEX3A" 303.220232217727 0.235946247329773 0.0848126100361426 2.78197130390428 0.00540298171925483 0.0492108312297964 0.0464431823535023
"MFSD14CP" 54.588576381369 -0.493846305833265 0.177594346323678 -2.78075465833353 0.00542327057718818 0.0493144591263552 0.0465390368027531
"SESN3" 116.693560603731 -0.359504402259247 0.129276451303935 -2.78089627796199 0.00542090538731923 0.0493144591263552 0.0465390368027531
"TMEM222" 45.8974041833583 -0.588834603774304 0.211768868108231 -2.78055319950694 0.00542663674701635 0.0493144591263552 0.0465390368027531
"ENSG00000249731" 45.7465259124181 -0.562297937987318 0.202274584613302 -2.77987439233796 0.00543799280671481 0.0493804169712988 0.0466006352108807
"TRIM71" 168.961930675381 0.253221461698576 0.0910999281413076 2.77960111346957 0.00544257066126972 0.049384771436973 0.0466040981623755
"PTPRS" 134.531885845815 0.265096956762022 0.0954145741080777 2.77836964887295 0.00546324283779154 0.0495350460461912 0.0467452640051957
"KRTCAP2" 169.121804188274 -0.317015530725121 0.114128506890806 -2.77770680929375 0.0054743990173862 0.0495988783154164 0.0468048540797353
"TAF9B" 90.6844360156371 0.373609851844091 0.134525530988308 2.77724123517165 0.00548224733389343 0.049632667448096 0.0468360931371492
"NAA40" 41.4682870527041 0.469502707270552 0.169075977362936 2.77687412838505 0.00548844291788269 0.0496514543246895 0.046853175551283
"TOP1MT" 58.5342290287493 0.420807366457913 0.151561776930698 2.77647422047795 0.00549519927086582 0.0496752822310076 0.0468750153235201
"MAP4K3" 65.5672346996497 -0.460274026895084 0.16579677463862 -2.77613378124106 0.00550095682862253 0.0496900523125199 0.0468883083575566
"SLC19A2" 23.1725177895859 0.612341593458786 0.220660170798073 2.77504359415702 0.00551943088324572 0.0497969402363237 0.0469878807769244
"SLC1A5" 115.376458177951 0.374135490680785 0.134826130964636 2.7749479125743 0.00552105495068286 0.0497969402363237 0.0469878807769244
"LACTB2" 32.5789968309791 -0.639357424034527 0.230588581265595 -2.77271936244799 0.00555900383079101 0.0501017173979295 0.0472748185640612
"FGF14-AS2" 11.1801789513613 0.868332463238498 0.313301585021577 2.77155464495558 0.00557893074084694 0.0502437335031433 0.0474081740124025
"SCFD1" 138.329175529055 0.271683199543505 0.0980799439557909 2.77001789138425 0.00560532135525776 0.050443705997652 0.0475962115990936
"ACOT13" 69.6103576044702 0.371569562558822 0.134244352765398 2.76785991294671 0.00564257038036744 0.0506724383665682 0.0478100816405516
"CNPY2" 271.119860062131 0.262436071186697 0.094809820935699 2.76802622973715 0.00563969165222962 0.0506724383665682 0.0478100816405516
"VPS13B-DT" 34.2079316427188 -0.681712141832524 0.246299779161222 -2.76781466940046 0.00564335371684104 0.0506724383665682 0.0478100816405516
"FKRP" 37.5674639821681 -0.559410810885991 0.202158817223006 -2.76718482315264 0.0056542689251353 0.050732643743768 0.0478662371630483
"ACVR2B" 76.0133631420885 -0.423488305436914 0.153114608655144 -2.76582560708317 0.00567788900046336 0.0508850621573003 0.0480087449433266
"STRN4" 66.1196763744263 -0.464581370883305 0.167978363812975 -2.76572149137352 0.00567970195863643 0.0508850621573003 0.0480087449433266
"DDX28" 32.2209722423409 0.521401955196716 0.188630010985788 2.76415164518016 0.00570710092103235 0.0510546147724126 0.0482038493829404
"RRS1" 90.1890781471632 0.360464256698415 0.130419482558241 2.76388350595888 0.00571179273094188 0.0510586813114611 0.0482070125727113
"TNPO1" 234.034974489181 -0.230509402447163 0.0834080015990799 -2.76363655797871 0.00571611682051512 0.0510594571439638 0.048207069802018
"ERGIC2" 106.475899993029 0.298284962666913 0.107957190540594 2.76299300836986 0.00572739932875111 0.0510701142477828 0.0482151114249459
"SAMD4A" 88.1061835496182 -0.400672853892838 0.145002417957165 -2.76321498315428 0.00572350547010064 0.0510701142477828 0.0482151114249459
"SLC50A1" 43.7665294621204 0.484003142914987 0.175182978661753 2.76284343725831 0.00573002443676368 0.0510701142477828 0.0482151114249459
"ALDH6A1" 30.2878630850907 0.527476886460692 0.191012732092004 2.76147501103029 0.00575409197556144 0.0512263481212087 0.0483612654712711
"RBFA" 78.2610679333729 0.359253617629413 0.13010007882096 2.76136356630351 0.00575605604615075 0.0512263481212087 0.0483612654712711
"CACYBP" 394.147476986875 0.281713301586827 0.102038333060294 2.76085754380526 0.00576498165104511 0.0512679180037591 0.0483998384327592
"CCDC191" 13.1707045130325 0.820773752071036 0.29737075260352 2.76010248111173 0.00577832321989649 0.051348668731381 0.0484753997545937
"LEO1" 147.218462497253 0.2444302171859 0.0886250488993591 2.75802631672983 0.00581515161226507 0.0516378606689713 0.0487477349118257
"HGS" 96.9664380095913 -0.391432597100671 0.141974856496692 -2.75705576860219 0.00583244032071237 0.0516771366651353 0.0487827929745875
"NSUN5P2" 35.322868762783 -0.665534168735109 0.241379887812939 -2.75720638850771 0.0058297542424284 0.0516771366651353 0.0487827929745875
"STMN1" 1005.48819606969 0.318150386807375 0.115383880709539 2.75732090870014 0.00582771269431839 0.0516771366651353 0.0487827929745875
"SEC11C" 156.53150865353 0.252806772230405 0.0917123816901328 2.75651735972313 0.00584205115387462 0.0517242589303373 0.0488266041797635
"SLC35B2" 52.4713461408457 0.436449015684082 0.158354549002293 2.75615079221856 0.00584860271005737 0.0517442457093916 0.0488448001948396
"TAF1B" 57.9239456626132 -0.460283310268592 0.167080255647134 -2.75486357430939 0.00587166128448656 0.0519101382817777 0.0490007248898183
"ATP6V0C" 142.420394485849 -0.429260590400871 0.155873450862165 -2.7539044527888 0.00588889574737663 0.0519508901492498 0.0490371804920036
"MSL3P1" 12.5151479304045 -1.23036258795788 0.446773037685835 -2.75388728543431 0.00588920464264525 0.0519508901492498 0.0490371804920036
"NDUFAF8" 396.871923065104 0.318949900869297 0.115811352034016 2.75404695021276 0.00588633232945715 0.0519508901492498 0.0490371804920036
"CLPTM1" 34.8819588928952 0.552979384161323 0.201054226458745 2.75039920274837 0.0059522701037913 0.05242617451739 0.0494831146916234
"DNMT3A" 153.52406199459 0.252473786339274 0.0918104112575108 2.74994723235835 0.00596048623143771 0.05242617451739 0.0494831146916234
"MAP1B" 1462.73801629058 0.331449841447125 0.120527560663283 2.74999211485823 0.00595966987972292 0.05242617451739 0.0494831146916234
"RRAGA" 121.172180497561 0.293492031861589 0.106717611661901 2.75017428980158 0.00595635739924079 0.05242617451739 0.0494831146916234
"SNRNP70" 306.944886459963 -0.21262351918633 0.077346466548594 -2.74897521081647 0.00597819072299569 0.052543543553682 0.0495932225950742
"RIN3" 10.733278123189 -1.48423032053874 0.540005194793578 -2.74854822666308 0.00598598282069761 0.052573682936885 0.0496209979034221
"LIN7C" 81.9648413161895 -0.395601883261745 0.143999425670698 -2.74724625754007 0.00600979917715908 0.0527444137543824 0.049781467071334
"INO80E" 63.2035255581682 -0.485820026333367 0.176888477182171 -2.74647639050587 0.00602392215435447 0.0527914632436155 0.0498245294633496
"S100A10" 1216.97743036519 0.477128772979899 0.173719791325607 2.74654240221602 0.00602271001862515 0.0527914632436155 0.0498245294633496
"CIBAR1" 115.617546010636 0.286850310908449 0.1044654579952 2.74588669224644 0.00603476020548044 0.052848009066889 0.0498772260950367
"TNFSF12" 14.2172669084155 0.770384848605624 0.280645286921413 2.74504823172515 0.00605020049883481 0.052944746558431 0.0499678541198147
"DHDDS" 69.6608827522718 0.364228027737062 0.132720769413448 2.74431823554631 0.00606367238577937 0.0530241308045293 0.0500421033700018
"ADGRB2" 16.3775738266304 -1.22541723824352 0.446817836643778 -2.74254324189049 0.00609654222586994 0.0532729034240267 0.050276211590889
"CCNL2" 162.736751174561 -0.258268022339649 0.0941977420058033 -2.74176447163391 0.00611101430196894 0.0533606683613955 0.0503583658271477
"HAGHL" 11.1584487014097 -1.34354221765667 0.490080878687922 -2.74147039005826 0.00611648733418948 0.0533697844873158 0.050366296145693
"FBXO30" 36.1065520078062 -0.552016875389802 0.201457435904269 -2.74011665497478 0.00614173812205058 0.0535126134278449 0.0504997407001596
"PSMB7" 475.283713550065 0.246601727551209 0.0899903526777025 2.74031293592553 0.00613807114676167 0.0535126134278449 0.0504997407001596
"PPME1" 120.164560985992 -0.323238133802977 0.117993422564962 -2.73945891878012 0.00615404051924247 0.0535423741926872 0.0505264826748981
"RC3H2" 165.473641132545 0.239699533828114 0.0874924863576716 2.73965849876773 0.0061503052018417 0.0535423741926872 0.0505264826748981
"POLB" 75.7754302295848 0.391890103791164 0.143127123908134 2.73805616357316 0.0061803520251965 0.053732497765958 0.0507052246240589
"BLZF1" 31.0329042701319 -0.589892466120959 0.215501212733595 -2.73730462412845 0.00619449029832833 0.053816588388505 0.0507839050448856
"SFRP1" 89.3427870810118 -0.356992180915587 0.130440415311842 -2.73682186661343 0.00620358748850562 0.0538567933980495 0.0508211723379705
"SEC14L1" 143.449565797461 -0.277641395607601 0.101581861140829 -2.73317886175259 0.00627262588812613 0.0544169488494744 0.0513490767352026
"CTNS" 25.3124129442666 -0.731775332263475 0.267788809024754 -2.73265837705649 0.00628254583053328 0.054463796588436 0.0513926056730656
"ROCK1" 291.339682986831 0.25182281618045 0.0921979143567731 2.73132877177661 0.00630795098469718 0.0546447227646305 0.0515626505820854
"CD63" 932.493883667544 0.288177232196232 0.105543934657278 2.73040069173089 0.00632573883705946 0.0547439071656277 0.0516542063032646
"POLR2I" 181.758675760616 -0.29548030981243 0.108233714121 -2.73002097555385 0.00633302959243859 0.0547439071656277 0.0516542063032646
"SSBP1" 632.576826007712 0.291782949747332 0.106877274118375 2.73007477178132 0.00633199621624953 0.0547439071656277 0.0516542063032646
"PSMC3" 410.560100762585 -0.312738143901534 0.114587345480293 -2.72925550889317 0.00634774995877473 0.0548318186403122 0.0517364788610793
"BCL10" 26.2901995696166 -0.6798339564187 0.249154823690665 -2.72856028371636 0.00636114621675068 0.0548688703735474 0.0517700864841385
"YIF1A" 87.3891594555004 -0.390684959885945 0.143173880920726 -2.7287446381527 0.00635759142415704 0.0548688703735474 0.0517700864841385
"KDELR2" 257.51008209775 -0.224859621007437 0.0824367018842607 -2.72766396359639 0.00637845490539683 0.0549788137410814 0.0518731445547422
"BRMS1" 79.8804552106217 -0.413513150994449 0.151693744889546 -2.72597364707124 0.00641121168981082 0.0551906013496314 0.0520716141252647
"NECTIN2" 332.361558199148 0.307762276756192 0.112902023183216 2.72592348727675 0.00641218604891984 0.0551906013496314 0.0520716141252647
"TEK" 43.462401105443 0.458567146224272 0.168256405135633 2.72540677339811 0.0064222310269648 0.0552376044788907 0.0521152846272449
"EMP3" 78.7236107835073 -0.718954948032943 0.263868202084838 -2.72467444865443 0.00643649175801642 0.0553207743823808 0.0521930769571615
"P3H1" 72.1075570066308 -0.411850987008806 0.151210133155326 -2.72369965170089 0.00645551840664591 0.0554447589451769 0.0523093748393383
"RASA4B" 34.3195905593636 -0.807790949238558 0.296627686944326 -2.72324865409536 0.00646433834606331 0.0554730963608181 0.0523428585729825
"CZIB" 105.827853950556 0.300144781310828 0.110282833894536 2.72159111904812 0.00649684715927783 0.055608513292715 0.0524984489658051
"MKRN2" 85.7531084880401 0.340729956387346 0.125176156811755 2.72200365521486 0.00648874247611081 0.055608513292715 0.0524984489658051
"SMCO4" 82.105614548034 0.393260252860439 0.144498640896073 2.72154983895857 0.00649765864864255 0.055608513292715 0.0524984489658051
"EIF3K" 276.772498494724 -0.221244261712405 0.0813389044218355 -2.72003001866118 0.00652759901833437 0.0557855093410845 0.0526641406349144
"HTT" 62.2113969176118 -0.483647576577071 0.177802418433546 -2.72014059672555 0.00652541645866885 0.0557855093410845 0.0526641406349144
"TMEM88" 48.213618408584 0.443607628479637 0.163120807340159 2.71950363484025 0.00653799764316401 0.0558347778881122 0.0527099506740573
"THOC2" 226.247879757996 0.212123700902948 0.0780105018253155 2.71916852141196 0.00654462551253553 0.0558419757930829 0.0527153450331598
"ZNF142" 31.9786360467801 0.493468607451018 0.181489505251279 2.71899252118073 0.00654810886270756 0.0558419757930829 0.0527153450331598
"ATF4" 903.958349582796 0.350061138824857 0.128770266086443 2.71849355805371 0.00655799327554202 0.0558691354724643 0.0527395866670272
"TMEM158" 260.745331613421 0.28685563876986 0.105525111011104 2.71836377163039 0.00656056653058398 0.0558691354724643 0.0527395866670272
"RGS12" 62.7972058100014 -0.457407464234979 0.168343780122029 -2.71710344096713 0.00658560217257726 0.0560427303527937 0.0529027581719408
"TMEM205" 80.6986470184944 -0.406599087233516 0.149661914588877 -2.71678394834416 0.00659196231861376 0.056057266012206 0.0529157809127543
"PMVK" 37.4839353419524 0.498619636526698 0.183651703213932 2.71502865370035 0.00662700363936254 0.0563155104755421 0.0531588524691969
"GNL1" 89.571355142184 0.333652282995124 0.122959609883517 2.71351123601647 0.00665743105001495 0.0565342101146442 0.0533645908861931
"ALKBH3" 41.5980052381623 -0.53797231281421 0.198285685035161 -2.71311725159996 0.00666535177667949 0.0565616119077379 0.0533897546186536
"SLC16A2" 22.8762370864037 0.661964838933007 0.244214430151138 2.71058855335999 0.00671639114065126 0.0569546187507725 0.0537600168290408
"RGS19" 19.1692618535901 -0.908983763146788 0.335570795666168 -2.70876898373201 0.00675333447711685 0.0571874072025706 0.0540170005526409
"TMEM97" 253.221633082562 -0.211567327370924 0.078118818160832 -2.70827608957609 0.00676337326123163 0.057232196487248 0.0540585725375178
"WASHC5" 53.324714436553 -0.453381329634462 0.167423899722907 -2.70798452541618 0.00676931786496679 0.0572423019458595 0.0540673843206146
"GLRX3" 424.304246824131 0.30405625856162 0.112314958909081 2.70717508615887 0.00678584587221377 0.0573418252175147 0.0541606540451315
"KIF14" 119.129391877788 0.278700985228513 0.103013281442792 2.70548594632709 0.00682045341544237 0.0575938778248638 0.0543979877405925
"EXOSC9" 149.72903365956 0.245670579256793 0.0908392509351533 2.70445404082172 0.00684167332713892 0.0576115748371935 0.0544117694948954
"SNX13" 45.5449786236828 -0.509297125677902 0.188315244512628 -2.70449228364913 0.00684088585152156 0.0576115748371935 0.0544117694948954
"TMEM42" 26.3224393477985 -0.738062598633297 0.27289268343487 -2.70458917895263 0.00683889100041055 0.0576115748371935 0.0544117694948954
"VPS72" 75.5756298203387 -0.420834634509916 0.155605866448278 -2.7044908017642 0.00684091636417755 0.0576115748371935 0.0544117694948954
"RRAGC" 140.410140109692 -0.285514685623866 0.105600046736879 -2.70373635662563 0.00685646660671441 0.0576958258456066 0.0544906093456036
"RAD23B" 288.705174634314 0.204550463275814 0.0756842185101083 2.70268316569186 0.00687822756047131 0.0578385499676757 0.054624672076972
"CHFR" 33.605888276481 -0.627101932175762 0.232101896651588 -2.70183889585838 0.00689571658731442 0.0579451777385905 0.0547246420852543
"ARFGAP1" 56.0597659085519 -0.559924304231774 0.207309401679745 -2.70091129343355 0.0069149778967548 0.0580261028244397 0.0548385249965654
"PGAM1" 670.488835713245 -0.259528226178456 0.096131879594751 -2.69971030705434 0.00693998771049189 0.0581954432229835 0.0549978018277874
"MED4" 131.232065093653 -0.295970875300389 0.109713255600604 -2.69767653580376 0.00698252511292618 0.058511423929597 0.0552956563198112
"YAP1" 155.417100873579 -0.301827209646971 0.111896014323744 -2.69739017489672 0.0069885332726254 0.0585210743121168 0.0553040131269562
"ZC3HC1" 78.8276118418122 0.356226642304679 0.132155784931038 2.69550547855749 0.00702819220201385 0.0588123028015742 0.0555784660960954
"ATF3" 480.525711239853 -0.212097355362437 0.0786994930808017 -2.69502822775076 0.00703826681964562 0.0588557357229214 0.0556187454410212
"HSPB1" 576.310452460855 -0.228909848973955 0.0849846562656717 -2.69354327042704 0.00706969681447064 0.0590775635328511 0.0558276058206359
"SNAP25" 12.9835289899895 -0.934591664623311 0.347048938187159 -2.69296794136652 0.00708190782455309 0.0591385927136969 0.0558845107907843
"TUBB6" 815.114459107793 0.254507243110549 0.0946318112955567 2.68944702237247 0.00715705062649098 0.059724695324942 0.0564375898978801
"MZT2B" 324.561056024114 -0.227488677776205 0.0845936938420911 -2.68919191779062 0.00716252272752611 0.0597289957554946 0.0564408812812678
"HACD4" 10.0900259058964 0.934065164217458 0.347535085287373 2.68768594527683 0.00719490306752998 0.0598333898990588 0.0565364445123432
"MCM3" 229.081583306382 0.247135873211417 0.0919340732130348 2.68818583332797 0.00718414029474507 0.0598333898990588 0.0565364445123432
"NOP53" 265.020716627431 -0.300752398923988 0.111888773958324 -2.68795866005298 0.00718902962587693 0.0598333898990588 0.0565364445123432
"ORC2" 45.5695887827084 0.417350641439443 0.155272276581557 2.68786322083858 0.00719108460478523 0.0598333898990588 0.0565364445123432
"OR4F17" 11.5019795138966 -1.12402914459009 0.418266989509233 -2.68734844676351 0.00720217771564459 0.0598525803265636 0.05655380898234
"DDX41" 111.578013513595 -0.324577656227689 0.120796920155917 -2.68696963307297 0.00721035075892608 0.059879205130985 0.0565781985763658
"CAND1" 207.605402164561 -0.247554756296433 0.0921801698555138 -2.68555326687354 0.00724098317307927 0.0599682798870139 0.0566592979051178
"LINC00504" 67.949442533853 -0.415122232477741 0.154550106873174 -2.68600417609802 0.00723121850011905 0.0599682798870139 0.0566592979051178
"MYO9B" 87.0812439352925 -0.40512689133159 0.150829102630333 -2.68599948064742 0.00723132012161615 0.0599682798870139 0.0566592979051178
"NELFB" 81.2574493164961 -0.402458174936374 0.149859242845935 -2.68557459181966 0.00724052110386985 0.0599682798870139 0.0566592979051178
"VRK3" 35.167424721226 -0.647954493052378 0.241355449630334 -2.68464828138251 0.00726061681829499 0.0600895828711913 0.0567731424321301
"AIG1" 43.8101333542666 0.441674145949123 0.164619020741032 2.6830079778201 0.0072963249781791 0.0603436623109527 0.057012431564974
"ACP1" 345.168170660891 -0.191389404013991 0.0713509235412867 -2.68236757865152 0.00731030869513774 0.0603764357617613 0.0570418636547226
"YIPF3" 109.950050488768 -0.334964710542298 0.124869502631212 -2.68251817684883 0.00730701808137237 0.0603764357617613 0.0570418636547226
"EXOSC1" 66.3276805722192 -0.439971729367048 0.164125680397947 -2.68070010921065 0.00734683234301287 0.0606365272145925 0.0572868225852526
"LPCAT2" 17.8998190378898 -0.830185380744408 0.309961276077367 -2.67835192592636 0.0073985437019176 0.0610215274525032 0.0576497829557655
"NDFIP1" 226.568972083064 0.233716781299638 0.0872874836363815 2.67755205629762 0.00741623272228432 0.0611255843389371 0.0577473183940214
"CYBA" 20.4962050237153 -0.901314579678285 0.336672497127376 -2.67712565584852 0.00742567800983318 0.0611615994658167 0.0577805718869668
"DISP1" 35.3539032009651 0.469355941474548 0.175348866722641 2.67669788945345 0.00743516439486144 0.0611979036598909 0.0578140986302387
"CARD10" 32.1267510384442 -0.650588241337819 0.243210783766659 -2.67499751146727 0.00747298048895125 0.0614671774005888 0.0580677106051703
"NDUFB9" 421.693626883679 0.230306612417848 0.0861290765669003 2.67397052886035 0.00749590385644044 0.0616136708527335 0.0582053285542517
"ENSA" 347.595885804729 0.23337030979262 0.0873159672716884 2.67271058300798 0.00752411333990946 0.0617951202873823 0.058375192005143
"MCRIP1" 156.970988001741 -0.470156977875064 0.175922266716632 -2.6725268304573 0.00752823540098566 0.0617951202873823 0.058375192005143
"SRSF5" 231.060902702519 0.203714083713191 0.0762373527921702 2.67210332274435 0.00753774352397957 0.0618310479672933 0.0584083582156529
"FBXW11" 93.6944526840032 -0.331589845461906 0.124118528361771 -2.6715579844406 0.00755000271012763 0.061889477997985 0.0584627810411131
"KIDINS220" 120.992083247093 -0.298295260775464 0.111694066464903 -2.67064554292323 0.00757055434589259 0.0620157578980324 0.0585812957908778
"WDFY2" 66.4001792074401 0.362244045646925 0.135703485904077 2.66937907477911 0.00759916312145731 0.0622078231070384 0.0587619497328202
"RPS29" 1538.5987894504 -0.336688856993223 0.126180971066759 -2.66830136229567 0.00762358430394828 0.062365370578803 0.0589099946974993
"CLIP2" 70.5659088178325 -0.414650058824624 0.155440747011044 -2.66757633888085 0.00764005304128396 0.0624576927730473 0.0589964261818649
"CYP26C1" 14.1785888227334 -1.13218645350552 0.424517943714833 -2.66699316311128 0.0076533228760292 0.0624813961085039 0.0590172674266174
"EXOC4" 77.7667906018927 0.331454290872445 0.124273542800212 2.66713480121272 0.007650098083123 0.0624813961085039 0.0590172674266174
"BAG6" 282.13556029895 -0.26480676067433 0.0993322033831553 -2.66587019773324 0.00767893352241788 0.0626070370155043 0.0591343951418372
"HMBS" 64.1541759674337 -0.447551298812129 0.167882348776768 -2.66586274300484 0.00767910379327099 0.0626070370155043 0.0591343951418372
"TBP" 40.1069927851538 0.448488377721489 0.168296681743942 2.66486761993234 0.00770186345039723 0.0627501383213567 0.0592687851737667
"CCT7" 472.118263984527 -0.196299624453678 0.0737271694961604 -2.66251404733368 0.00775593322490679 0.0631356859039264 0.0596437674857501
"MFSD4B" 35.8501259584139 -0.541715845443071 0.203490010166799 -2.66212501045644 0.00776490344478166 0.0631356859039264 0.0596716530381501
"DCP2" 129.698109839709 -0.296825154829387 0.111525331231949 -2.66150435556253 0.00777923344479476 0.0631862329555073 0.0597178204295899
"PHGDH" 221.410366444304 0.243584625961201 0.0915249404514157 2.66140163282054 0.00778160744447907 0.0631862329555073 0.0597178204295899
"LIG4" 36.4709742154689 -0.548059132810519 0.206160800097901 -2.65840612061196 0.00785112206649591 0.0636809118846592 0.0601837310386942
"ZNF496" 56.9272188432694 0.382525847621832 0.14389752157199 2.65832130701751 0.0078530983452783 0.0636809118846592 0.0601837310386942
"SNAI2" 99.6745153924628 0.34291586461494 0.129137809584782 2.6554257480247 0.00792083691641506 0.0641870106542041 0.060661224285796
"FRA10AC1" 85.996878059003 0.335317993610574 0.126325988011798 2.65438647176271 0.00794527702412316 0.0643417931052984 0.06080669174185
"ADAR" 162.111022787946 -0.267362370795891 0.100749180703707 -2.65374238210607 0.00796045761499348 0.0644214333516934 0.0608811436500118
"C18orf32" 22.2286755809857 -0.880339658339622 0.331897275852874 -2.65244617051291 0.00799108686945895 0.064625903877168 0.0610735633021072
"EMP1" 51.7514893738401 -0.441729817964572 0.166603892430227 -2.65137753698982 0.00801641781328309 0.0646643861649197 0.061106682829549
"MICOS13" 94.6642933199416 -0.498564133661267 0.188042328512054 -2.6513399275914 0.00801731061662988 0.0646643861649197 0.061106682829549
"SSBP4" 80.0516053032591 -0.43335415721553 0.163441255221101 -2.65143679072518 0.00801501137918021 0.0646643861649197 0.061106682829549
"TMEM147" 177.585256038723 -0.26276467000498 0.0990946662758301 -2.65165300898814 0.00800988114218882 0.0646643861649197 0.061106682829549
"PCNX3" 21.3013844104519 -0.927926683328186 0.350073210965578 -2.65066464460038 0.00803335620670928 0.0646706906557205 0.061109410355024
"PSMA4" 633.270340512962 0.240707486382134 0.0908191717968646 2.6504038918184 0.00803955971803065 0.0646706906557205 0.061109410355024
"RHOD" 17.6669232793378 -0.935279180994286 0.352871574875712 -2.65048036618905 0.00803773988897765 0.0646706906557205 0.061109410355024
"SERINC5" 27.4455533330165 -0.726834757113987 0.274168054346126 -2.65105560473646 0.00802406299150023 0.0646706906557205 0.061109410355024
"FJX1" 198.324377484416 -0.233349082479522 0.0880619404893887 -2.64982898608327 0.00805325232772293 0.0647376187785599 0.0611718472730301
"NLRP2" 36.7860756154121 0.457165404390972 0.172644641949308 2.64801385799858 0.00809662061376118 0.0650428522638815 0.0614594600769934
"MICAL1" 59.4331737787401 -0.504755943569925 0.1906832562051 -2.64709106407857 0.00811874870241343 0.0651337695499879 0.0615437528928366
"VPS35" 315.358514544358 -0.192097970824919 0.0725643744912725 -2.6472766033148 0.00811429523090173 0.0651337695499879 0.0615437528928366
"ABHD11" 24.2309547746492 0.62610527116199 0.23663734181249 2.64584307094741 0.00814876099685103 0.0652818180647992 0.0616812206743515
"SNRPD3" 459.939169790204 0.273239184663483 0.103274220134776 2.64576371825318 0.00815067265928472 0.0652818180647992 0.0616812206743515
"TXLNG" 64.5532589281071 0.34253870311648 0.129472504206109 2.64564824181656 0.00815345528527161 0.0652818180647992 0.0616812206743515
"BCL7A" 66.9831467496379 -0.402940147062326 0.15235194825473 -2.64479812485637 0.00817396666669278 0.0653192374332801 0.0617141639725983
"TM9SF4" 83.5635778475006 0.324537640194379 0.12268975026351 2.64518950847439 0.00816451774394771 0.0653192374332801 0.0617141639725983
"YEATS2" 95.5694420443181 0.304032361187686 0.114955609329747 2.64478056321355 0.00817439087546775 0.0653192374332801 0.0617141639725983
"FADS1" 499.649607819281 0.220624756019214 0.0834643960049269 2.64333975418921 0.00820926140900812 0.0655544068777653 0.0619355492520167
"FOXO3B" 28.957390095596 -0.661669993342635 0.250430742142186 -2.64212767043976 0.00823869935555571 0.0657245533913091 0.0620938889214161
"IRF2BPL" 49.0299494543445 -0.488435961409054 0.184885171595617 -2.64183415681041 0.00824584212922759 0.0657245533913091 0.0620938889214161
"MOCS2" 87.7034519638921 0.304853490486165 0.115396590343671 2.64178941143979 0.00824693151266882 0.0657245533913091 0.0620938889214161
"PPP6R3" 107.541267930875 0.282477002299848 0.106958257713776 2.64100227825106 0.00826611635043085 0.0657974350391441 0.0621611387851228
"SLC43A3" 56.1321889176371 0.394680742404916 0.149445587758392 2.64096617588333 0.00826699723230408 0.0657974350391441 0.0621611387851228
"AGPAT4" 78.5422984878706 0.336587139023287 0.127460786728188 2.64071129374923 0.00827321863422737 0.065803488146825 0.062166056036193
"UNG" 57.0076341105061 0.401256008092664 0.152019951882492 2.63949569200513 0.00830294785076851 0.0659963862808447 0.0623474887032153
"CBR1" 93.6782513066475 0.301397022083541 0.11423014716827 2.63850681764036 0.00832720259823054 0.0661455446991945 0.0624875969165606
"POMGNT1" 75.0349669029265 -0.403702214974993 0.153133946267982 -2.63626860545029 0.00838233489081321 0.0665396149106055 0.0628590674216389
"PHRF1" 33.0230711878704 -0.58509959794579 0.221974828459713 -2.63588264491882 0.0083918749190719 0.0665714896476737 0.0628883727156757
"IL27RA" 14.4472430195477 0.738966132463569 0.28066332486002 2.63292730830481 0.00846524629276604 0.0670692197661651 0.0633561349833106
"RNASEH1-DT" 26.8073107677932 0.509456772243923 0.193508958257077 2.63272965154982 0.00847017387141099 0.0670692197661651 0.0633561349833106
"SH2D5" 11.6819920330481 -1.217316864148 0.462386265896937 -2.63268387045762 0.00847131555884674 0.0670692197661651 0.0633561349833106
"FCF1" 91.7234558065173 -0.367957975166002 0.139846778700041 -2.63115088231842 0.00850962471116311 0.0673282848125512 0.0636000465360424
"CENPK" 94.6633370686634 -0.352649948035284 0.134119916854999 -2.62936300815445 0.00855449905442056 0.067638919688824 0.0638926665161605
"TBC1D14" 71.8887266024391 -0.372661181105024 0.14177951926644 -2.62845566858424 0.00857735344996018 0.0677751534898493 0.064020540522898
"LDLRAD3" 48.7100669161379 0.428866349868445 0.163191101480944 2.62800082833269 0.00858883065728716 0.067776954433733 0.0640206162344916
"TMSB4X" 3849.63240287734 0.696291047717159 0.264941576860943 2.62809278923637 0.00858650905599065 0.067776954433733 0.0640206162344916
"ATP5F1D" 178.154055314446 -0.310086922170158 0.118055938430233 -2.62661011630016 0.00862400838859788 0.068010013797516 0.0642399450747725
"TDRD3" 48.2395090250253 0.391299554432872 0.149089251051807 2.62459937032549 0.00867509745808991 0.0683234799803813 0.0645774254780213
"GALNT10" 58.8217754128863 0.386287066599397 0.14719420847804 2.62433604279361 0.00868180808193222 0.0683316704031896 0.0645843231464725
"SRI" 257.131659070012 -0.213760535459856 0.0814819217262254 -2.62341057907396 0.0087054293669216 0.0684302665113364 0.0646758257505425
"SRP54" 145.23747150361 0.266938587357009 0.101752900787555 2.62340026958384 0.00870569282671193 0.0684302665113364 0.0646758257505425
"ASPM" 326.52760173952 -0.270407354667983 0.103091052800649 -2.62299537468959 0.00871604558301305 0.0684504458828019 0.0646932155248208
"PRKD1" 18.6966358515659 0.670757576269305 0.255735606286143 2.62285563598365 0.00871962111453119 0.0684504458828019 0.0646932155248208
"ACTL6A" 112.262660861917 -0.302499550667169 0.115373780272197 -2.62190898099631 0.0087438779653613 0.0685961780485701 0.0648301071455673
"CCDC86" 82.2447991791995 0.331589019411982 0.126529118967998 2.62065382353487 0.00877613277759941 0.0687150097271428 0.0649398930382207
"SEC13" 241.538132223984 0.226741893413781 0.0865175134874276 2.62076294468091 0.00877332438826175 0.0687150097271428 0.0649398930382207
"ZNF232-AS1" 53.9577054130111 -0.489571036574797 0.186797733016743 -2.62086176672666 0.00877078175397882 0.0687150097271428 0.0649398930382207
"TFAM" 156.870429913325 -0.245064452592018 0.093538864942013 -2.6199211712045 0.00879500944769196 0.0688180934056416 0.0650364738363764
"CSTPP1" 75.7694277750972 0.352758563969078 0.134683306492843 2.61917065414356 0.00881438400592691 0.0689249365810638 0.0651366060954202
"CTBP1" 131.392761998797 -0.390051581095911 0.148956590559673 -2.61855873332206 0.00883020891930437 0.0689591817742175 0.0651672919979858
"NUS1" 97.7691450630694 -0.328671596021663 0.125515413696387 -2.61857557046099 0.00882977315388964 0.0689591817742175 0.0651672919979858
"TMED3" 130.710067940756 0.279517148891697 0.106762028124637 2.61813262450749 0.00884124352593258 0.0690006376214298 0.0652056309184697
"BIN1" 61.6226580944336 -0.470676039070368 0.179809948162243 -2.61763069218881 0.00885425747526155 0.0690128089113207 0.0652154610611942
"PPP1R14C" 18.3769858102387 0.657572720079227 0.251200375639495 2.61772188200438 0.00885189186199693 0.0690128089113207 0.0652154610611942
"DHX40" 117.505899570267 -0.285919722194122 0.109250075416686 -2.61711235533348 0.0088677147145315 0.0690730202392402 0.0652715243918647
"AK5" 14.6148952347869 0.757869800797226 0.289720089510545 2.61586899989427 0.00890006964094756 0.0692802578639652 0.0654665201652309
"EPS15L1" 37.8510524115096 -0.587228865078775 0.224566943594657 -2.61493902744084 0.00892433851791464 0.0694243248165729 0.0656018195464351
"DCTN1" 83.0524995241522 0.413385368097194 0.158170233672041 2.61354717951755 0.00896077108958586 0.069662768793232 0.0658262960436288
"RAB5B" 52.982066755387 -0.474874035583536 0.181803331544399 -2.61202053641996 0.00900088471325609 0.0699295040585016 0.0660775007943573
"ZNF84" 67.9103771417645 0.357601026220119 0.136934156463076 2.61148157228796 0.00901508462793555 0.0699946970145769 0.0661382621258399
"IFITM1" 509.059040265565 -0.221460934946808 0.0848304562060835 -2.61063001251344 0.00903756117345917 0.070124025846866 0.0662596244667401
"SFRP4" 16.6099249414832 0.717438190449952 0.274873307637846 2.61006860438846 0.00905240664844678 0.0701940155172353 0.0663249164281868
"TENT2" 22.9182033013427 -0.707882910506811 0.2712441757296 -2.60976261924418 0.00906050706488343 0.0702116463870388 0.0663407356632711
"CDC37L1" 52.878694322363 0.374834195407264 0.143732090166033 2.60786714347696 0.00911083081446762 0.0705562412045854 0.0666654894327297
"TRAF3IP1" 43.3568084708216 0.409741938949222 0.157144905002948 2.60741472300064 0.00912287913268554 0.0706041705516125 0.0667099334614059
"RNF166" 18.4358774032418 -0.822776130904385 0.315591899281747 -2.60708887895075 0.00913156542848709 0.0706260355669252 0.0667297510304233
"MED11" 34.6316184299662 0.453390835188929 0.174071052713528 2.6046308568897 0.00919732922913058 0.0710890424701882 0.0671663689813421
"DOLPP1" 48.0168583905766 -0.475067851572438 0.182430403034239 -2.60410459918392 0.00921146394811856 0.0711526542146338 0.0672256251272496
"DNTTIP2" 280.279311405858 0.199577927567425 0.076660151756422 2.60341158991648 0.00923010700939931 0.0712509862032426 0.0673176844330194
"DNAJB1" 267.329935809624 0.244035041115619 0.0937644182562011 2.60264016621764 0.00925089914245713 0.0713657712334241 0.0674252870918253
"PIGM" 49.3034782211949 0.410962752443857 0.157923050245542 2.60229745945817 0.00926014949688721 0.071391427663142 0.0674486818540395
"PSENEN" 43.1455109270891 -0.625366282007645 0.240428988509735 -2.60104360078995 0.0092940640854078 0.0716070794304118 0.0676515772996503
"SBK1" 62.5624448219232 -0.393765351557584 0.15143323111239 -2.60025721346024 0.0093153909384043 0.071725534062474 0.0677626418359755
"SUGT1" 271.002860148481 0.193283084047517 0.074367911989513 2.59901184363994 0.00934925475162567 0.0719403063582946 0.0679646995811538
"LSM8" 213.200172556532 0.304354686665281 0.117174416567355 2.59744998593896 0.00939187964841851 0.072222175981776 0.0682301419350951
"DDAH2" 117.994826016647 0.378789848734476 0.145930807797299 2.5956811618601 0.00944036216493232 0.0725331317808093 0.0685222050051268
"MAPK3" 56.2351558223113 -0.523494004327554 0.201690147358842 -2.59553583148594 0.00944435549909459 0.0725331317808093 0.0685222050051268
"IGSF3" 32.3861643877125 -0.596638754319775 0.229923194388492 -2.59494809084662 0.00946052059060833 0.0726110019852423 0.0685949174770991
"RGS3" 105.698878485395 -0.363535521390304 0.140144190953975 -2.59401063230437 0.00948635532326751 0.0727166549906956 0.0686930243447503
"RPL17-C18orf32" 339.370923473442 0.407127385815902 0.156940550431729 2.59415036264325 0.00948250061143472 0.0727166549906956 0.0686930243447503
"CTTN" 280.276902844487 -0.220982347582716 0.0851990867961858 -2.59371732600084 0.00949445124920302 0.0727231618566521 0.0687070918007783
"CFAP36" 168.861356971382 0.228287328330748 0.0880362495992294 2.59310601451093 0.00951134465444678 0.0727231618566521 0.0687402423375746
"RGS9" 31.7672353534996 0.536455681811718 0.206864078966904 2.59327614775277 0.00950664038462898 0.0727231618566521 0.0687402423375746
"STPG1" 18.9675032185863 -0.835305647681226 0.322214118251208 -2.59239307146062 0.00953108047360426 0.0728278501629241 0.0688383211955143
"ATP6V1F" 146.06281123521 -0.343193205940365 0.132594658687703 -2.58828831671628 0.00964542104631906 0.0736081846790023 0.0696191153220418
"COX5A" 395.677570824173 0.307757844634751 0.118934941865132 2.58761504237954 0.00966429182617434 0.0736700499937493 0.0696721723712304
"DDA1" 108.280142291011 -0.34680139384721 0.13407137822104 -2.58669224146742 0.00969020989544338 0.0736700499937493 0.0696721723712304
"DDX17" 502.750698621149 -0.206308678254333 0.079748411530692 -2.58699420207176 0.00968172212546232 0.0736700499937493 0.0696721723712304
"ENSG00000285053" 12.4365180728403 1.43664902523112 0.555280353928191 2.58724987309188 0.009674540684999 0.0736700499937493 0.0696721723712304
"SIVA1" 219.678330916366 -0.280387490469876 0.108380038504532 -2.58707686709441 0.00967939966123173 0.0736700499937493 0.0696721723712304
"UBQLN2" 107.41673947654 -0.296795164864934 0.114730819579104 -2.5868826349689 0.00968485737788668 0.0736700499937493 0.0696721723712304
"CDIPT" 69.9095248302014 -0.394563660000721 0.152581230866094 -2.58592526591289 0.00971179853503307 0.0736924419291625 0.0696897343629362
"GDE1" 209.9182826461 0.222863632143917 0.0861902045448808 2.58571879856565 0.00971761744609454 0.0736924419291625 0.0696897343629362
"PPP1R14B" 466.805248129468 -0.410370178358125 0.158674089564466 -2.5862456780721 0.00970277444382459 0.0736924419291625 0.0696897343629362
"ZNF121" 112.751211301693 0.25996155286778 0.10053405416128 2.58580592453519 0.00971516157836912 0.0736924419291625 0.0696897343629362
"SKA2" 360.498267372026 0.194451909420147 0.0752181075796037 2.58517417783154 0.00973298151503522 0.0737625328655185 0.0697551165576914
"SLC10A3" 12.5609627139446 -1.20753961715685 0.467143882256163 -2.58494152021171 0.00973955151974184 0.0737659307434879 0.0697574292940586
"FSD1" 22.5783576397889 -0.819387235727597 0.317045729261167 -2.58444495573894 0.00975358719706294 0.0737794888415621 0.0697684526857174
"PLEKHA8" 76.0371153316904 -0.343984091439676 0.133087988252888 -2.58463664493937 0.00974816685787416 0.0737794888415621 0.0697684526857174
"CMTR1" 37.0046191444006 -0.561058448258943 0.217145190503843 -2.58379403641001 0.00977201310433891 0.0738724955503663 0.0698555046882511
"VASP" 101.275028884965 0.316893513871097 0.122741635292812 2.58179315531454 0.0098288474672809 0.0742555561007742 0.0702168335378493
"ZBTB38" 95.1682195675643 -0.34600156345371 0.134119618912894 -2.57979828945402 0.0098858040001015 0.0746390590233227 0.0705785725480392
"RAD17" 90.154028087547 0.307163326102164 0.119123656370032 2.57852500050894 0.00992231195525084 0.0748677890173905 0.0707939522634702
"OGT" 106.885682028861 -0.319758699651155 0.124053471684213 -2.57758767497555 0.0099492638137658 0.0749537939508787 0.0708725601876121
"OPCML" 27.7373444156035 0.53306533595847 0.206802228459222 2.57765760035599 0.00994725093061607 0.0749537939508787 0.0708725601876121
"PRKACB" 48.6295628738021 -0.440739059653794 0.170996128264025 -2.57747976008718 0.00995237098102953 0.0749537939508787 0.0708725601876121
"TNIP2" 55.3794670333778 -0.45190395462488 0.175399944602346 -2.57642016734613 0.00998292552032009 0.0751369472328901 0.0710448351560829
"ZNF606-AS1" 17.5287176384145 0.655120304092213 0.254454894784841 2.57460287665585 0.0100355237078631 0.0754856808238138 0.0713736673388531
"YY1" 233.641724520422 -0.20122094815133 0.0781852292881943 -2.57364402436707 0.0100633752999258 0.0756479553113574 0.0715261926155134
"TTL" 194.787420851477 0.210326628293319 0.0817334001913987 2.5733253211146 0.0100726478406057 0.0756704529172683 0.071546555844913
"REL" 73.5329347400197 -0.570645576062665 0.221773843071555 -2.57309684568412 0.0100792999213461 0.0756732486306668 0.0715482917493646
"BORA" 47.4834728946161 0.403187064148059 0.156729756406748 2.57249850565518 0.0100967391814759 0.0757188046113587 0.071589551939444
"NR2F1-AS1" 56.0617886026939 0.364502788598015 0.141694386773285 2.57245750448273 0.0100979351875895 0.0757188046113587 0.071589551939444
"FLCN" 24.3621540758123 -0.701377951477481 0.27271652069694 -2.57182054715672 0.0101165314724002 0.0758110722900638 0.0716758822467136
"FBLIM1" 30.5050388293629 -0.634929814609028 0.247056449375349 -2.56997870816313 0.0101704765688552 0.0761679569016191 0.0720123914824586
"CDADC1" 20.4148711426717 0.626653838250596 0.243890666495485 2.56940475523362 0.010187339171605 0.0761995263922036 0.072040423806296
"CLDN6" 81.8687035621299 -0.512099250516868 0.199294039454153 -2.56956631477518 0.0101825900748208 0.0761995263922036 0.072040423806296
"CCDC184" 68.1907420503615 0.362421756660512 0.14111793789558 2.5682189101196 0.0102222578832327 0.0763735822709089 0.0722013553085405
"KLHL25" 18.7996507425645 -0.862498818166035 0.335874659565771 -2.56791869705532 0.0102311149213921 0.0763735822709089 0.0722013553085405
"LY6E" 35.7889033485759 -0.64116535129444 0.249658247364178 -2.56817212354763 0.0102236377552854 0.0763735822709089 0.0722013553085405
"MT-TV" 18.2397433359309 -1.44708639058598 0.563561033285134 -2.56775452012813 0.0102359614412878 0.0763735822709089 0.0722013553085405
"SDE2" 38.7785151206512 -0.530778738345202 0.206730264287172 -2.5674941217503 0.0102436526197449 0.0763836720717363 0.0722099906263078
"ZFAS1" 488.916956667467 0.229710078931748 0.0894813241667463 2.56712873966515 0.0102544532911791 0.076416921557643 0.0722405207882056
"MAGEF1" 188.254613182428 0.240729777465549 0.0937995692955306 2.56642732235892 0.0102752155538229 0.076524318555974 0.0723411455699789
"BCL2L2" 35.5748961095691 0.522663074842795 0.203747644182493 2.5652472053844 0.0103102319839142 0.0767376747413007 0.0725419346769918
"C3orf18" 15.7852325391582 -0.845882920198577 0.329849135422916 -2.56445395593967 0.0103338289293631 0.0768387115296268 0.0726356400886509
"ZXDB" 13.1733859940954 -0.99185160767601 0.386782955901853 -2.56436224125577 0.0103365602812884 0.0768387115296268 0.0726356400886509
"KAT8" 42.1843027827979 -0.498149429162245 0.194279787081849 -2.56408263898487 0.010344891072513 0.0768425504457217 0.0726374664209964
"NEFL" 265.617732897958 0.236301963340112 0.092164437481033 2.56391694886372 0.0103498306533947 0.0768425504457217 0.0726374664209964
"SFT2D1" 73.0606330697176 -0.427244205597246 0.166682458773184 -2.56322236150011 0.0103705606553071 0.076949049197322 0.0727372363549994
"AGRN" 147.022273110158 -0.377537960250574 0.147343667600658 -2.56229511860535 0.0103982918577329 0.0770324532088779 0.0728133765583244
"DCAF15" 14.0036544245964 -1.16427702345442 0.454404254758661 -2.56220537387524 0.0104009793668751 0.0770324532088779 0.0728133765583244
"PREB" 104.432529456399 0.38969287608815 0.152073838699282 2.56252409632894 0.0103914376558126 0.0770324532088779 0.0728133765583244
"DDX24" 297.446446724241 0.192256023532615 0.0750479442431733 2.56177601493866 0.0104138455677034 0.0770803679919078 0.0728577691785565
"APEX1" 315.295949165003 -0.194151214848509 0.0758037497158184 -2.56123497289204 0.0104300786376058 0.0771328495115377 0.0729037929957467
"CMC2" 170.061236009438 0.248806734177232 0.0971615581674334 2.56075282107433 0.0104445637714298 0.0771328495115377 0.0729037929957467
"MRPL18" 162.799617740298 0.260252018125273 0.10162228704739 2.56097383444942 0.0104379217165372 0.0771328495115377 0.0729037929957467
"RNPS1" 248.663319978101 0.217066825518013 0.0847689776147032 2.56068707711255 0.0104465402823925 0.0771328495115377 0.0729037929957467
"DUS3L" 39.7369068610909 -0.546140231221381 0.213381539843305 -2.55945397911383 0.0104836735557875 0.0773352364581563 0.0730932941176617
"ENSG00000260007" 53.0721429064984 0.424115249917716 0.165712043964598 2.55935078568171 0.0104867864209649 0.0773352364581563 0.0730932941176617
"PRKCQ-AS1" 11.8831207470592 0.774024872497729 0.302688546482878 2.55716604242742 0.0105528832180712 0.0777750720353259 0.0735081060592533
"ARSI" 46.2908710145102 0.446043492868957 0.17445192949192 2.55682751212916 0.010563158138437 0.0778032124499789 0.0735338053452541
"RSL24D1" 238.25857814083 0.231783912212184 0.0906968296473375 2.55559001470553 0.0106007938656815 0.0780327221022978 0.0737498219963861
"C19orf12" 41.8741485878566 -0.509540698333452 0.199492693885803 -2.55418225303596 0.0106437527628557 0.0783011115948785 0.0740025799190827
"GNB1" 384.475729869567 -0.180015072089794 0.070519403766934 -2.55270269562605 0.0106890693528584 0.0785865074447488 0.0742714053478637
"RGS2" 31.7809428491099 0.496342321438422 0.194626727874266 2.55022692340114 0.0107652822996661 0.0790985681164489 0.0747544416405918
"MCCC2" 44.3733061500158 -0.503869215378368 0.197714138655006 -2.54847336061068 0.0108195549897976 0.0794488955679839 0.0750846184065134
"MIPOL1" 38.3593380224335 -0.478841055984748 0.187931247515149 -2.54795869402266 0.0108355299983583 0.0795177445068315 0.0751487751314713
"CCPG1" 36.2739258239829 -0.58775348360693 0.230793268840947 -2.54666648883935 0.0108757318796308 0.0797515975448276 0.0753679571253479
"FNBP4" 171.177240532661 0.240807223346561 0.0945636555920596 2.54650924648456 0.0108806328932528 0.0797515975448276 0.0753679571253479
"DRG1" 193.788041696725 0.265178924503867 0.104186206905769 2.54524022305283 0.0109202583938254 0.0799563346845585 0.0755596181165055
"POLR1B" 37.0702883714055 -0.542489047727632 0.213142867703077 -2.54518977610527 0.0109218362564965 0.0799563346845585 0.0755596181165055
"TMEM101" 49.4550127352857 0.389921885806726 0.153227752761402 2.54472103636403 0.0109365070309049 0.0800151243001848 0.0756142647102688
"KLHL24" 34.7440852137639 -0.510649855445182 0.200714096930926 -2.54416537379991 0.0109539210280555 0.0800939007209157 0.075687798390636
"EIF4E2" 200.254781763013 -0.288160095238051 0.11330572131942 -2.54320869133961 0.0109839603881568 0.0802648409201273 0.0758484240532831
"PAPSS1" 94.3830091962643 -0.341617202583024 0.134347948350552 -2.54277945273602 0.0109974620423931 0.080314798552022 0.0758947225991109
"BAALC" 45.4119470366048 0.402150205958192 0.158200226855682 2.5420330548897 0.0110209750259077 0.0803890732821963 0.0759630908267194
"ZNF335" 20.9592393136074 -0.751735711884142 0.295698705872456 -2.54223537998299 0.0110145969833356 0.0803890732821963 0.0759630908267194
"ATOSA" 23.1431032102032 -0.627878278017956 0.247072091678765 -2.54127559997469 0.0110448819812541 0.0805147174072064 0.0760809082064672
"PEX12" 13.128877368657 0.744451344780136 0.293011292417118 2.54069165266288 0.0110633440924688 0.0806005419070427 0.0761610974947636
"AP1AR" 40.2611069346079 0.433480850558422 0.170711758691973 2.53925595916671 0.0111088516736859 0.0806424477030642 0.0761943600823285
"CCDC18" 115.575992944375 0.276308148411905 0.108817043553734 2.53919918597553 0.0111106546423126 0.0806424477030642 0.0761943600823285
"COL4A2" 282.139971920956 -0.236754780948116 0.0932241344652533 -2.53962970325415 0.0110969890209711 0.0806424477030642 0.0761943600823285
"EIF3B" 189.29584324558 -0.332860258055465 0.131040180021264 -2.54013889481418 0.0110808453695489 0.0806424477030642 0.0761943600823285
"VAPB" 107.248143868839 0.271832541765132 0.107049241154307 2.53932245417131 0.0111067402960617 0.0806424477030642 0.0761943600823285
"ZFP41" 11.7003391081532 -1.08579807651717 0.427642410457589 -2.53903272913304 0.0111159423763311 0.0806424477030642 0.0761943600823285
"ZNRD2" 43.4940677111581 -0.517556458562081 0.203804088344039 -2.53948025659034 0.0111017311133562 0.0806424477030642 0.0761943600823285
"CDC37" 121.60823611101 -0.403383211639644 0.158905985559876 -2.5385023114038 0.0111328067497435 0.0807007296906403 0.0762476260150369
"POLR2G" 314.253405924821 0.23776206568451 0.0936676314287893 2.53835889792162 0.0111373704129075 0.0807007296906403 0.0762476260150369
"LHX2" 59.1782373323826 -0.432745934330553 0.17054731452381 -2.53739518290766 0.0111680806036031 0.0808438049191486 0.0763810061839602
"XIAP" 83.6766018515102 -0.333599499658221 0.131477198008949 -2.53731829328698 0.0111705340406956 0.0808438049191486 0.0763810061839602
"ZNF300" 15.8720796398329 0.692754020959973 0.273063615287124 2.53696934405394 0.0111816745254041 0.0808758571615364 0.0764103903002828
"SNAP29" 80.3039533311337 0.310864846704267 0.122671422684117 2.5341260409505 0.0112728176570013 0.0814699800695792 0.0769699020056073
"ZNF248" 51.1098957765095 0.379333825893477 0.14969849628661 2.53398554630242 0.0112773383200048 0.0814699800695792 0.0769699020056073
"TANK" 39.181417303164 -0.547498288228296 0.216242926294655 -2.53186681113568 0.0113457078130526 0.0819147867868684 0.0773892324010662
"MRPL54" 108.97099695316 -0.307152893129295 0.121358704844326 -2.53095065181603 0.0113753851602124 0.0820798749584188 0.07754429224599
"ADCY3" 28.372073175298 0.526362876864021 0.208017977780496 2.53037204995545 0.0113941634216539 0.0820844404781314 0.0775458889180394
"CARD19" 35.9195725369303 -0.599162367480114 0.236794848097935 -2.53030153439956 0.011396453852275 0.0820844404781314 0.0775458889180394
"GPRASP2" 55.195357042687 0.374715493909563 0.148067019941664 2.53071544262319 0.0113830154513677 0.0820844404781314 0.0775458889180394
"ORC6" 156.345200812603 0.25286338615899 0.0999794287334144 2.52915414063053 0.0114337800652006 0.0823040918671851 0.0777524897734652
"NOC2L" 63.9561179326814 -0.48617483109671 0.192262858436655 -2.5286986527192 0.0114486277435233 0.0823420647981433 0.0777865537207324
"PRMT7" 40.1724915815514 -0.516763478451567 0.20436959870601 -2.52857314259809 0.0114527220416339 0.0823420647981433 0.0777865537207324
"PRC1" 273.915308559097 -0.251017611814252 0.0992924601855629 -2.52806317161582 0.0114693713084533 0.0824125964620525 0.0778522796536107
"BAHD1" 42.8844087649618 -0.488340024845865 0.193187660985278 -2.52780132206828 0.0114779283800911 0.0824249326460653 0.0778630305541295
"TMEM14C" 409.154803738406 0.207432877612193 0.0820692215778822 2.52753558062376 0.0114866184291632 0.0824382084999506 0.0778746699332339
"INTS9" 42.4297132460623 0.435886633146915 0.172476517759488 2.52722306090816 0.0114968456524114 0.0824624941140224 0.0778967102881224
"CCDC88C" 45.0327054355357 -0.479470433360789 0.189741228291878 -2.52697021979441 0.0115051258036142 0.0824727935357231 0.0779055395531572
"KLC2" 14.8197908653558 -1.01134251619047 0.400338861501105 -2.52621619694465 0.0115298503078672 0.0826008895420927 0.0780256415379668
"IGF2" 36.5166366942546 -0.635787417215171 0.251712887217803 -2.52584372712326 0.011542081030221 0.0826393799252303 0.0780611004139598
"UNC45A" 96.1318759156732 -0.31241659708322 0.123806308280396 -2.52343036007229 0.0116216076669333 0.0831593660252648 0.0785513748238361
"OLMALINC" 300.95445006139 -0.238048484908624 0.0943600415952518 -2.52276790985012 0.0116435219702199 0.083266729816706 0.0786518852507413
"BTG1" 83.4410663352762 -0.334841803971395 0.132760000647828 -2.52215880037263 0.0116637040699359 0.0833614657388938 0.0787395635659625
"FEM1B" 118.996122924384 0.267281984543729 0.10598223864592 2.52195073399706 0.0116706052034451 0.0833614657388938 0.0787395635659625
"CDK6" 425.083722105468 -0.212182342766831 0.0841820638420232 -2.52051723470471 0.0117182499558321 0.0836521990330434 0.0790132723471143
"YBX3" 380.462820389764 0.157982645139061 0.0627108339034552 2.51922411655821 0.0117613768439857 0.0839103558141073 0.0792562063005095
"MEIS1" 30.4567066707759 0.48776728694138 0.193666230331716 2.5185975175224 0.0117823251905951 0.0840100701459589 0.0793494831593395
"FIS1" 205.839316701646 -0.25342515644086 0.100641536722191 -2.51809704715073 0.011799080590445 0.0840797877675118 0.0794144266865032
"IP6K2" 203.975605056087 -0.21875663125128 0.0868833889927866 -2.51781881194162 0.0118084048487962 0.0840965002529517 0.0794293063503966
"ZNF829" 31.7023820685662 0.486343014211104 0.193186557512354 2.51747854754337 0.0118198167205235 0.0841280516729523 0.079458201987577
"FAU" 1306.64291762134 0.4060441990925 0.161337261910517 2.51674160255494 0.0118445661008152 0.0842544400913949 0.0795766697242494
"BRAF" 35.8186062292748 -0.513220575011473 0.203956541231377 -2.51632319273964 0.0118586383174723 0.0843047738793754 0.0796233045417292
"AK6" 109.583174966494 0.27362486640393 0.108759372459917 2.51587389863594 0.0118737657593763 0.0843150307400635 0.079629384407639
"COPS7A" 56.9803131606427 -0.48117211816101 0.191266526660943 -2.51571525117921 0.0118791114030818 0.0843150307400635 0.079629384407639
"HCCS" 85.4095058753927 0.302472584475029 0.1202431149058 2.51550855707613 0.0118860791851862 0.0843150307400635 0.079629384407639
"NXN" 161.923282445829 -0.272785928448481 0.108444206303146 -2.51544953619683 0.0118880694794496 0.0843150307400635 0.079629384407639
"POLR2H" 116.904396606984 -0.29099151382317 0.115733098490381 -2.51433269841432 0.0119257870791328 0.084532784884441 0.0798341358067127
"PPP1R15B" 103.895865752005 0.269971098046675 0.107427087228058 2.51306355792325 0.0119687769719017 0.0847876322818435 0.0800739147203441
"RCC2" 333.389508628931 0.194843192008782 0.0775615802926083 2.51210962017171 0.0120011803145113 0.0849672284311757 0.0802426223903193
"OSTM1" 51.2909755360321 -0.45591926257215 0.181518083133179 -2.51170161508175 0.0120150631527463 0.0850155672287684 0.0802873699363047
"SMPD4BP" 30.2723804760157 0.895238067948261 0.356480658368395 2.51132297624715 0.0120279595047524 0.085056873258372 0.0803254759749194
"DUSP22" 54.4168324078876 -0.435816222744447 0.17358111890426 -2.51073518534481 0.0120480038379009 0.0851486488250477 0.080411243786014
"ZBTB4" 67.8421973243999 0.328802910200897 0.130986668118118 2.51020134281451 0.0120662341218819 0.0852275036158713 0.0804848089635205
"CLHC1" 15.0134671556995 0.656273808867357 0.261495920468413 2.50969042917299 0.0120837042962768 0.0853009002754161 0.0805532192072995
"COPS3" 203.899158715179 0.265607381571903 0.10585623704426 2.50913303729897 0.012102789314271 0.0853393037820798 0.0805876835114311
"EMC6" 179.155189802004 0.285578720934981 0.11381638280069 2.50911787835565 0.0121033087272676 0.0853393037820798 0.0805876835114311
"ZNF510" 34.4899262774029 -0.569834481780054 0.227142445583951 -2.508709811216 0.0121172983533753 0.0853879796246624 0.080632749352675
"UQCRFS1" 309.376213879884 -0.20845271263026 0.0831163683988353 -2.50796222989431 0.0121429646076408 0.0855188331514156 0.0807554156098375
"BZW1" 639.619990462911 0.26373239917028 0.105179505257652 2.50745046313186 0.0121605625524681 0.0855927446011921 0.0808243103933683
"CRIM1" 256.098070452893 -0.212455925956378 0.0847611276701773 -2.5065254769036 0.0121924270781651 0.0856351879257535 0.0808801656575386
"DZIP1" 178.751232025505 0.233996048394951 0.0933563987267899 2.50648109381069 0.0121939578742158 0.0856351879257535 0.0808801656575386
"NR2C2" 31.517991231258 -0.525960897688137 0.209850025604329 -2.50636565887218 0.0121979400830463 0.0856351879257535 0.0808801656575386
"TMOD3" 161.887248541718 -0.248509474291072 0.0991409613884969 -2.50662764220386 0.0121889039907297 0.0856351879257535 0.0808801656575386
"FLOT1" 89.7365316654214 -0.359700851993056 0.143614666515802 -2.5046247762827 0.0122581359485178 0.0858214282557929 0.0811272994105822
"RAD21" 423.693528589495 -0.150895075389004 0.0602405943767506 -2.50487361471388 0.0122495155767704 0.0858214282557929 0.0811272994105822
"RCAN2" 25.870254950138 0.540510631583626 0.215820291659289 2.50444769316186 0.0122642738138154 0.0858214282557929 0.0811272994105822
"SH3GLB1" 177.865991518986 0.217439974647675 0.0868140405528221 2.50466368415802 0.0122567877301836 0.0858214282557929 0.0811272994105822
"PIGG" 26.9691828004437 -0.651567983433221 0.260255747110535 -2.50356808895555 0.0122948020825693 0.0859851219355543 0.0812810894339661
"IFT70B" 13.1197847519678 -0.959579048820361 0.38337124589463 -2.50300213982168 0.0123144799542675 0.0860228889558973 0.0813148924715263
"SNW1" 226.542826353194 0.211582996567787 0.0845277772642848 2.50311795028339 0.0123104509923273 0.0860228889558973 0.0813148924715263
"ABRACL" 220.481561445501 0.293520340528338 0.117286439719849 2.50259400174003 0.0123286880957606 0.0860481671423509 0.0813368932782014
"MARK4" 57.3781159192379 0.399931390476902 0.159813509522212 2.50248800412781 0.0123323804692813 0.0860481671423509 0.0813368932782014
"AIFM2" 22.2152684497257 -0.691511411698397 0.276386398224838 -2.5019733826983 0.0123503209746451 0.086123476703978 0.0814071334137469
"EIF4A1" 875.560892577366 0.25108922180644 0.100375534725355 2.50149822358071 0.012366906285491 0.0861394339538534 0.0814203275847833
"KREMEN1" 11.3281042441825 -1.02036769036808 0.407894531216005 -2.50154785681039 0.0123651729276942 0.0861394339538534 0.0814203275847833
"PLEKHG2" 62.6822170184926 0.363039497255997 0.145142494316067 2.50126263136578 0.012375136886558 0.0861469667723999 0.0814265046996503
"AAR2" 56.7759399223807 -0.422852954528435 0.1691107662167 -2.50044964012869 0.0124035766537 0.0862282543044716 0.081499573495848
"SLC25A6" 477.418707557537 -0.248373549126832 0.0993450059395423 -2.50011107028352 0.0124154374454986 0.0862282543044716 0.081499573495848
"TBC1D1" 110.499679453674 0.270905966770473 0.108346134674709 2.50037500261381 0.0124061904953124 0.0862282543044716 0.081499573495848
"ZSCAN22" 11.5410825540129 0.829358830824178 0.331715179314428 2.50021368493976 0.0124118415844934 0.0862282543044716 0.081499573495848
"MUC20-OT1" 81.6424507916974 -0.364986558611085 0.146055217179444 -2.49896282830253 0.0124557375392265 0.0864085419387907 0.0816680947522038
"NPM1" 1658.01616462884 0.300681208338884 0.120314391798646 2.49912918848556 0.0124498915934435 0.0864085419387907 0.0816680947522038
"CFL2" 130.120933982626 -0.269790740661587 0.108045755436402 -2.49700452897838 0.0125247357062291 0.0867872715699029 0.0820241635752224
"VPS4B" 68.6526503238316 -0.37995975573327 0.152154122506932 -2.49720316132715 0.012517721760097 0.0867872715699029 0.0820241635752224
"FGF2" 58.833988091767 -0.398956025023511 0.160078119281473 -2.49225832246323 0.0126933681612688 0.0879052220363732 0.0830798059136738
"CBY1" 87.4619901178778 0.307987762921294 0.123599250066611 2.49182549857957 0.0127088459058118 0.0879230452980595 0.0830947494755631
"LYRM1" 50.3516259877347 0.406218427900758 0.163023503504676 2.49177829679698 0.0127105348472382 0.0879230452980595 0.0830947494755631
"OSTC" 328.503570806192 -0.217538300143307 0.0873192737581033 -2.49129763431088 0.0127277448937409 0.087941127276134 0.0831099412184274
"SF3B5" 190.100127674522 -0.250141456509141 0.100397975003596 -2.49149902176993 0.0127205317379554 0.087941127276134 0.0831099412184274
"G2E3" 91.3017142944293 -0.294513330811224 0.118229469436842 -2.49103148490869 0.012737283201106 0.0879565974632249 0.0831236143913206
"CEP57" 159.556143238343 0.232474060603112 0.0933872104223199 2.48935651415014 0.0127974564067474 0.088321506129041 0.0834675223351294
"PAM16" 78.0057216499475 0.388343045582631 0.156125955255768 2.48737018099548 0.012869141226643 0.088765398844332 0.0838860659291861
"ATG3" 164.858853921972 0.22575443654482 0.0908039047390096 2.48617542597631 0.0129124296788202 0.0890113117139017 0.0841165520844344
"WIZ" 53.2463277679081 -0.425758719068536 0.171264020299805 -2.48597877314352 0.0129195671524991 0.0890113117139017 0.0841165520844344
"IFNAR2-IL10RB" 30.4271884817371 0.50340515093799 0.20255687367989 2.4852533601676 0.0129459260599126 0.0890910388474854 0.0841899885759954
"KLF10" 41.6243674609369 0.468547754346723 0.188518623070796 2.48541892951745 0.0129399056766859 0.0890910388474854 0.0841899885759954
"ATP7B" 18.8746715101074 0.613469193305932 0.24688474846683 2.48484038449364 0.0129609533576404 0.0891435433559174 0.0842386526143264
"ARID5B" 201.92796787739 -0.254601233936727 0.102472325247429 -2.48458530946741 0.0129702426968195 0.0891565456341559 0.0842499883378048
"TBC1D8B" 48.8654286822063 -0.395934281495054 0.159428121404495 -2.48346576505473 0.0130110840280754 0.0893862956318749 0.0844661420101686
"MAGEL2" 11.8907125457487 -1.13048884185926 0.45529803785304 -2.48296444937493 0.0130294090248023 0.0894611844722894 0.0845359565200131
"ZNF408" 12.0497147608826 -1.04599246870836 0.421366779580953 -2.48238000572469 0.0130508014820668 0.0895570375050708 0.0846255803419035
"GSTK1" 78.8256048253519 -0.379863031404055 0.153130824372411 -2.4806438087229 0.0131145350244116 0.0898920062822296 0.0849894939539059
"CREBBP" 151.611092345447 -0.254195172499443 0.102516335803932 -2.47955772615211 0.0131545435080199 0.0901142828062929 0.0851976813515913
"SNRPA" 141.749979682729 -0.326839656836135 0.131824320503133 -2.47935779671527 0.0131619201443216 0.0901142828062929 0.0851976813515913
"QSER1" 154.864436612084 -0.243936357441681 0.0984657460628187 -2.47737276358071 0.0132353589986554 0.0904628904899591 0.0855243163072837
"RMND1" 46.7261635585355 0.399516179893691 0.161262140979553 2.47743318715052 0.0132331182161124 0.0904628904899591 0.0855243163072837
"SNHG6" 427.428436547939 0.246958143428453 0.0996844433646476 2.47739903131199 0.013234384829731 0.0904628904899591 0.0855243163072837
"AVEN" 53.9831209891528 0.372751468905311 0.150548812237694 2.47595091163385 0.0132881846894093 0.0907591782959537 0.0858024598021187
"EIF4EBP1" 111.312549647235 0.317037810620246 0.128054651122009 2.47580082287036 0.0132937717587019 0.0907591782959537 0.0858024598021187
"PRSS23" 950.123523101875 0.227695909639185 0.0919863135290253 2.47532378354675 0.013311543386903 0.0908290474587664 0.0858675294385667
"MND1" 18.4773565935024 -1.3925380137655 0.562743464042742 -2.47455208766268 0.0133403366206973 0.0909739990262606 0.0860035789299688
"ZBTB6" 19.6690343593994 0.557480162562189 0.225327397368884 2.47408956510307 0.0133576204657004 0.0910403431061594 0.0860653145528048
"CARM1" 100.674554090808 -0.412289411257626 0.166691103344898 -2.47337382130446 0.0133844058611057 0.0911713344411098 0.0861881636938329
"ATXN2L" 52.634000278364 -0.471557227466683 0.190673445500698 -2.4731143145203 0.0133941291448719 0.0911860204495514 0.0862010639951813
"CNIH1" 139.3877493107 -0.275423283795309 0.111379150849448 -2.47284416962022 0.0134042576524354 0.0912031696011739 0.086215312641895
"USP47" 258.489706467508 0.19541142918236 0.0790293582366124 2.47264350290308 0.0134117856044216 0.0912031696011739 0.086215312641895
"EHD1" 224.702113071266 0.236683194940244 0.0957481392032999 2.47193519278427 0.0134383875262722 0.0912810426671818 0.086286966715558
"UBALD2" 42.3503550005168 0.441230219697422 0.178489771555376 2.47201963368826 0.0134352137427648 0.0912810426671818 0.086286966715558
"BAG3" 94.1165248324686 0.315181475279081 0.127540062365144 2.47123507260584 0.0134647276718032 0.0914084329268897 0.0864064075766405
"PIGBOS1" 29.5435609593662 0.491213152604698 0.198822533113486 2.47061107668475 0.0134882422867722 0.0915165087587864 0.0865075895313604
"PIMREG" 133.806204674781 0.274710410441339 0.111222000665209 2.46992869035191 0.0135139988136388 0.0916396655623791 0.0866230256906377
"DMAC1" 188.223762649928 -0.248009558633448 0.100476965288369 -2.4683225445918 0.0135747940348787 0.0919484362677283 0.0869129301567979
"MBD1" 97.5204114441339 0.285466718207457 0.115645465827042 2.46846442414265 0.0135694139512468 0.0919484362677283 0.0869129301567979
"DHX32" 53.3814017760743 -0.441409139992853 0.178854253830178 -2.4679823405932 0.0135877022748578 0.0919841642764251 0.0869457212613537
"CBL" 66.5657023228977 -0.390269012106708 0.158158492766101 -2.46758176106213 0.013602915222479 0.0920029886519214 0.0869615569373967
"NCLN" 55.9442321299743 -0.498334914251049 0.201958859138589 -2.46750707731558 0.0136057531765746 0.0920029886519214 0.0869615569373967
"CCT8" 631.125843825765 0.271019676427294 0.109846385094792 2.46726076778419 0.0136151165529776 0.092014668796063 0.0869716198115262
"COMMD6" 350.136318431192 -0.231094466233572 0.0936968250620543 -2.46640658400667 0.0136476321855685 0.092182717396917 0.0871294802653275
"ZNF28" 21.9826181666788 -0.680245508587224 0.275970823204148 -2.46491821377804 0.0137044528788408 0.0925146538879728 0.0874422404829351
"RAP1GDS1" 93.8250520992342 0.294036272217571 0.119301452164564 2.46464956530435 0.0137147311553098 0.0925322006839208 0.0874578458481949
"ANKRD26" 128.395836179839 0.256284260776802 0.103998045076247 2.46431806087225 0.0137274236343621 0.0925660071595207 0.0874888198066708
"CEP72" 12.127707812646 -1.05423461854543 0.427858151992086 -2.46398161081415 0.0137403160755715 0.0926011234399533 0.0875210321162757
"CCDC112" 97.4699062364179 0.264966719559953 0.107624162942155 2.46196311605568 0.0138178876009954 0.0930718533214058 0.0879649560733835
"SLC66A2" 25.9653341552835 -0.673849231297239 0.27379179739535 -2.46117392013835 0.0138483216980943 0.0932247354536519 0.088108467282576
"ABR" 59.8131079769929 -0.446675029049345 0.181550247317522 -2.4603383121155 0.0138806101000719 0.0933899227838452 0.0882636061374731
"CEP89" 126.341732270288 0.263151530453483 0.106979113001468 2.459840272277 0.0138998862602334 0.0934674271405207 0.0883358736378863
"MYL12A" 963.428772696245 0.300894031329429 0.122343669129059 2.45941644117294 0.0139163088513647 0.0934983614521566 0.0883631472489206
"PFKL" 38.5812433788966 -0.671721256178257 0.273132797854038 -2.45932111213251 0.0139200050161966 0.0934983614521566 0.0883631472489206
"PCMTD2" 47.9395799549116 -0.45412652880534 0.184674469454388 -2.45906502478137 0.0139299385073123 0.0935129576674723 0.0883759621435506
"BLMH" 129.257459691557 0.244441492681755 0.0994456878816173 2.4580401411949 0.0139697558585254 0.093728039028525 0.0885782475390657
"FAAP20" 83.019518082178 -0.473498340052933 0.192716047457016 -2.45697411451189 0.0140112782103167 0.0939020591959491 0.0887407444676099
"TBCA" 611.603165320995 0.311273035762217 0.126685950515058 2.45704464067797 0.0140085278143242 0.0939020591959491 0.0887407444676099
"XPC" 128.323619525903 -0.271836839066969 0.110689118227656 -2.45585874582429 0.0140548390406562 0.0941416400444179 0.0889661750158544
"ARHGAP11A-SCG5" 22.194454833222 0.909336112292556 0.370356647568917 2.45529847583833 0.014076765505366 0.0942361246331444 0.089054483644712
"ENSG00000259529" 43.0249162741662 -0.499449373616392 0.20351048686237 -2.4541702067381 0.0141210125481031 0.0944798451996905 0.0892838199955375
"ERI2" 46.4471003875478 0.387855173719242 0.158063089006181 2.45379978436379 0.0141355660464889 0.0944875667380055 0.0892891539242794
"NCBP2" 243.576435649291 -0.217683840716596 0.0887150593080741 -2.45374170309307 0.0141378491973962 0.0944875667380055 0.0892891539242794
"SERF2" 906.822067106889 -0.528531308498057 0.2156627813043 -2.45073028040151 0.0142566737150526 0.0952288903915657 0.0899887047497328
"AMMECR1L" 41.2606891495631 -0.459676060287475 0.187612191333314 -2.45013960457831 0.01428008364668 0.0953071765399899 0.0900607097493465
"MED10" 101.662218714035 0.269719401428792 0.110087955814439 2.45003551417943 0.0142842125171138 0.0953071765399899 0.0900607097493465
"ENSG00000256028" 46.8043900443637 -0.619471873673587 0.252876376964543 -2.44970242420251 0.0142974320082515 0.0953425875481079 0.0900931861197157
"COX5B" 544.385595802041 -0.265207933313441 0.10827737192405 -2.44933847765965 0.0143118884549266 0.0953862034744831 0.0901334159547154
"CRABP2" 93.9778580915432 -0.355709085071237 0.145265385564095 -2.44868441087976 0.0143379012794034 0.0954539836556969 0.0901954961610244
"HSD11B1L" 18.6608374990907 -0.793350270939259 0.323968827518488 -2.44884755430361 0.0143314090177748 0.0954539836556969 0.0901954961610244
"IL13RA2" 30.24336712071 0.508335059991897 0.207623681512964 2.44834816668134 0.0143512902374337 0.0954903629823719 0.0902288889590004
"HCFC1" 139.722898609979 -0.269335164710138 0.110024556399207 -2.44795501590479 0.0143669591516943 0.0955418641158477 0.0902765705615186
"RN7SL1" 105.920654693371 -0.588893427518813 0.240702119573539 -2.4465651925383 0.0144224711944396 0.0958581234931041 0.0905744169612557
"MRPS27" 149.472316334495 -0.22501742748498 0.0919939547802228 -2.44600232724591 0.0144450068090238 0.095954979078686 0.0906649499885103
"ADCY9" 17.0820557289346 -0.819974263114904 0.335348863826736 -2.4451380385131 0.0144796710604328 0.0959881452603033 0.0906923619010044
"LARP1" 373.350211856881 0.189764058957653 0.0776104631305389 2.44508345013319 0.0144818629114715 0.0959881452603033 0.0906923619010044
"NDST1" 38.5424591425543 -0.497859365372188 0.203602402645682 -2.44525289929208 0.0144750600870212 0.0959881452603033 0.0906923619010044
"POLR2F" 249.206416754848 0.23338767002959 0.095432503812062 2.44557840051234 0.0144620001927336 0.0959881452603033 0.0906923619010044
"FOXK2" 117.606778393607 0.253917376409234 0.103857763753217 2.44485695852822 0.0144909602043922 0.0959956407162871 0.0906984650461005
"DCUN1D1" 78.5706486724333 -0.316498211577698 0.129467394704763 -2.44461713545281 0.0145005984635837 0.0960067096077929 0.0907079453469891
"ENSG00000286931" 39.2122156797256 -0.489660779681237 0.200356824913933 -2.44394359858508 0.0145276975013357 0.0961333085618316 0.0908265791152936
"XRCC1" 80.300193547439 0.333116700384488 0.136314785126506 2.44373125098164 0.0145362503341222 0.0961371111559671 0.0908291948689471
"CWC22" 121.595160529524 0.249392901485517 0.102073484681191 2.44326822254038 0.014554915363576 0.0962077510318652 0.0908949580255535
"EXOSC5" 19.0356604029512 -0.829819273851247 0.339701981195646 -2.44278608835468 0.0145743730138541 0.0962835497899898 0.0909655947863023
"JOSD1" 92.0534761888714 -0.329398335385657 0.1348902238952 -2.44197337563599 0.0146072238465789 0.0964476971787814 0.0911196991457542
"GNAI1" 45.0244752756583 -0.457781341533691 0.18749861958922 -2.44151846310452 0.0146256404438698 0.0965164114724158 0.091183641092267
"RNASEH2A" 180.436570590855 0.234934706098383 0.0962821675042755 2.44006457465709 0.0146846367243168 0.0968526943229435 0.0915003647677017
"SART1" 123.443112402598 0.283935576268378 0.116395783734809 2.43939743483565 0.0147117782455112 0.0969786257431128 0.0916183579974222
"C11orf98" 255.290170069613 0.233971862233868 0.0959508970022679 2.43845414210498 0.0147502300639847 0.0971090493212793 0.0917376627772713
"IFI6" 29.6859927097454 -0.634484158441212 0.260172393420486 -2.43870669789231 0.014739926358438 0.0971090493212793 0.0917376627772713
"SMYD5" 29.7823296680841 -0.605081334730466 0.248162440311384 -2.4382470367846 0.0147586842297989 0.0971090493212793 0.0917376627772713
"UBE2R2" 242.655988622728 0.196158571103556 0.0804547878079668 2.43812178800044 0.0147637990337414 0.0971090493212793 0.0917376627772713
"LIX1L" 172.966896217389 0.234823468156696 0.0963248238132321 2.43782919979178 0.0147757535914017 0.097134659452477 0.0917608813134546
"UBE2N" 232.309192172808 0.226722188197754 0.0930205530993977 2.43733433788003 0.0147959920566805 0.0972146697290079 0.0918354904418535
"ATXN7L1" 22.9275389174424 0.558187289398945 0.229036887386611 2.43710651051913 0.0148053177667834 0.0972229313840545 0.0918423212132797
"MAGT1" 111.783648801034 -0.288236584977417 0.118336576365635 -2.43573537303315 0.0148615523252542 0.0975390552937437 0.0921399740498547
"CDIP1" 91.0398855241444 0.308687027162927 0.126864370732545 2.43320504709474 0.0149658230628464 0.0981165222564193 0.0926835165389589
"GPATCH2L" 128.268610979334 -0.245214736756522 0.100771948810749 -2.43336305043616 0.0149592931786923 0.0981165222564193 0.0926835165389589
"CKAP5" 327.642293849476 0.18466585037992 0.0759030052384846 2.43291882580546 0.0149776582697031 0.0981407189504743 0.0927053948112554
"TMEM167A" 203.682310317064 0.227226354399728 0.0934095067652963 2.43258274525166 0.0149915656736022 0.0981784599820141 0.0927400677625718
"GATB" 58.6949934495343 0.373598688232845 0.153644417271071 2.43157997451815 0.0150331291231254 0.0983971786711902 0.0929456920203866
"LYPLA2" 69.4161201685656 -0.421047204432801 0.173242408085506 -2.43039339550734 0.0150824422578098 0.098586154780802 0.0931212622868509
"SLC41A1" 54.9850862254853 0.362490156630389 0.149154807463379 2.43029482451908 0.0150865451797343 0.098586154780802 0.0931212622868509
"SOD1" 612.695429091611 0.242227976368975 0.0996648626963178 2.43042502458516 0.0150811259363608 0.098586154780802 0.0931212622868509
"PKP4" 142.590542366442 0.233177259523798 0.0960126115102361 2.42861074036028 0.0151567955785088 0.0989915375181742 0.0935031930550438
"NIPA2" 85.1527555182525 -0.331383746005357 0.136492513080888 -2.42785291680412 0.0151885015310595 0.0991097389584012 0.0936128809596678
"PSMD13" 128.887059019624 -0.278745568469351 0.114814763911246 -2.42778505981014 0.0151913433905533 0.0991097389584012 0.0936128809596678
"ENSG00000288044" 12.6804808583931 -1.15174962225828 0.474491023458005 -2.42733701022317 0.0152101195192044 0.0991785390727346 0.0936768861287569
"MAP2K1" 133.052689783278 -0.303318460631756 0.124977785971537 -2.42697898889677 0.0152251375758218 0.0992227732767186 0.0937176880769715
"HBEGF" 219.770558811538 0.211473255602362 0.0871474297850473 2.42661494577602 0.015240421617221 0.0992686921554121 0.0937600814203249
"POLA2" 63.2323370933168 0.346617253947322 0.142888599766424 2.42578662338303 0.0152752483789214 0.099307716774069 0.0938446295932157
"RBM18" 63.8693174887206 -0.362687815810545 0.149519534036885 -2.42568851051311 0.0152793781659024 0.099307716774069 0.0938446295932157
"TPX2" 357.280038907183 0.175467323514195 0.0723351863399246 2.42575339046783 0.0152766471155073 0.099307716774069 0.0938446295932157
"TARBP1" 24.8831338857963 -0.674761520897239 0.278224851806278 -2.42523813568984 0.0152983480504795 0.0993774091688831 0.0939094856138835
"IFT52" 92.1729273312994 0.284960086878978 0.117525626377278 2.42466341735722 0.0153225854201827 0.0994812253842678 0.0940065872537143
"ZNF644" 170.886630132213 -0.215454503000215 0.0888703971914088 -2.4243675037951 0.0153350780449011 0.099508718600462 0.0940315658700526
"DST" 509.281369716791 -0.260367236185449 0.107454708346356 -2.42304167208955 0.015391161019499 0.0997115539166467 0.0942202324252883
"NUMA1" 81.9287009894834 -0.375559693167035 0.154970186218566 -2.4234319021683 0.015374635481767 0.0997115539166467 0.0942202324252883
"TOP2A" 652.525023407364 -0.232130638602066 0.0957989168402036 -2.42310295626065 0.0153885647112866 0.0997115539166467 0.0942202324252883
"GCHFR" 26.4904210487614 -0.694528770244871 0.286675447931493 -2.42270056698697 0.0154056190078452 0.0997515900293037 0.0942570640227943
"CCDC124" 83.1738754066313 -0.609382924569362 0.251601706567423 -2.42201427360376 0.0154347442788191 0.0998786686545851 0.0943751443447044
"USP8" 160.695047891145 0.234345263164692 0.096763007413853 2.42184766087729 0.0154418223820325 0.0998786686545851 0.0943751443447044
"ARMC5" 21.5524222902453 0.542360567043311 0.223986729735244 2.42139598039754 0.0154610252106933 0.09992285395227 0.0944148998811634
"SNHG16" 299.234374428933 -0.196984635524552 0.0813550092901425 -2.421296945859 0.0154652383917829 0.09992285395227 0.0944148998811634
"SMARCD1" 151.399855483338 -0.243918417213922 0.10074867031772 -2.42105842632665 0.015475389766827 0.0999348588908178 0.0944252470690657
"FRS2" 67.6637990834706 -0.367023946735384 0.151677417500306 -2.41976658611453 0.015530472353613 0.100022550433478 0.0945031358585519
"NECAP2" 131.839186478669 0.244917090403465 0.101199002853941 2.42015319811944 0.0155139695982825 0.100022550433478 0.0945031358585519
"PSRC1" 117.517192861889 0.264056882589223 0.10912219397955 2.41982747009935 0.0155278724614081 0.100022550433478 0.0945031358585519
"RHBDD2" 119.573043153531 0.24882819668242 0.102830507386124 2.41978964227106 0.0155294877553592 0.100022550433478 0.0945031358585519
"UBE2Q1" 136.911734649422 -0.261234743802052 0.107955057098322 -2.41984721071591 0.0155270295719526 0.100022550433478 0.0945031358585519
"ZFPL1" 50.9051777401143 0.372855492265051 0.154156821301688 2.41867657309414 0.0155770833870641 0.100269153212672 0.0947351378540075
"JAKMIP2" 103.078785043152 0.269171800123144 0.111316310261582 2.41808050851325 0.0156026242683015 0.100379937230664 0.0948388146869105
"MT-ND5" 456.803510617007 -0.332843408496576 0.137710581396199 -2.41697773055631 0.0156499745638601 0.100577169863741 0.0950231734529972
"SSU72" 210.090088485608 0.197626835451924 0.081762350926737 2.41708846690339 0.015645214142078 0.100577169863741 0.0950231734529972
"MPHOSPH10" 195.024957435765 0.224159412660539 0.0927737660461834 2.41619395453831 0.0156837045923006 0.100632928827062 0.0950728802810144
"NDUFA5" 199.679610782448 -0.228143577113621 0.094421820284576 -2.41621667985243 0.0156827257022563 0.100632928827062 0.0950728802810144
"ZNF385D" 11.5495545350275 -1.20011657642272 0.496637033639793 -2.4164862769641 0.0156711169409972 0.100632928827062 0.0950728802810144
"OGA" 239.452208835919 0.174854248729971 0.0723773398191786 2.41587006605675 0.0156976618912681 0.100668880143577 0.0951058560379271
"TBL1X" 102.110305278648 -0.307358453532132 0.127238220521706 -2.41561420988042 0.0157086952036783 0.100686051704427 0.0951210903710802
"MNT" 19.8146473868569 -0.704208133982695 0.291761775577378 -2.4136408293688 0.0157940229557889 0.101161476594078 0.095568255583512
"TMEM126A" 107.147895993384 -0.321296103039352 0.133123955000267 -2.41351079930512 0.015799659663905 0.101161476594078 0.095568255583512
"ENSG00000293550" 23.3691660159519 -1.58300848371223 0.656012910692376 -2.41307519701323 0.015818555598356 0.101222908153095 0.0956203644695838
"MXD3" 16.4999011248685 0.635487437384424 0.263443231752487 2.41223672043883 0.0158549837198308 0.101222908153095 0.0956203644695838
"POLR1A" 46.785945251216 -0.439240390617884 0.182056808464987 -2.41265566677425 0.0158367731315599 0.101222908153095 0.0956203644695838
"ST6GAL1" 24.769064091235 0.576766877481036 0.239093175725088 2.41231007841148 0.0158517936960755 0.101222908153095 0.0956203644695838
"UQCRC1" 330.781288199565 -0.193260178043913 0.0801201566657536 -2.41212930786143 0.0158596556508749 0.101222908153095 0.0956203644695838
"ZNF432" 19.195859129112 -0.685465826020272 0.284135325569744 -2.41246252871157 0.0158451660913869 0.101222908153095 0.0956203644695838
"PSMB4" 525.841299901128 -0.188522904917568 0.0782153919113579 -2.41030442104314 0.0159392146742306 0.101623035356867 0.0960481764988985
"ESPL1" 28.5594964863599 -0.621938479408353 0.258086273712999 -2.40980843522105 0.0159608985741307 0.101634704302283 0.0960561656664479
"GRB10" 139.443786247922 0.229405101872951 0.0952013266138033 2.40968387765817 0.0159663481530474 0.101634704302283 0.0960561656664479
"SLC9A1" 23.3544467573293 -0.743982442308681 0.308718768428637 -2.40990350569068 0.0159567402000486 0.101634704302283 0.0960561656664479
"SMG7" 106.05720179468 0.28914317320538 0.120028082558968 2.40896269473712 0.0159979331495155 0.101781992846706 0.0961943573222887
"EIF3J" 242.20898846996 0.185765747191154 0.0771321541192586 2.40840865022297 0.0160222354352321 0.101882816355961 0.0962886334067824
"CENPO" 90.5105319785759 0.28125976199033 0.11685681739742 2.40687508229658 0.0160896722928175 0.102257674645807 0.0966418939330824
"MEIS2" 90.0481621896521 0.278611481166139 0.115784777076074 2.40628766753234 0.0161155691835496 0.102358383676951 0.096735043428474
"SLC25A11" 96.960447402858 0.305709671995674 0.127054488695836 2.4061304337506 0.016122507238079 0.102358383676951 0.096735043428474
"SLC12A2-DT" 20.9410634544741 0.599809938769637 0.249316906333151 2.40581333849914 0.016136507282682 0.102393318987003 0.0967670463579094
"RXRB" 22.5157394851449 -0.736850750154721 0.306348648396215 -2.40526848743174 0.0161605879095083 0.102492149636618 0.0968594334930594
"DACT3" 11.0694337505818 0.734677586755744 0.305535435237574 2.4045577109067 0.0161920493696875 0.102637661706857 0.0969959352263576
"DNAJC25" 39.822280096362 0.423703586772474 0.176227959325865 2.40429264682683 0.0162037958077211 0.102658117498969 0.0970142541496052
"DCLRE1C" 24.0767979265125 0.493407355775937 0.20523790312335 2.40407521353107 0.0162134370559932 0.102665221505369 0.0970199561453484
"PRXL2A" 319.634804353122 0.165925412836088 0.069038265356784 2.40338328285914 0.0162441516328743 0.102805686542088 0.0971516856629215
"MAN2C1" 14.7919430652556 -1.04179360285869 0.433539808497946 -2.40299410212897 0.0162614496965562 0.102861138500526 0.0972030767193504
"DNM1L" 144.915045884086 -0.242696972969403 0.10101911302724 -2.40248568509959 0.0162840718854789 0.10295019214062 0.0972862207989606
"ZMAT2" 150.475941330148 0.2238935876809 0.0932057681619679 2.40214304432135 0.0162993333977589 0.102992641553746 0.0973253244488641
"FBXO48" 39.7346010193955 -0.602535235435578 0.250855308835202 -2.40192339653218 0.0163091233068054 0.103000490485852 0.0973317321452641
"DDX50" 218.030203211984 0.221759329721973 0.092386232479855 2.40035039604335 0.0163793845369482 0.103390038591004 0.0976988289207071
"PFDN1" 493.07151118534 -0.210216214561564 0.0875983012684696 -2.39977501295713 0.0164051515285141 0.103498469067327 0.0978002786798657
"LDLRAP1" 21.0665322433747 0.571042667574016 0.237977579546825 2.39956498701029 0.0164145658461306 0.103503672656135 0.0978041847587483
"FGFBP3" 147.453482298007 -0.255414266215156 0.106483359791042 -2.39863079749146 0.0164564979946538 0.103686509978489 0.0979749316641347
"NOP58" 431.375492047574 0.182405670682077 0.0760487616311271 2.3985357127422 0.0164607712521867 0.103686509978489 0.0979749316641347
"GSN" 74.0333653507828 -0.35498463395038 0.148058600999531 -2.39759548958256 0.016503078853059 0.103898693928611 0.0981744158088741
"PAF1" 169.161569391474 -0.274364532369675 0.114444889773709 -2.39735066294505 0.016514111077023 0.103913858213121 0.0981877339116288
"PCCA" 52.3140120226259 0.391688437521935 0.163418885903528 2.39683703236823 0.0165372770270005 0.103951063210932 0.0982208698316423
"SDHB" 177.494399000433 -0.233544852533636 0.0974326407001501 -2.39698781491896 0.0165304734207262 0.103951063210932 0.0982208698316423
"VRK1" 204.621192073274 -0.202989716578329 0.0847077179284274 -2.39635444729891 0.016559068752598 0.104033773967052 0.0982980125951671
"DEDD2" 39.6721096882948 -0.494030031228763 0.206216015814375 -2.39569186359155 0.0165890296213106 0.104113441112913 0.0983712717745906
"ENSG00000289426" 24.6521601951792 -0.666572343027187 0.278227145849094 -2.39578471393558 0.0165848282260796 0.104113441112913 0.0983712717745906
"MARCHF7" 174.050200019888 -0.223093638034268 0.0931760493856929 -2.39432385795618 0.0166510390784347 0.104393871433474 0.0986335361585516
"STX18" 92.1419670212539 0.278483465034976 0.116302007659077 2.39448544905011 0.016643703833065 0.104393871433474 0.0986335361585516
"MSH6" 258.75420087598 0.182132590099579 0.0760807635990872 2.39393746176549 0.0166685906082023 0.104395279017068 0.0986335361585516
"NCAPH" 123.722717793445 0.250223134034524 0.104523200801094 2.39394825375367 0.0166681001761479 0.104395279017068 0.0986335361585516
"CCNF" 45.8647373613428 -0.447918354608843 0.187180138702756 -2.39298014048457 0.0167121456454926 0.104613690923733 0.0988388867995606
"ALYREF" 114.842267539731 -0.590954447671522 0.247007529011556 -2.39245520181644 0.0167360710586931 0.104709063477286 0.0989279880578968
"ZYX" 163.000255812141 -0.331363533905795 0.138575074152588 -2.39122032538784 0.0167924723012753 0.105007416310518 0.0992088601672169
"STIL" 53.492757101201 0.340624970866975 0.142486783535316 2.39057239145657 0.0168221324622711 0.105138327889194 0.0993315341479213
"NUDT10" 43.2562056001345 0.404588346231443 0.169280023255481 2.39005370185252 0.0168459094000145 0.105232352654315 0.0994193574844408
"TCEAL8" 165.457363467824 -0.229346874541733 0.0959765393264941 -2.38961392180998 0.0168660921960447 0.105303839876859 0.0994858877237375
"DAB2IP" 21.7309849018752 -0.733928859170186 0.307453364364718 -2.38712255007091 0.0169808297276222 0.105887829728356 0.100034578082778
"L3HYPDH" 28.6080001313459 0.498970749227227 0.209035810479226 2.3870108575335 0.0169859896153455 0.105887829728356 0.100034578082778
"MAGED4" 100.093114557348 -0.814565007516266 0.341201147866705 -2.38734544889188 0.0169705365272023 0.105887829728356 0.100034578082778
"OSBPL8" 260.818166827545 -0.23400755386513 0.0980760529080384 -2.38598054190199 0.0170336522840763 0.106130046547632 0.100262393992618
"PELI1" 28.0913795056723 -0.598627496455747 0.25092320258481 -2.38570004801934 0.0170466483101257 0.106156130303366 0.100286024779169
"COQ10A" 27.6543614365848 0.491171095868449 0.205965093392471 2.38472979949332 0.0170916696216056 0.1063815180477 0.100497937332727
"PIP4K2A" 72.5087151764313 0.298633134652117 0.125251745108847 2.38426326429701 0.0171133548280977 0.106461500092193 0.100572484216073
"ZNF174" 33.8093708518046 0.440336093624062 0.184799662752884 2.38277541779329 0.0171826733338301 0.106837571554516 0.100926738793028
"WDR12" 107.033627221048 0.24274351259915 0.101884614424868 2.38253355493782 0.0171939649250697 0.106852644325472 0.100939964433927
"COL17A1" 18.8517298167457 0.599168203125555 0.251596151794868 2.38146807433713 0.0172437854064702 0.106886632792164 0.100967020371603
"DNAJB6" 336.879885890642 -0.161280129387335 0.0677195408680391 -2.38158923288644 0.0172381138176197 0.106886632792164 0.100967020371603
"ELK3" 57.085499694039 -0.36547619624491 0.15345496752971 -2.38165112624427 0.0172352171407377 0.106886632792164 0.100967020371603
"FAM8A1" 48.5496756169505 0.385261176158521 0.161740929025535 2.38196465470837 0.0172205502238817 0.106886632792164 0.100967020371603
"UNC80" 44.7421056627012 0.418696150678924 0.17578361289541 2.38188386154087 0.0172243286950093 0.106886632792164 0.100967020371603
"BBS5" 11.656832741143 0.805230006772499 0.338241357149481 2.380637345943 0.0172827169837508 0.107017851826412 0.10108895643822
"PITPNA-AS1" 49.4122832941474 0.408159299994534 0.171442162872521 2.38074049671217 0.0172778786979932 0.107017851826412 0.10108895643822
"ATP5F1B" 782.61564502038 -0.223554606615296 0.093918471298462 -2.3803049977769 0.0172983138541905 0.107059415481765 0.101127210730833
"STK4" 120.696261366669 0.262243565747973 0.110206086056385 2.37957426066107 0.017332650260653 0.107216856078475 0.101274920361304
"UBE2D1" 46.7855597749505 -0.478981779191976 0.20147227164802 -2.37740794439831 0.0174347942037063 0.107793365907984 0.101818468660348
"CCDC91" 54.1996702547838 0.342800270530428 0.144276722187235 2.37599153441786 0.0175018643463475 0.108152546345378 0.102156726236966
"ZNF343" 17.4378191547861 0.595898905407601 0.250841019130308 2.37560390829875 0.0175202586776275 0.108210721202159 0.102210662692993
"MKLN1-AS" 10.3025327565208 -1.46942781125166 0.618674578424761 -2.37512233813298 0.0175431346164689 0.108253751890958 0.102249283246086
"RAB11FIP1" 181.772560207136 0.221145924486582 0.0931109751197053 2.3750790301817 0.0175451931488 0.108253751890958 0.102249283246086
"NKAP" 124.705451636996 0.228797072315947 0.0963678949566125 2.37420431793138 0.01758681570475 0.108455030318443 0.102438385059592
"FAM83D" 61.9612293802154 -0.393300638782766 0.165677402561906 -2.37389428311327 0.01760158925199 0.10849061405958 0.102470983101001
"C15orf39" 18.78317140467 -0.780162070373786 0.328997183982532 -2.3713335808224 0.0177240264598039 0.109189426810142 0.103130004924529
"HMGN4" 91.7102457515144 0.288007364114753 0.121501485129273 2.37040200626622 0.0177687534887329 0.109406779777732 0.103333260886787
"KANSL1-AS1" 30.4671712748165 -0.582058835369699 0.245571570380069 -2.370220764842 0.01777746678878 0.109406779777732 0.103333260886787
"COPE" 127.452199381802 -0.465918664862625 0.196631197194669 -2.36950530490518 0.0178118995663806 0.109450989176383 0.103371970144598
"GON4L" 95.8714989726602 0.261124729690186 0.110200353288209 2.36954530451697 0.0178099729730849 0.109450989176383 0.103371970144598
"STAT5B" 77.1309540719682 0.307672713539076 0.129835440422863 2.36971286527786 0.0178019043431937 0.109450989176383 0.103371970144598
"PYGL" 63.4167710190574 0.348777233422789 0.147256086810438 2.36850809346692 0.0178599896161414 0.109690558040012 0.103597217690304
"SOWAHC" 70.8465547462724 0.313544084281202 0.132413363053461 2.36791874362871 0.0178884641823843 0.109809471929563 0.10370851041563
"GAS6" 22.7624284229117 -0.755877396436421 0.319321394642671 -2.36713671278515 0.0179263095723295 0.109929786435914 0.103820110313605
"KIF13B" 12.5489060273002 -0.849662882392037 0.358917661665307 -2.36729192553459 0.0179187926740622 0.109929786435914 0.103820110313605
"PLCB3" 30.722163714985 -0.595800871033292 0.251756547880887 -2.36657547161468 0.0179535133414469 0.110040608221991 0.103923758408811
"ZDHHC7" 100.657732514925 0.262227464345052 0.110845408528133 2.36570434289569 0.0179958092142376 0.110243772766428 0.104114614345169
"ENSG00000291066" 16.0913026875586 0.610346373249303 0.258044927133762 2.36527173786648 0.0180168458817595 0.110316561420326 0.104182341333882
"PPP1R10" 93.829545525925 -0.300637180994362 0.127159421443474 -2.3642540802846 0.0180664173689991 0.110510763508848 0.104414915291017
"AP3M1" 98.278602636136 0.26171314176535 0.110705132409325 2.36405608366631 0.0180760759233145 0.110510763508848 0.104416691029348
"NDUFAF2" 143.7050442176 -0.255794183153208 0.108240467433816 -2.36320286873867 0.0181177487016779 0.11064333903742 0.10459285774251
"SARS2" 26.4523160137348 0.526259615492025 0.222703706698585 2.36304829988431 0.0181253071584952 0.11064333903742 0.10459285774251
"MEX3B" 39.441425897653 -0.515352287001762 0.218120027650616 -2.36270044778855 0.0181423273162934 0.110691161600676 0.104636997321143
"AKAP17A" 80.3254071241068 -0.325854777685226 0.137957855462558 -2.36198784471293 0.018177238191139 0.110848036540093 0.104784223873133
"OSBPL2" 79.5889714772117 -0.377168504639597 0.159700323302198 -2.36172661921221 0.0181900505198772 0.110870060073101 0.104803975286351
"CRBN" 62.6754424683687 -0.361376232284688 0.153064263710198 -2.36094450477934 0.0182284581833483 0.111047988427375 0.10497110060612
"SLC1A4" 45.9616932820648 0.402593191956337 0.170546591486826 2.3606053246009 0.0182451365260961 0.111093428569711 0.105012986830097
"TPBG" 104.525749189137 -0.278775922926815 0.118118806122721 -2.36013156649396 0.0182684547677827 0.111179232298879 0.105093027273087
"RGL1" 42.2236000625488 0.43177101463104 0.183022520915409 2.35911412689262 0.0183186210639818 0.11142826038414 0.105327354686108
"CDK5RAP3" 131.07026758495 -0.256241372009259 0.108661907459551 -2.358152714231 0.0183661356501986 0.111625077381074 0.105511258500909
"PRPF3" 102.579295490207 0.256473687923474 0.108763563598463 2.35808463273907 0.0183695044354082 0.111625077381074 0.105511258500909
"PSMD1" 463.347279193406 0.184432109842626 0.078225961189842 2.35768416312634 0.0183893312868245 0.111635303950508 0.105570834523744
"CCNL1" 118.185439844499 -0.289633004402084 0.122871164420129 -2.35720891690871 0.0184128845557419 0.111635303950508 0.105621753459424
"SIK2" 70.3738390140538 -0.339880910854134 0.144216411100672 -2.35674226157851 0.0184360377478432 0.111635303950508 0.105621753459424
"SLC38A10" 49.5645676540426 -0.444480627458282 0.188589157377691 -2.35687265184665 0.0184295658462641 0.111635303950508 0.105621753459424
"ZNF791" 47.6154248506798 -0.421675857671892 0.178897083789365 -2.35708625730521 0.0184189678681049 0.111635303950508 0.105621753459424
"CD2AP" 81.2425274058769 0.278336679622724 0.118123919296196 2.35631090875671 0.0184574620582298 0.111694754238506 0.105675769321306
"RAB1B" 80.8279931714619 -0.383979297302944 0.162967470084277 -2.35617143166286 0.0184643942276435 0.111694754238506 0.105675769321306
"IAH1" 112.588748802998 0.259403101510554 0.110134664580672 2.35532656769063 0.0185064336473569 0.11189288783274 0.105862109685649
"RAB4B-EGLN2" 36.8407761113955 -3.87508447044129 1.64583038100964 -2.35448592707598 0.0185483460295866 0.112090054993239 0.106047532906484
"COQ3" 31.3964076359026 0.489098855291575 0.207836335887772 2.35328848154675 0.0186081912921985 0.112344053145814 0.106285602829753
"ENTPD3-AS1" 17.8604484787905 -0.81076007796852 0.344524613653797 -2.35327185877996 0.0186090232430743 0.112344053145814 0.106285602829753
"RAI1" 35.6210372461817 -0.539266835921697 0.229248201422086 -2.35232744499842 0.0186563435778104 0.112573330051384 0.106501396927316
"ENSG00000263731" 20.5670288795302 -0.675971960961681 0.287463229084518 -2.35150757581916 0.0186975088740216 0.11265249096598 0.10657293725744
"EPS15" 87.7175337310519 0.299090948252462 0.127190845802198 2.35151316406526 0.0186972280217244 0.11265249096598 0.10657293725744
"SMARCA1" 235.486034692709 0.204389089297972 0.0869148193430676 2.35160230260864 0.0186927486240542 0.11265249096598 0.10657293725744
"SDF2L1" 41.0253013550147 -0.529309732999569 0.225219430056789 -2.35019568634067 0.0187635436164053 0.112937412875966 0.106840248863224
"USP4" 70.7954221747478 0.326899335909846 0.139084209079707 2.35036988075695 0.0187547637070624 0.112937412875966 0.106840248863224
"HSPA14" 63.7769743905729 -0.364920298296177 0.155403986232 -2.34820423300721 0.0188641744933319 0.11348642168979 0.107358497651653
"PRDX4" 198.794153177822 0.232102072100931 0.0988841770359051 2.34721144533219 0.0189145174943566 0.11364531386807 0.107503216259103
"SPDL1" 199.037395336026 0.190802281158293 0.081287097968847 2.34726402991306 0.018911848053358 0.11364531386807 0.107503216259103
"STX5" 74.8952082352654 0.309414273117043 0.131839467792436 2.34690171538144 0.0189302475327984 0.11364531386807 0.107503216259103
"ZNF486" 19.2615966408709 0.558478490406424 0.237979113416118 2.34675422724976 0.0189377419292186 0.11364531386807 0.107503216259103
"ZNG1F" 10.394385226137 1.02997118038139 0.438848369021687 2.34698646067086 0.0189259424966476 0.11364531386807 0.107503216259103
"TLNRD1" 127.021827619042 0.247590078764494 0.105534171117944 2.34606550789877 0.0189727725641739 0.113798859829913 0.10764734677417
"UFSP2" 96.5667776475936 0.263050134211977 0.112133482669155 2.34586608701073 0.0189829263690499 0.113803115794553 0.107650256900361
"CSRP2" 686.697999984657 0.263023314649422 0.112149560711093 2.34529063673279 0.0190122529003093 0.113884605508126 0.107761835474545
"TUNAR" 24.3867447119538 0.544289627897294 0.232102169757038 2.34504325602406 0.0190248722728512 0.113884605508126 0.107778652358527
"MMAB" 112.036467396042 0.266637359992568 0.113739519761533 2.34428069110545 0.0190638182901402 0.11400447166064 0.107889809948153
"UBXN11" 10.1562652860228 -1.31312171366756 0.560103487599432 -2.34442695455356 0.0190563428674656 0.11400447166064 0.107889809948153
"OST4" 632.455990882359 -0.221078540700764 0.0943461209592187 -2.34327112183368 0.0191154866264595 0.114256752901209 0.108127418273073
"EIF2B4" 86.7468911409814 -0.322327389242394 0.137666573936926 -2.34136275803649 0.0192134884913332 0.114729631015425 0.108569213760869
"FNDC4" 41.7951342886809 -0.468595883413878 0.200170421217747 -2.34098464979567 0.0192329578528196 0.114729631015425 0.108569213760869
"PFAS" 52.1174254868874 -0.423737153873242 0.18102196688114 -2.3408051584782 0.0192422061644957 0.114729631015425 0.108569213760869
"PRPF19" 167.598884348055 0.241142642706748 0.103003556976561 2.34110985858112 0.0192265087556026 0.114729631015425 0.108569213760869
"ZNF570" 26.3652384634607 0.491679449666185 0.209999237357367 2.34133921557757 0.0192147002248334 0.114729631015425 0.108569213760869
"NID2" 10.5270188977289 0.810805773879538 0.34655076305323 2.33964503998221 0.0193020752081715 0.115023084678971 0.108844626675906
"WSB1" 275.95429313751 -0.166833777042031 0.071312279489329 -2.33948175877614 0.0193105145481792 0.115023084678971 0.108844626675906
"XRN1" 48.2462093917286 -0.442840837290093 0.189349193922865 -2.33875216532737 0.0193482636666997 0.115190996632278 0.109002377448218
"SLC12A9" 26.2327424866683 -0.599999596469329 0.256576207008894 -2.33848494162411 0.0193621059295676 0.115216482198168 0.109025352904464
"ENTPD6" 42.9883970333217 -0.520457324425961 0.222605674989834 -2.33802361260435 0.0193860232679677 0.115301865932384 0.109105007968814
"PLCD3" 17.0692424567704 -0.983653389187792 0.420842940495575 -2.33734083320838 0.0194214689507088 0.115398361913135 0.10924943189099
"EPC2" 50.415856673007 0.34549179253272 0.147837264499331 2.33697365615341 0.0194405539156567 0.115398361913135 0.109301724583194
"ADAMTS16-DT" 11.4163001438134 -0.9374665819951 0.401410634015209 -2.33543036121853 0.01952094989405 0.115534109147005 0.109423155882009
"CALM2" 1822.33219272442 -0.267935088247675 0.114722133565568 -2.3355134699839 0.0195166130613444 0.115534109147005 0.109423155882009
"LGALS1" 313.543762760671 -0.241672598584302 0.103464784094809 -2.33579570767622 0.0195018914425534 0.115534109147005 0.109423155882009
"LSM4" 314.841253500648 -0.216910004458611 0.0928670854864858 -2.33570379992356 0.0195066843182153 0.115534109147005 0.109423155882009
"RPL38" 1638.44153652559 0.350573893537983 0.150104307657561 2.33553519555056 0.0195154795032438 0.115534109147005 0.109423155882009
"USP9Y" 82.4538936689431 -0.324040380077342 0.138695874157878 -2.33633755902851 0.0194736554710526 0.115534109147005 0.109423155882009
"RNF187" 184.186481392759 0.280808511200929 0.120248513645835 2.33523477910078 0.0195311592023104 0.115537785168306 0.109425450904665
"TUBA1A" 2242.03920441674 0.496830360309339 0.212827367145209 2.3344289175478 0.0195732740706307 0.115673346028004 0.109551467805846
"ZC3H15" 329.133935245548 0.15559920444749 0.0666531545779648 2.33446121841816 0.0195715844805635 0.115673346028004 0.109551467805846
"CXXC5" 144.19879170377 -0.249859103492228 0.107164455043713 -2.33154830480228 0.0197244660722311 0.116310974369863 0.110149407741892
"IFIT5" 45.7970512158923 -0.411779976824763 0.176568865058302 -2.33212110577251 0.0196943210300531 0.116310974369863 0.110149407741892
"NUDT14" 33.3665330395936 -0.541492449842804 0.232255252243849 -2.33145405587763 0.0197294300092946 0.116310974369863 0.110149407741892
"U2AF2" 94.116396383121 0.339542400707115 0.145631238515553 2.33152175431683 0.0197258643326166 0.116310974369863 0.110149407741892
"ZNF71" 31.3396568580397 -0.556152624156907 0.238539256160724 -2.33149307626825 0.0197273747366789 0.116310974369863 0.110149407741892
"RAVER1" 31.4521089045969 -0.634805228809596 0.272313916399649 -2.33115235975657 0.0197453271876243 0.11634777144786 0.11018307015343
"CHMP2B" 119.449068235837 0.238816795437528 0.102503819997416 2.32983312664394 0.0198149725857833 0.116666233173044 0.110516475470957
"MAPK1IP1L" 265.53548667213 -0.171344006779438 0.0735636589504718 -2.32919364294805 0.0198488095406136 0.116786208478708 0.110649928772088
"AREL1" 48.7391187487674 0.353645522819598 0.151891567606198 2.32827620646117 0.0198974418922574 0.116797603382547 0.110652257009738
"BRMS1L" 50.8105137274134 -0.395311209298254 0.169761593707859 -2.32862569597774 0.0198789035652441 0.116797603382547 0.110652257009738
"CCDC51" 67.8114624314643 -0.355220281458982 0.152581368165489 -2.32807115134602 0.0199083258627834 0.116797603382547 0.110652257009738
"EVA1B" 86.3930698782892 -0.54184464016749 0.232691295442464 -2.32859866604451 0.0198803368032051 0.116797603382547 0.110652257009738
"MCL1" 354.72642989528 0.204239161923135 0.0877362056183845 2.32787776133708 0.0199185954316293 0.116797603382547 0.110652257009738
"PHC1" 147.294989481479 0.223409847757206 0.0959675222746293 2.32797349000921 0.019913511384377 0.116797603382547 0.110652257009738
"SRPK1" 206.095102530489 0.200034985491977 0.0859077136702568 2.32848689536518 0.0198862643010487 0.116797603382547 0.110652257009738
"BRD3" 121.502430234501 -0.311236564119876 0.133825420339933 -2.32569091379871 0.0200350455666355 0.117282585811392 0.111103277832883
"CCL2" 92.9247010471636 -0.324275934369252 0.139449082340424 -2.32540744569138 0.0200501837278587 0.117282585811392 0.111103277832883
"CDKN1B" 84.6414626457521 -0.314468172092782 0.135243158746294 -2.32520576277503 0.0200609603588863 0.117282585811392 0.111103277832883
"CSTF3" 184.575891647852 0.207491291612937 0.0892241732663732 2.32550534252063 0.0200449545760332 0.117282585811392 0.111103277832883
"SCAMP2" 67.3486943491998 -0.380642057088806 0.163695114571229 -2.32531103989164 0.0200553343999436 0.117282585811392 0.111103277832883
"TMEM184C" 50.5269067979502 -0.391451809331715 0.168308861762082 -2.32579440698176 0.0200295211650323 0.117282585811392 0.111103277832883
"TUBGCP5" 36.4802770279973 -0.483036118338065 0.207753250195853 -2.32504722733674 0.0200694350160241 0.117282585811392 0.111103277832883
"DNALI1" 118.27830519701 0.263842476243323 0.11349019109874 2.3248042292375 0.0200824307670311 0.117301643598025 0.111120129804098
"BUD23" 142.244370242979 0.244303772852692 0.105126542218627 2.32390191569912 0.020130751574152 0.117470003132461 0.111277213899496
"HERPUD2" 37.1092394319397 0.41974611489982 0.180617204761415 2.32395421828324 0.0201279478920295 0.117470003132461 0.111277213899496
"COPS8" 181.959256392477 0.19948514038867 0.0858580624895596 2.32342932747787 0.0201561001403694 0.117560990654139 0.111362203942288
"CUTALP" 26.4689937729499 0.52549011433146 0.226206732243902 2.32305249768103 0.0201763323955636 0.117622063554205 0.111418856344641
"CREB5" 81.5022233223334 0.318268805533688 0.13706865706997 2.32196632211271 0.0202347491089123 0.117855536746042 0.111637614859066
"ENSG00000288663" 541.342569610968 -0.217072899111524 0.0934875620633566 -2.32194416369969 0.0202359423674324 0.117855536746042 0.111637614859066
"FBXL6" 16.8466625316565 -0.925345808209162 0.398763845497748 -2.32053587268956 0.0203119066753749 0.118240809390467 0.112001357993697
"BRWD3" 38.0984836874855 -0.470870199195273 0.202947780674329 -2.32015446353108 0.0203325229445526 0.118246574074256 0.112004415983658
"E2F3" 112.668595055068 0.234431829975011 0.101035667035239 2.32028784343302 0.020325311300047 0.118246574074256 0.112004415983658
"PIR" 86.3598700557958 0.29811639596803 0.128525528630337 2.31951114416707 0.0203673375808992 0.118349497036754 0.112140873485365
"NOP56" 559.696013216841 0.262463919808644 0.113226375190784 2.31804576774977 0.0204468338192046 0.118739444588634 0.112523088430379
"PTS" 77.6174309649416 -0.339803647293223 0.146647017034312 -2.31715348982324 0.0204953720831186 0.118906708522667 0.112679135736141
"RANBP9" 80.3632165769817 0.288921376748704 0.124681462332799 2.31727613185605 0.020488694632838 0.118906708522667 0.112679135736141
"INTS11" 79.2481934598977 0.311625436972286 0.134511955085664 2.31671182515953 0.0205194349805353 0.118972778250982 0.112739288756881
"PGAP4" 45.8618785310433 0.378757822136782 0.163498552523945 2.31658211213406 0.0205265067206465 0.118972778250982 0.112739288756881
"YWHAH" 277.002701188019 -0.1802907968653 0.0778339135433518 -2.31635271384475 0.0205390183400728 0.118988062979749 0.112752546108777
"SECISBP2" 107.523637239852 0.244595846200954 0.105630397608534 2.31558198907312 0.0205811031852078 0.119174576348752 0.112928058066845
"ARHGEF35-AS1" 33.0277459384867 0.414931725142094 0.179341852666445 2.31363576863354 0.0206877099254113 0.11967686250658 0.11340155573252
"MTMR14" 31.8842340511117 -0.538873241198146 0.232899079719305 -2.31376286178378 0.0206807335697163 0.11967686250658 0.11340155573252
"VWA8" 22.7251952615659 0.512136060941799 0.221402131216844 2.3131487403805 0.0207144627206992 0.119774124656634 0.113492488095843
"MID1IP1" 52.5967728743771 -0.421224070407582 0.182120252588744 -2.3128897770572 0.0207287000317389 0.119798961814126 0.113514793798135
"HGH1" 15.1856127789057 -1.03859622886374 0.449165942597243 -2.31227733531664 0.0207624048628528 0.119878763103678 0.113587953306523
"ZNF14" 13.5835456051301 0.684964343346277 0.296228908686855 2.31228054811611 0.020762227926578 0.119878763103678 0.113587953306523
"CX3CL1" 51.3148149776754 0.37704396578576 0.163219268410111 2.31004567940094 0.0208856253025163 0.120530498313522 0.114203023532175
"TYW3" 68.7275248028274 -0.333174033274273 0.144239227087624 -2.30987117722056 0.020895287218004 0.120530498313522 0.114203023532175
"DPYSL5" 207.215649297534 -0.21577570993072 0.0934301308434195 -2.30948739965205 0.0209165500931752 0.120595420393666 0.114263306428764
"TRMT112" 529.074599584304 0.223856057212267 0.0969630028487699 2.30867496504217 0.020961624573684 0.12079750172783 0.114453545227264
"TOR1B" 26.7739340617648 0.500917436662283 0.217018832574889 2.30817496674822 0.0209894069109093 0.120899786461021 0.11454922657244
"TMEM69" 49.1627619308702 -0.474015300684619 0.205393126935002 -2.30784402456964 0.021007813310797 0.120947993499811 0.114593670458407
"HCFC2" 20.0608630075631 -0.64729564919225 0.280603963677498 -2.30679438989036 0.0210662851549547 0.12122671256791 0.114856513691516
"PRPF4B" 316.27473260134 -0.189500828116486 0.0821621546266897 -2.30642476426645 0.0210869095678794 0.121287475080166 0.114912851261562
"CORO1C" 421.190162951405 0.182377316498074 0.0790844484720545 2.30610847039692 0.0211045721351827 0.12133115182679 0.114953001200707
"EFS" 127.1254253011 0.2357591762929 0.1023085892582 2.30439279832025 0.0212006039073846 0.121825120211724 0.115419767542592
"COLEC12" 78.8876854274131 0.307744199923046 0.133614203567538 2.30322968446607 0.0212659234859919 0.121982185958846 0.115674934117073
"MIPEP" 29.4065303034382 -0.546512846362658 0.23728960944559 -2.3031469757127 0.0212705750143649 0.121982185958846 0.115674934117073
"RBM24" 43.3100915766224 -0.446310280567298 0.193794736806914 -2.30300516887606 0.0212785522726552 0.121982185958846 0.115674934117073
"FBXW5" 50.1887833839839 -0.494011697433128 0.214529447996999 -2.30276869700443 0.0212918606512881 0.122000437873524 0.115690956706707
"CREB3" 84.4282018642256 -0.322222464166949 0.140015654844791 -2.30133169411761 0.0213728895901558 0.122406520704077 0.116074749593229
"RAMP2" 12.7127162820188 0.686297598071109 0.298324554232951 2.3005065735729 0.0214195372997946 0.122615403545143 0.116271537914199
"DCT" 22.2548367299945 -0.677844316263892 0.294705720127546 -2.30007180033875 0.0214441525974039 0.122698024120948 0.116348594704865
"CEP131" 44.7604255953164 -0.494192528148771 0.214878659582842 -2.29986788408016 0.0214557060859468 0.122705865370508 0.11635474218343
"TUBB4B" 955.114698469198 0.331186231571819 0.144016242523095 2.29964499676979 0.0214683406359192 0.122719878872308 0.11636656647758
"ACACA" 78.7013724026056 0.287981443829783 0.125263181256382 2.29901109760544 0.0215043091475886 0.12272510791762 0.11636656647758
"DANT2" 21.4692387164237 -0.631892148223581 0.274859201835313 -2.29896668550392 0.0215068311310381 0.12272510791762 0.11636656647758
"PTPN9" 54.5880933088638 0.341869159417048 0.148709175946222 2.29891099349968 0.0215099940184243 0.12272510791762 0.11636656647758
"TINF2" 66.0483838462588 0.312015899259389 0.135697294361674 2.299352398492 0.0214849366430995 0.12272510791762 0.11636656647758
"ATXN7L3" 32.9649533961591 -0.482904803510754 0.210096303951897 -2.29849261708725 0.0215337676064892 0.122802602772454 0.116438764694459
"ANKRD33B" 177.150297107538 -0.231399995618855 0.100730507209033 -2.29721860864514 0.0216063020977741 0.123157966072932 0.116774428472287
"PSMA1" 382.106913147294 -0.165208035693678 0.0719439436768936 -2.29634389290142 0.0216562262898277 0.123384173424314 0.116987625908184
"TTC3" 540.397462937701 -0.178452094915795 0.0777300739263456 -2.29579216771221 0.0216877674882687 0.123476999354274 0.117101359658611
"CAP2" 147.303775017575 -0.265862089406168 0.115834030242259 -2.29519847362763 0.0217217526328149 0.123476999354274 0.117121839773957
"ERICH5" 23.3520433520073 0.485298617268361 0.211482361916448 2.29474748092747 0.0217476000157075 0.123476999354274 0.117121839773957
"LYSMD1" 16.1157943214869 0.691518213079982 0.301364072961405 2.29462724698621 0.0217544954049065 0.123476999354274 0.117121839773957
"OAS3" 11.6487874166761 -0.950449252096647 0.414190974782175 -2.2947126083481 0.0217495997543389 0.123476999354274 0.117121839773957
"PIK3CD-AS2" 15.005527264277 -0.849602896462955 0.370223579434288 -2.29483734601986 0.0217424475153115 0.123476999354274 0.117121839773957
"TPRA1" 22.6365358525354 -0.719889786879154 0.313700041142277 -2.29483485006191 0.0217425906090845 0.123476999354274 0.117121839773957
"CSNK1G3" 87.6919170739692 -0.326834055979989 0.142511477159498 -2.29338760985684 0.0218256993238057 0.123822823376581 0.117448558385356
"RPF2" 152.982207918267 -0.253851633246068 0.110708756837161 -2.29296796837357 0.0218498491510791 0.12390149753906 0.117521876503347
"TIMM21" 103.820652860071 0.253466578758061 0.110554510372209 2.29268419628203 0.021866193044903 0.123935854276143 0.1175531591427
"IFT74" 93.7832736068105 0.256232978363325 0.111771332805292 2.29247493012979 0.0218782525725766 0.123945906675857 0.117561389906348
"ARHGEF9" 32.816768195359 0.433648380682741 0.189194975042993 2.29207134377749 0.0219015266708941 0.124012372778347 0.117621826795771
"ID1" 33.0983184272406 -0.509716725790032 0.222397776515566 -2.29191466648658 0.0219105677713777 0.124012372778347 0.117621826795771
"AIDA" 175.847653689298 0.192005374793256 0.0837960593440412 2.29134133867728 0.0219436794782119 0.124025017688768 0.117629920813113
"NAGK" 63.8905717640686 -0.401732595258467 0.175302870996168 -2.29164869334768 0.0219259232503676 0.124025017688768 0.117629920813113
"PAPPA" 173.80206474051 0.202755627564369 0.0884813312847141 2.29150742445256 0.0219340829616211 0.124025017688768 0.117629920813113
"CENPT" 39.9262653986482 -0.54996389324833 0.240143239659198 -2.29014938762722 0.022012658230601 0.124096329921691 0.117689786546728
"FMNL3" 23.1797934372161 0.503559461201429 0.219848035357728 2.29048879323418 0.021992997490233 0.124096329921691 0.117689786546728
"HSD17B7" 59.1312695506278 0.339809899123227 0.148384647502658 2.29006103287836 0.0220177788615296 0.124096329921691 0.117689786546728
"RERE" 88.2838590497395 -0.297991235516312 0.130097165395378 -2.29052827254682 0.0219907115651746 0.124096329921691 0.117689786546728
"TIMP3" 109.571992039479 0.252201362729482 0.110128920309958 2.29005570943273 0.0220180874168112 0.124096329921691 0.117689786546728
"TRAM1" 169.139179879739 -0.2398703638279 0.104717968964703 -2.29063231649148 0.0219846882189197 0.124096329921691 0.117689786546728
"NUSAP1" 255.699597198446 -0.229413522800756 0.100190477199098 -2.28977373113882 0.0220344366998306 0.124130417126208 0.117720823057564
"SERPINB1" 13.2327776681333 0.661533340443488 0.288932842748602 2.2895747473716 0.0220459802614159 0.124137412219655 0.117726167192238
"MARCKS" 910.035268976453 0.209313232475998 0.0914471303536223 2.28889886064869 0.0220852294844216 0.124300334090276 0.117879384523447
"MFAP1" 143.585630215016 0.287387942773045 0.125577819026595 2.28852471718896 0.0221069823859388 0.124364676820991 0.117939113865931
"NT5E" 21.7297035036481 0.577708314122551 0.252464099614038 2.28827906623452 0.0221212747968799 0.124387009473823 0.117959004002847
"EHD4" 175.77742326961 0.199049001443162 0.0870012124017348 2.28788767361123 0.0221440633220746 0.124457072309235 0.118024158021138
"RCC1L" 65.8274765451236 -0.366759349782727 0.1603271009718 -2.28756927281581 0.0221626170147226 0.124503279733057 0.118066689688164
"CDC42SE1" 98.9808555068009 0.253925015594854 0.111015612298071 2.28729104257047 0.0221788409767902 0.124536362427923 0.118096775558817
"TRIM27" 157.164277601909 0.205187484923085 0.0897293865057733 2.28673674159004 0.0222111937665964 0.12465993706916 0.118212673783515
"ACADVL" 111.948676766239 -0.28237289209106 0.12354062406492 -2.28566833159815 0.0222736692780117 0.124787046786183 0.118324228704581
"ENSG00000291038" 33.9865468615233 -0.779897222406908 0.341206784568694 -2.28570256418771 0.0222716651525926 0.124787046786183 0.118324228704581
"FAM72D" 11.4714890581595 1.27291334676908 0.55693439469811 2.28557144052679 0.0222793425549216 0.124787046786183 0.118324228704581
"IDH3G" 68.9602989730886 -0.386671876164756 0.169164880766566 -2.28576921174515 0.0222677637630925 0.124787046786183 0.118324228704581
"NUCB1" 43.9275615585319 -0.540521591345547 0.236510299653211 -2.28540402738528 0.0222891480820552 0.124787046786183 0.118324228704581
"SFXN5" 50.038471521749 0.368318179983832 0.161172443215398 2.28524289038416 0.0222985895544104 0.124787046786183 0.118324228704581
"UBE2V1" 530.626473098782 -0.189642547672271 0.0829905262743528 -2.28511079741011 0.02230633184875 0.124787046786183 0.118324228704581
"DTYMK" 214.062489779895 0.195610702124292 0.0856859187340329 2.28288037304546 0.0224374159024999 0.125462116763399 0.118963051266531
"RAD54L2" 70.574411293411 -0.372872204996232 0.163404591035228 -2.28189552468477 0.0224955091319102 0.125728610871761 0.11921445418458
"PPP4R3B" 94.3378351584445 -0.300413972526582 0.131665845749024 -2.28163933340177 0.022510642494104 0.125754864188203 0.119238061712128
"KLHL9" 116.718779303852 -0.252024019140049 0.110467121611235 -2.28143917813839 0.0225224719342132 0.125762644489003 0.119244154394227
"HS1BP3" 29.2454895795945 -0.534018749089911 0.234138255167874 -2.28078384161114 0.0225612410036051 0.125804236045091 0.119279742919628
"PRKACA" 63.4575897510206 -0.375054429798288 0.164421489220381 -2.28105481574605 0.0225452034104028 0.125804236045091 0.119279742919628
"SNHG9" 187.811702830119 -0.321154914135292 0.140799465854797 -2.2809384409632 0.0225520898328386 0.125804236045091 0.119279742919628
"GTF2H1" 99.6151584488222 0.261103782884804 0.114493041896153 2.2805209693147 0.0225768085643773 0.125832813691372 0.119305558177869
"CHURC1" 193.639044757509 -0.217783413233785 0.0955106273933794 -2.28020084442332 0.0225957792881682 0.125880323819892 0.119349324281782
"DPH3" 165.200699000414 -0.234918514906241 0.10304833202079 -2.27969255105309 0.022625929411134 0.125931847299845 0.119395618055162
"SGTA" 141.516304360638 -0.411661581750277 0.180569625560316 -2.27979418173391 0.0226198982520794 0.125931847299845 0.119395618055162
"PSMB3" 381.643902222568 -0.234257118245016 0.102780959878662 -2.27918788189531 0.0226558991426574 0.125982272574537 0.119440873383811
"RPS26" 1292.19721063125 -0.214356582827967 0.0940494195778334 -2.27919091675594 0.0226557188146833 0.125982272574537 0.119440873383811
"HELZ" 86.2519997899231 -0.30702203445586 0.134725095755317 -2.27887783441225 0.0226743283864002 0.126026594583082 0.119481619047921
"MPV17" 52.6442002413055 -0.476346056736852 0.20922627188575 -2.2767028846022 0.0228039741556494 0.126688745309163 0.120108101614142
"SPOCK1" 118.334191779369 -0.255280873657555 0.112147175175682 -2.27630230772777 0.0228279220962899 0.1267633462029 0.120177547443269
"MAOA" 10.9900813029344 0.694234299473432 0.305016811418453 2.27605257639721 0.0228428629967039 0.126787885357108 0.120199532620733
"STARD3" 21.4113308318432 -0.678449636634688 0.298227717676623 -2.27493823149715 0.0229096354870446 0.127099957467259 0.120494107323759
"BTAF1" 126.630254141523 -0.240844800758187 0.105892382830546 -2.27442989118111 0.0229401519418391 0.127189464320955 0.120575123640988
"PAGR1" 149.804462781392 0.216311136500026 0.0951176802611622 2.27414226152389 0.0229574344313757 0.127189464320955 0.120575123640988
"SEPTIN6" 39.3707050519917 0.37625865069254 0.16543965457956 2.274295432064 0.0229482296329903 0.127189464320955 0.120575123640988
"RBM5" 173.474621908276 -0.205268740899928 0.0902803093873415 -2.27368229343606 0.022985095536355 0.127284191733951 0.120663646807212
"RREB1" 37.7471753043285 -0.426503827815531 0.187601983774508 -2.27345052133444 0.0229990445823797 0.127302933953916 0.12068013712728
"CIAO3" 18.7314756148642 -0.726920620003718 0.319810408960482 -2.27297361072929 0.0230277702538993 0.127403412102611 0.120774111157839
"FDX2" 50.6293887079762 -0.420260816277453 0.184927300707143 -2.27257313912234 0.0230519158531612 0.127419993592015 0.120787279407038
"SIN3B" 48.3708455685912 -0.402660622698362 0.177181213251116 -2.27259208417135 0.0230507731057009 0.127419993592015 0.120787279407038
"FAM168A" 43.5420432652917 0.376648094472978 0.165771416064924 2.27209312325271 0.0230808863778439 0.127521632669885 0.120882353327863
"CHMP1B" 90.2262971049224 -0.290052978615865 0.127710713029095 -2.27117186754557 0.0231365757506821 0.127770732262016 0.121117208078817
"EIF3F" 604.674904300646 -0.195051267754915 0.0859022958711636 -2.27061763340357 0.02317013506511 0.12789744733604 0.121236048798978
"TBC1D23" 54.4278310569725 0.356001760130331 0.156826658744169 2.27003344317293 0.02320555399248 0.128034306597703 0.121364503925073
"RBM26" 187.080393758247 -0.203735693455976 0.0897706082432636 -2.26951445960894 0.0232370589215748 0.128149455379852 0.121472378238906
"DNMBP" 85.0857456036846 -0.283854235922281 0.125117599784315 -2.26869949880438 0.0232866061111473 0.128305260008836 0.121617513487872
"FIP1L1" 188.60857395147 0.22332464262689 0.0984359593695516 2.2687302897966 0.0232847324446617 0.128305260008836 0.121617513487872
"PLEC" 46.8714328836941 -0.470262236241295 0.207308940105863 -2.26841271775908 0.0233040633477825 0.128342762038747 0.12165178650834
"NR2F6" 68.28070378703 -0.392847496165479 0.173214153157168 -2.2679872805141 0.0233299819388321 0.128426807840533 0.121730176789252
"JPT1" 642.410793769036 0.234612261745901 0.103468768497049 2.2674693547995 0.0233615689076443 0.128541965907358 0.121838056246033
"SHC2" 70.171284662918 -0.386843568334361 0.170640435437801 -2.26700996948268 0.0233896167068464 0.128637554229803 0.121927385690311
"NREP" 179.015474949635 -0.200280145908096 0.0883566454798231 -2.26672419284898 0.0234070795606336 0.128674867110235 0.121961479409256
"TXLNA" 101.356469285402 -0.310076647274007 0.13687006728104 -2.26548180645894 0.0234831292419307 0.12903406628603 0.122300662833675
"CWC15" 287.862619560116 0.156986105447703 0.0693094230988735 2.26500378200745 0.0235124474310714 0.129077444894948 0.122339230202863
"RASL12" 20.4128979405603 0.607849298949719 0.268360555641479 2.26504710238335 0.0235097891980612 0.129077444894948 0.122339230202863
"CKAP4" 414.014986753818 -0.183727394781074 0.0811666774952449 -2.26358156389778 0.0235998628182386 0.129380503621372 0.122622646918777
"GDF7" 26.2599557095866 0.650147103839069 0.287204611881684 2.26370704697075 0.0235921387843497 0.129380503621372 0.122622646918777
"KIAA2013" 102.792737991965 0.327752177617869 0.144786933856476 2.26368615515239 0.0235934246152354 0.129380503621372 0.122622646918777
"UBA52" 935.655022329605 -0.181366798853276 0.080180598120243 -2.26197862207624 0.0236987241394555 0.129809430089234 0.123026619367545
"UCP2" 33.8987697453541 -0.556868505179467 0.246188083630094 -2.26196368633415 0.0236996469872461 0.129809430089234 0.123026619367545
"RNASEK-C17orf49" 265.006337736207 -0.224278904237652 0.0991704236334971 -2.261550329426 0.0237251998076824 0.129890348788084 0.123102035805103
"C19orf44" 12.7702091880748 -0.87643993358372 0.387865347248632 -2.25965000431425 0.0238429815146861 0.13020196247889 0.123388457065406
"CENPQ" 41.3428406676352 0.392431497150446 0.173670627894673 2.25963078447811 0.0238441753417533 0.13020196247889 0.123388457065406
"CLCN6" 41.7561192491133 -0.473679008084657 0.209647004603421 -2.25941223906677 0.0238577537886631 0.13020196247889 0.123388457065406
"EFNB2" 412.115518504362 0.201197764170799 0.0890201578754568 2.26013713042707 0.023812741311568 0.13020196247889 0.123388457065406
"PIEZO1" 30.2797955506028 -0.579603578916756 0.256467056354055 -2.25995333340828 0.0238241472988522 0.13020196247889 0.123388457065406
"RFX4" 73.9064801260923 0.310749731018139 0.13753555313264 2.25941383111646 0.023857654848763 0.13020196247889 0.123388457065406
"XPO4" 40.967951406993 -0.442911838393478 0.19597695625094 -2.26001998840286 0.0238200103075888 0.13020196247889 0.123388457065406
"SH3BP5" 75.6204395869431 -0.319447005253074 0.141430864739192 -2.25867957352984 0.0239033239816442 0.130391604336267 0.123566905360666
"TMEM126B" 153.573833834285 -0.225549098192795 0.0999378860952415 -2.25689282618851 0.0240147724200792 0.130881052764339 0.124085584841557
"HYOU1" 172.362792381357 -0.239603510498321 0.106193786142454 -2.2562856001471 0.0240527506228778 0.131015667425701 0.124210612880067
"PNRC1" 64.1114111551636 0.314498999345508 0.139396295638389 2.25615033674464 0.0240612175944461 0.131015667425701 0.124210612880067
"RARS1" 251.791824727461 0.191423334900698 0.0848547621857744 2.2558938351817 0.0240772807084898 0.131043917135186 0.124236098147411
"ZNF274" 44.4814905818225 0.378726333207314 0.167911412119884 2.25551276370016 0.0241011620379059 0.131114673840526 0.124301882362705
"HMGB1" 1612.04348665362 0.329139168731371 0.14594789593901 2.25518269114969 0.0241218639167235 0.13116807770601 0.124351215371253
"DRG2" 47.6147475153218 -0.432892598826576 0.191970826420272 -2.25499158855974 0.0241338567597023 0.131171310187998 0.124351691457882
"PRDM4" 105.431137406017 0.250217307165769 0.110969656363089 2.25482636755282 0.0241442295433179 0.131171310187998 0.124351691457882
"YTHDF3" 113.956064578494 -0.299335091215609 0.132768324805733 -2.25456705621313 0.0241605172307651 0.131200645619973 0.124378209035834
"CFL1" 922.521142111185 0.180951415472112 0.0802765965655797 2.2540992420411 0.0241899253517358 0.131301171391178 0.124472214966582
"NAA50" 190.240927491224 0.215185569093907 0.0954798152617662 2.25372837708113 0.0242132610183775 0.131368660635501 0.124534902133212
"MICALL1" 68.1681432073341 -0.379381912452089 0.168384010847201 -2.25307563671445 0.0242543803294458 0.131532530589479 0.124688955229554
"RHOBTB1" 87.3549066344472 0.266443796911052 0.118296999043486 2.25232929884475 0.0243014699658941 0.131709181580453 0.124873545162988
"DPYSL4" 62.2650954785462 -0.394074962407537 0.174981939442856 -2.25208935083401 0.0243166261329214 0.131709181580453 0.12489395004609
"BCL2L13" 70.1371077466328 0.302235354876078 0.134249219802553 2.25130064309193 0.0243665021072179 0.131709181580453 0.124896548356954
"GGCX" 80.9361648844655 0.278817383007193 0.123843715263513 2.25136481422517 0.0243624407687464 0.131709181580453 0.124896548356954
"KANSL3" 100.626984194442 0.245893760378888 0.109229028354558 2.25117593814637 0.0243743962592871 0.131709181580453 0.124896548356954
"POU2F1" 103.321891154703 -0.259351539211239 0.115185199411998 -2.25160472469715 0.0243472622279003 0.131709181580453 0.124896548356954
"SALL1" 62.6792281534231 -0.341036367438998 0.151481402651491 -2.25134149453059 0.0243639165852508 0.131709181580453 0.124896548356954
"CHUK" 46.0378360366058 0.376214992069159 0.167160362574036 2.25062321160336 0.0244094119978273 0.131714347223216 0.124896548356954
"CRACR2A" 16.2223960041734 0.551869163701235 0.245264201228854 2.25010075231603 0.0244425503481084 0.131714347223216 0.124896548356954
"GATC" 86.4789178785868 0.284989351323894 0.126683905742727 2.24960976418471 0.0244737280857079 0.131714347223216 0.124896548356954
"IL13RA1" 42.7863301404337 0.388569831341932 0.172702175220165 2.24994173261902 0.0244526443253268 0.131714347223216 0.124896548356954
"NAP1L1" 1779.50907513408 0.255746649033157 0.113679584741679 2.24971484206514 0.0244670527452775 0.131714347223216 0.124896548356954
"PTAR1" 134.630648718152 -0.296200927554593 0.131655755247111 -2.2498137434147 0.0244607712261734 0.131714347223216 0.124896548356954
"SLC2A6" 69.4024157832273 0.328259107259923 0.145845792820569 2.25072729841287 0.0244028146722241 0.131714347223216 0.124896548356954
"TMEM185A" 37.897316319796 0.388668931754732 0.172676349391596 2.25085214694519 0.024394903446542 0.131714347223216 0.124896548356954
"ZBED3" 23.591790553013 -0.632807044752812 0.281225653614525 -2.25017538983196 0.0244378138822689 0.131714347223216 0.124896548356954
"IQGAP1" 316.88825552512 -0.170768442237909 0.0759455092033471 -2.24856537311074 0.0245401615344863 0.131954014498242 0.125121207166244
"NACA" 1542.40661325345 0.326035420006304 0.144987676248516 2.2487112590691 0.0245308723875551 0.131954014498242 0.125121207166244
"ENSG00000272667" 18.6410458555369 0.728005601794887 0.323816487532312 2.24820424476454 0.0245631691430801 0.132018817205225 0.125181354017176
"NUTF2" 314.418004475949 -0.174081788461801 0.0774501041372598 -2.24766371073288 0.0245976416708718 0.132027430794657 0.125185627573817
"POLR3G" 15.3528168008259 0.607978122763822 0.270488446812829 2.24770458748846 0.0245950332938198 0.132027430794657 0.125185627573817
"RPLP2" 2059.42665658801 0.419899386039564 0.186813913654892 2.24768796833441 0.0245960937458461 0.132027430794657 0.125185627573817
"CDK10" 46.0082059959423 -0.431056034469523 0.191893447219442 -2.24633014162585 0.0246828692875157 0.132366967029178 0.125504971978324
"H1-2" 176.219618436279 -0.319925307352346 0.142411496413026 -2.24648511819923 0.0246729517069444 0.132366967029178 0.125504971978324
"RABEP1" 193.790190117053 -0.192817492026575 0.0858773542083127 -2.24526586553724 0.0247510699732649 0.132607926132072 0.125729546330154
"RBM15" 46.0223191483462 0.391153274649572 0.174213078899622 2.24525780222819 0.0247515873066948 0.132607926132072 0.125729546330154
"TUSC2" 122.356282802879 0.251765018214878 0.112139080673728 2.24511398436907 0.024760816082752 0.132607926132072 0.125729546330154
"HNRNPL" 357.740083623625 0.328887488406836 0.146550577882184 2.2441910032674 0.0248201146497905 0.132866451146147 0.125973363717982
"LGI1" 51.1216544028192 -0.393852613045722 0.175528362341732 -2.24381181360845 0.024844511987359 0.132878992209355 0.125982661603474
"P4HA2" 29.3854353960273 0.453367841109857 0.202039603834944 2.24395530630834 0.024835277121414 0.132878992209355 0.125982661603474
"HTATSF1" 315.125513549314 0.144688453664896 0.0645359806371878 2.24198117447559 0.0249625890289734 0.133451285625168 0.12652395328984
"PWP2" 79.21392442792 -0.314619296261434 0.140399650894332 -2.24088375047473 0.0250336060799214 0.133771597899358 0.126826336428495
"SLC39A14" 74.9294899787545 -0.324501699825032 0.144845218852577 -2.24033421603863 0.0250692335093225 0.133902599196514 0.126949234179181
"GTPBP8" 43.4339780413594 -0.414928952118441 0.185317910502105 -2.23901160440576 0.0251551611142308 0.134302034305043 0.127326622394153
"DENND10" 172.519978727819 -0.204620309059135 0.0914020147747446 -2.23868488636066 0.0251764266023767 0.134356040991426 0.127376519910348
"DVL3" 74.8806442153018 -0.325376721938604 0.145356582500144 -2.23847256410477 0.0251902546158425 0.134370326746747 0.127388760435008
"DDX56" 107.763084695399 -0.262749200384188 0.117418618798046 -2.23771326109792 0.0252397599149823 0.134490186881788 0.127498487166028
"DNTTIP1" 114.033466364298 0.236256338966876 0.105576885921463 2.23776574678119 0.0252363352281323 0.134490186881788 0.127498487166028
"IPO5" 460.807145944343 -0.162446631745635 0.0725981327730083 -2.23761446115364 0.0252462076951539 0.134490186881788 0.127498487166028
"MYEF2" 158.812170131848 -0.204229356196598 0.0912796322308403 -2.23740336376592 0.0252599888927254 0.134504138823394 0.12751041409411
"GBF1" 50.2897006809488 -0.391764100232499 0.175133526278116 -2.23694519580659 0.0252899221499379 0.134604046778601 0.127603827711797
"UBE2C" 284.096380419677 -0.185946738685219 0.0831522712430993 -2.23621959936122 0.0253373899849712 0.134797152017176 0.127785590141007
"RASA2" 54.8705986663663 -0.387519596478114 0.173312848710736 -2.23595422590332 0.0253547697122426 0.134830086069075 0.127815511786411
"RABAC1" 141.863804234038 -0.278708499761826 0.124671140669896 -2.23554944844685 0.025381299096586 0.134852140261843 0.127833823054794
"YJU2" 16.5898022455502 -0.835122707919526 0.373559641387758 -2.23558065538633 0.0253792529187429 0.134852140261843 0.127833823054794
"CASTOR2" 31.1940719546689 -0.528333047136479 0.236427098401717 -2.23465520961045 0.0254399932701573 0.134894471705559 0.127867480918058
"CORO2B" 16.1657342767614 -0.770994452939147 0.344924298508776 -2.23525700065903 0.025400481263119 0.134894471705559 0.127867480918058
"L3MBTL1" 13.2773587608655 -0.856426041139894 0.383261201574887 -2.2345753695409 0.0254452393515963 0.134894471705559 0.127867480918058
"PAWR" 313.241170491367 0.164062018473326 0.0734106607626087 2.23485276891678 0.0254270161894103 0.134894471705559 0.127867480918058
"SHOC2" 148.096450652659 -0.249899294038123 0.111810691587938 -2.23502144999773 0.025415940566627 0.134894471705559 0.127867480918058
"APH1A" 59.1492535501207 0.39896517425624 0.178700563648465 2.23259046368244 0.025575963549593 0.135426025204299 0.128425180085727
"ENSG00000290846" 49.1965162810764 0.361403083470287 0.161879700748654 2.23254108945647 0.0255792226858909 0.135426025204299 0.128425180085727
"LRRFIP2" 105.5202878847 0.2334326069593 0.104614006339161 2.23137049356954 0.0256565976873808 0.135597369356552 0.128640130120024
"SIGMAR1" 116.953608643153 0.234190321208165 0.104950690291329 2.23143192825207 0.0256525318996673 0.135597369356552 0.128640130120024
"ZNF592" 49.7155617264552 -0.398974604278547 0.178794663617118 -2.23146818930198 0.0256501323810884 0.135597369356552 0.128640130120024
"FAM53C" 84.7285483833084 0.2784416900498 0.124843958911345 2.23031769000156 0.0257263595932557 0.13590645905249 0.128932015807133
"CHMP6" 37.6457900526102 -0.512292150915016 0.229743383999131 -2.22984506451317 0.0257577304867837 0.135952979573256 0.128973461262523
"MAT2B" 99.1365889170156 -0.309942180382449 0.138987980843683 -2.22999268354747 0.0257479286046556 0.135952979573256 0.128973461262523
"LINC02503" 78.7686548446012 -0.331180375037949 0.148541512101603 -2.22954762175452 0.0257774904448325 0.13595679627587 0.128974399038854
"RPP38" 40.5906706673156 -0.455222712522391 0.204182027348237 -2.2294945271848 0.0257810190448435 0.13595679627587 0.128974399038854
"JAG1" 255.614137881727 0.171499416627276 0.0769685591696979 2.22817496491209 0.0258688498347635 0.136360297685433 0.129355826178785
"C9orf72" 38.7083936125999 -0.442814648953811 0.198756341270783 -2.2279271500099 0.0258853733578218 0.136363118577159 0.129355826178785
"TFPI" 87.3556823180332 -0.283045317559785 0.12704992328308 -2.22782753618145 0.0258920178675967 0.136363118577159 0.129355826178785
"GDF11" 96.083039894051 0.266470294291586 0.119637909188295 2.22730651262214 0.0259267955728623 0.136486625885972 0.129471645512782
"AK2" 157.287776510252 0.221885023931087 0.0996297465415029 2.2270961397925 0.0259408491521479 0.136500974796237 0.129483916688817
"ABCA1" 24.1809618069885 -0.574392615378051 0.257956490762494 -2.22670347887042 0.025967097780598 0.136579453625581 0.129557021366469
"ZNF512B" 35.9354118439514 -0.481726859390404 0.21635794459113 -2.22652725001971 0.0259788858045933 0.136581838545091 0.129557945017458
"GTPBP3" 27.3065677580738 0.495162582262265 0.222448121310037 2.22596882071272 0.0260162699455237 0.136718732160297 0.129686459915945
"ATP5PD" 396.679027457653 0.191461909297597 0.0860388693668861 2.22529550546703 0.0260614069811188 0.136828591401786 0.129786656003316
"ENSG00000291186" 12.9172060296563 0.669005547719547 0.300656523028041 2.22514895396815 0.0260712403202075 0.136828591401786 0.129786656003316
"RO60" 190.933013906775 -0.225972160128427 0.101541341951977 -2.22542026513002 0.0260530383612427 0.136828591401786 0.129786656003316
"ZMYND19" 93.3796074480762 0.274169684420965 0.123247144903566 2.22455201404857 0.0261113270494921 0.136979316911789 0.129928287805093
"BRD7" 224.144323485423 0.175104755127043 0.0787254819282553 2.22424494379877 0.0261319687002189 0.137027947274864 0.129973079067548
"DAB2" 63.6602059533122 0.314205139130769 0.141341861341178 2.22301543328572 0.0262147593144607 0.137402283488147 0.130326804321135
"RTL10" 76.4868388339297 0.292733275477262 0.131719991860071 2.22239062835836 0.0262569181302196 0.137506737606061 0.130423204548199
"WDR62" 25.0656745226852 -0.646220669201239 0.29077841336042 -2.22238185336079 0.0262575106416221 0.137506737606061 0.130423204548199
"LRIG1" 56.9472161968907 0.324820364499467 0.146230577916752 2.2212889337303 0.0263313979106113 0.137833772729308 0.130732053832764
"MEAF6" 120.27523196133 -0.243578298224577 0.109709865942812 -2.22020413689636 0.026404913629935 0.138158579783203 0.131038784707491
"ZNF583" 16.7405706606549 0.569483719300568 0.256536397322262 2.21989442919158 0.0264259347619535 0.138208556372196 0.131084845647256
"AP3B1" 121.656924340451 0.219750870266627 0.0990038598132387 2.21961922172697 0.0264446263522823 0.13824631129935 0.131119315208519
"NUDT15" 74.0932752513923 -0.31992821981885 0.144155804303887 -2.21932249876271 0.0264647920319939 0.138291736333706 0.131161059844316
"GLUL" 277.610443115252 0.188350288966197 0.0848883450800219 2.21880034047836 0.0265003108509885 0.138357342181287 0.131220607965471
"MFSD3" 18.7866165852724 -0.74547411549426 0.335955442416932 -2.21896722413891 0.0264889544339905 0.138357342181287 0.131220607965471
"CHASERR" 184.457669178642 0.208403633878213 0.0939365806690315 2.21855673683169 0.02651689560655 0.138383972307894 0.131244528520717
"LOXL2" 199.985851193345 0.20301143661213 0.0915224567967858 2.21815982347252 0.0265439370318759 0.13846512607537 0.131320159901607
"CDK14" 46.3191415788456 0.360640778393202 0.162648804031214 2.21729744981089 0.0266027720529898 0.138675487724833 0.13155294629924
"KIAA0319L" 87.5483391888223 0.286031347477641 0.129013632480524 2.21706297216939 0.0266187886396297 0.138675487724833 0.131573879570653
"ANKRD36B" 44.6290763742905 0.507606961359937 0.229036093130606 2.21627497405171 0.026672675883206 0.138836174683642 0.131723617386943
"ISOC1" 42.1685717277005 0.387116594416632 0.174656907334582 2.21644022171452 0.0266613676225942 0.138836174683642 0.131723617386943
"KIF21A" 146.002115696165 0.210648297064122 0.0950638781144325 2.21586054811014 0.0267010541842048 0.138923878635435 0.131805469063144
"BARD1" 130.2260250257 0.226736025997233 0.102372136985764 2.21482165629464 0.0267723081576701 0.13923448998702 0.132098803751014
"CERS5" 53.2694050001091 0.345882068581906 0.156239553558393 2.21379324700025 0.0268430048358602 0.139481762946147 0.132330680793472
"MAPRE2" 103.949147054804 -0.266448944606551 0.120356459178213 -2.21383169981776 0.0268403585481749 0.139481762946147 0.132330680793472
"BLCAP" 100.075830457294 0.248363565646735 0.112214078602172 2.21330129641974 0.0268768803070906 0.139495547636555 0.132339682377238
"COMMD8" 50.9976345982307 -0.415298452630807 0.187618529775867 -2.21352578088599 0.0268614178429111 0.139495547636555 0.132339682377238
"KHDC4" 69.4339811547341 0.301362883661472 0.136163031145917 2.2132504037643 0.0268803868557743 0.139495547636555 0.132339682377238
"CNKSR2" 79.1289340661718 0.27792166897856 0.12565766260624 2.21173673944146 0.0269848603934134 0.139807327937749 0.132688439985648
"NBAS" 54.1895047237784 -0.393996259185094 0.178141206054037 -2.2117075993388 0.0269868750857431 0.139807327937749 0.132688439985648
"TNNT2" 33.332135201139 0.484757930164353 0.21916117921792 2.21187863605324 0.0269750517818259 0.139807327937749 0.132688439985648
"CACUL1" 147.078093059455 0.207905154032006 0.0940620963116367 2.21029683777402 0.0270845679499925 0.140196581171683 0.133054995311828
"CCN2" 1324.63780689693 -0.246852662353372 0.111683556250439 -2.21028655104633 0.0270852814081061 0.140196581171683 0.133054995311828
"DYNC1H1" 349.035039124781 0.16587640474733 0.0750532879038247 2.21011509795398 0.0270971752945636 0.140197922842203 0.133054995311828
"MAP4K2" 13.5025478496663 0.617989335661081 0.279740222181632 2.20915437487509 0.0271639051306541 0.140482857006172 0.133324028434674
"C3orf52" 17.4217750981569 0.562811008336377 0.254803140944964 2.20880718443711 0.0271880551230788 0.140510547426812 0.133347542960839
"FOSL1" 39.9277554116581 -0.472311102503804 0.213837138828452 -2.20874215345122 0.0271925806306494 0.140510547426812 0.133347542960839
"RCBTB1" 41.1100144543447 -0.431293356680835 0.195319477783485 -2.20814309753034 0.0272342995297138 0.140665799114038 0.133493498045998
"HACD1" 112.393854460548 0.257476628611338 0.11665608594137 2.20714270098812 0.0273040913605488 0.140908040600603 0.133717862208893
"PARD3" 198.598387910822 0.183314477916099 0.0830562370506859 2.20711272778021 0.0273061847954003 0.140908040600603 0.133717862208893
"TXNRD2" 32.3917072146604 -0.635256140462562 0.287845254524342 -2.20693629815892 0.0273185100712695 0.140908040600603 0.133717862208893
"ZFYVE9" 35.3970259175469 0.402623811249148 0.182446824695367 2.20680086880883 0.0273279743471874 0.140908040600603 0.133717862208893
"SYF2" 205.803050855319 -0.202597878698841 0.0918186435952571 -2.20650045313136 0.0273489785425996 0.140956027133586 0.133762021203096
"ZNF286B" 33.5165893751027 -0.653089372587765 0.296048490107491 -2.20602162960074 0.0273824852925786 0.141068382973737 0.133867263912843
"FANCG" 64.0299958634653 -0.355559721957598 0.161234010759083 -2.20524019891112 0.0274372437230331 0.14129007985579 0.134076264075006
"PHLPP1" 63.5018002181408 -0.356300173201312 0.16162538303001 -2.20448153948167 0.0274904968210086 0.141503838826635 0.134277728566659
"SLIT2" 155.483698714043 0.250845737599727 0.113806064996254 2.20415087375162 0.0275137353511177 0.141562985047382 0.134332474390284
"CCDC93" 93.9691868648878 -0.259301625400684 0.117671123192392 -2.20361307316432 0.0275515670994568 0.141636682401218 0.134399649730247
"PITPNA" 133.203937473295 -0.248509506941907 0.112773247537403 -2.20362109248901 0.0275510026482078 0.141636682401218 0.134399649730247
"FGF12" 16.3747900370407 0.580481970353002 0.263531178571208 2.20270699467218 0.0276154069524159 0.141719415573628 0.134529922300028
"PSMD10" 98.0681636232908 -0.307715157547558 0.139708576809213 -2.2025502268753 0.0276264653263446 0.141719415573628 0.134529922300028
"SNHG3" 84.9672051475071 -0.31759519150729 0.144177966612974 -2.20279976870412 0.0276088644862044 0.141719415573628 0.134529922300028
"TP53BP2" 132.421243668766 -0.220821207604846 0.100238197232952 -2.20296467514934 0.0275972385099795 0.141719415573628 0.134529922300028
"PI4K2A" 66.125660067281 -0.341556696644144 0.155120125512262 -2.20188512300516 0.0276734241252659 0.141899898174236 0.134699849077035
"NFATC3" 92.618528497514 0.248799663953137 0.113036091567371 2.20106393014172 0.0277314983369559 0.14213719904735 0.134923708248562
"GNAS" 1110.13406449039 -0.177308736560296 0.0805678037824581 -2.20073935537636 0.0277544810092852 0.142194513674272 0.134976713828257
"MRPS6" 265.824420210579 0.162619940990586 0.0739025992659846 2.20046307715507 0.0277740568112366 0.142234332586231 0.135013112039298
"SYNPO" 18.6434494020375 0.557532608953387 0.253445667214854 2.19981116694628 0.0278202953615868 0.142410602849244 0.135179033075491
"TESK1" 28.5824853973252 -0.560776062829804 0.254970923452696 -2.19937259996567 0.0278514392803157 0.142509487612656 0.135271496739454
"KLF13" 35.3276991143149 -0.47770656451081 0.217225677262957 -2.19912567671517 0.0278689872425733 0.142538750540326 0.135297874587206
"AP5M1" 64.1696541244066 -0.352177670488872 0.160172885281772 -2.19873463519952 0.0278967966813907 0.14262044972879 0.135374025095354
"DPP8" 84.3767225304196 -0.274897732670555 0.125037414608955 -2.19852380609657 0.0279117999981837 0.14263663697121 0.135387992519426
"PTPN21" 54.3398990896474 -0.367934726430864 0.167396005643955 -2.19798988043626 0.0279498270856847 0.142770418135863 0.13551357761127
"TOM1L1" 37.8645416173651 0.380087540757672 0.173058271695995 2.19629802743759 0.0280706188350059 0.143326676678738 0.136040160551943
"TMEM258" 521.056252863489 -0.209564980863313 0.0954343776755171 -2.19590661109404 0.0280986284483271 0.14334821033122 0.136057799329584
"WWC3" 108.396718342499 -0.266454333450569 0.121332585090045 -2.19606574155511 0.0280872382250094 0.14334821033122 0.136057799329584
"UFM1" 103.961733824621 -0.26096551926567 0.118922605824711 -2.1944147410487 0.0282056071195898 0.143772235952224 0.136516605590524
"PRNP" 65.5861003088292 -0.347177566004624 0.158293739929442 -2.19324886858681 0.0282894533767068 0.144138652511339 0.136863100695108
"DGKZ" 17.7392243015715 -0.741386941919253 0.338109888003721 -2.19273960396891 0.0283261455909939 0.144158572866461 0.136874883990211
"HIPK1" 46.7345493287844 -0.487955302029994 0.222568408075064 -2.19238348447649 0.0283518281450858 0.144158572866461 0.136874883990211
"NISCH" 103.571474120074 -0.285588269670901 0.130245608119365 -2.19269020886424 0.0283297066594961 0.144158572866461 0.136874883990211
"NXPE3" 78.6859601511089 0.28423922157859 0.129649604045979 2.19236474858641 0.0283531798915778 0.144158572866461 0.136874883990211
"TEX261" 59.1854329003151 -0.362439083915718 0.165295594950983 -2.19267236990312 0.0283309928283531 0.144158572866461 0.136874883990211
"PEX3" 34.3864060936674 -0.48112662880849 0.219492120051915 -2.19199955194151 0.0283795389856147 0.14423173546042 0.136942926669565
"FBXO42" 47.6533116511268 0.34954772077608 0.15959316686223 2.19024239977537 0.0285066617490808 0.144512105206741 0.137200597021654
"FKBP9" 82.0332576668446 -0.331124247393329 0.151157432719082 -2.19059189771175 0.0284813379993205 0.144512105206741 0.137200597021654
"GTF3A" 224.272362342291 0.176242293493757 0.0804606407149197 2.19041623243098 0.0284940638446797 0.144512105206741 0.137200597021654
"HOOK3" 126.796212622375 -0.239235791558432 0.109227377379069 -2.19025483627767 0.0285057602984258 0.144512105206741 0.137200597021654
"SH3PXD2A" 26.7738848093251 0.460309083377482 0.210088673699819 2.19102284416905 0.0284501393731183 0.144512105206741 0.137200597021654
"XPO1" 312.642709410149 -0.154977942466934 0.07074387572522 -2.19069058456583 0.0284741909050952 0.144512105206741 0.137200597021654
"ZNF32" 43.1893917958814 -0.419878161215423 0.191762862337236 -2.18956974305599 0.0285554553678996 0.14469858586341 0.137376223454531
"MPI" 51.7107061407762 0.337255519267968 0.154065175383187 2.18904446400138 0.0285936084120253 0.144831013604416 0.137500530374106
"DGLUCY" 21.2941078951857 0.51715176968264 0.236389638766901 2.18770912456359 0.0286907969935971 0.145262228475986 0.137908497301122
"TFDP1" 130.911201739493 -0.271401046044632 0.124077406278266 -2.18735267108957 0.0287167884186139 0.145332759531414 0.137974035921791
"NADK" 100.852055109263 0.244168379756599 0.111648435112722 2.18693956175993 0.02874693636735 0.145424258281515 0.138059480205518
"ZNF800" 51.0356481077897 -0.355421921857306 0.162591838616268 -2.18597639882857 0.0288173320638919 0.145719199064162 0.138338060973954
"TBL2" 68.6236329707223 0.295360714751491 0.135176369014423 2.18500257778027 0.0288886575849835 0.145957368511132 0.138561318983645
"ZIC2" 147.168765466633 -0.236240783442154 0.108118782645471 -2.18501149996115 0.0288880034089649 0.145957368511132 0.138561318983645
"CLCN7" 14.5345789369724 -0.779658494707226 0.356913017362212 -2.18444959074158 0.0289292275991688 0.146101086575852 0.138696331203228
"VAPA" 242.784173677746 -0.165217965201089 0.0756517402033397 -2.183928152307 0.028967527962776 0.146233226623984 0.138820350743501
"INTS6" 83.6058797327595 -0.275303999983387 0.12615076763346 -2.18234106020902 0.0290843707625499 0.146700153909052 0.139320499328457
"HSPA8" 200.223975787363 -0.472695107534822 0.216667383467 -2.18166250946958 0.0291344497788109 0.146829828454484 0.1394407484913
"NDUFB1" 354.101807278601 -0.204683213350836 0.0938171515649681 -2.18172487585166 0.0291298438638199 0.146829828454484 0.1394407484913
"KIF15" 96.7763332207428 0.27327840837654 0.125277898187429 2.1813776598302 0.0291554946141957 0.146874460744589 0.139481685030895
"KDELR1" 204.387242796264 0.233303740522061 0.106972477715778 2.18096977375751 0.0291856522208127 0.146964943276554 0.139566163896186
"IQGAP3" 45.1104922162876 0.36368603529141 0.166843121188085 2.17980838947157 0.0292716678063743 0.147323720391806 0.139901079780595
"NPEPPS" 198.496984037486 -0.195581643257162 0.0897431794685029 -2.17934827376832 0.0293058056248265 0.147323720391806 0.139901079780595
"PABPN1" 311.71370703596 -0.286402538439189 0.13141062449616 -2.17944735851672 0.0292984512396589 0.147323720391806 0.139901079780595
"TASOR" 139.778811328706 0.204883605397846 0.0940002636892236 2.17960670913877 0.0292866270600973 0.147323720391806 0.139901079780595
"CCNJ" 49.5726802689312 -0.372786861547362 0.171076439705851 -2.1790660490032 0.0293267619501721 0.147367590283392 0.13994129228018
"RFC5" 90.4826034707876 0.26415348149458 0.12124356517769 2.17870103957639 0.0293538844896835 0.147380961708619 0.13995109915107
"SSRP1" 459.228420561566 0.251382024241827 0.115379275875899 2.17874503313933 0.0293506143426786 0.147380961708619 0.13995109915107
"ARMCX6" 80.8601003155302 -0.341520214196446 0.156800882459741 -2.17805033261935 0.0294022897163373 0.147501078718511 0.140062272599242
"FUBP1" 403.714616432094 0.147087676636726 0.0675275153622631 2.17818878493675 0.0293919846852417 0.147501078718511 0.140062272599242
"BOP1" 71.9847836344629 -0.345890448176608 0.158821709250408 -2.17785370658148 0.0294169299693886 0.147513111165682 0.140072255879826
"C8orf76" 46.3263329756058 0.354740782280389 0.162941200230026 2.17710917668212 0.0294724225334603 0.147607103710805 0.14015718484183
"CEP152" 67.688555082616 0.28306530825113 0.129999320297606 2.17743683277045 0.0294479900302982 0.147607103710805 0.14015718484183
"ENSG00000289599" 10.6103337619861 0.792199566315718 0.363860959407946 2.17720408258347 0.0294653438421858 0.147607103710805 0.14015718484183
"PHYH" 41.7563735429064 0.357324484375968 0.164332852381621 2.1743947068245 0.029675505274386 0.148562458893374 0.141062874369431
"YWHAG" 417.596923548228 0.144991318591595 0.0667130504446962 2.17335765079113 0.0297534095809665 0.14889060857585 0.141373009098328
"FYTTD1" 148.733526470532 -0.215031427797911 0.0989506837437248 -2.17311714949669 0.0297715012892872 0.148919298686555 0.14139880195499
"MOCS3" 11.3195738634211 -0.945661681142736 0.43524165786675 -2.17272787209227 0.0298008047248325 0.148942221872348 0.141417673420093
"PRKCSH" 88.4039238149755 -0.479614311315222 0.220730365295908 -2.17285152712114 0.0297914937222552 0.148942221872348 0.141417673420093
"DHCR7" 143.623824128414 -0.267975416085803 0.123427856885506 -2.17110968988453 0.0299228817453849 0.149490350344895 0.141936659969825
"WNK1" 265.379436517148 -0.180117228692448 0.0830252332285895 -2.16942755459102 0.0300502389039806 0.150064392371722 0.142480241019893
"RECK" 23.7620681994761 0.479429177540919 0.221030184587386 2.16906653919648 0.0300776325994299 0.150138969686467 0.142549594908843
"ADH5" 429.799978161518 -0.135731460964004 0.0625941326978629 -2.16843744155972 0.0301254195489944 0.150206495146331 0.142607899380263
"GOT1" 90.9862091905885 0.263902741392763 0.121702298493194 2.16842857250985 0.0301260937179445 0.150206495146331 0.142607899380263
"PCDH7" 157.670026729609 0.204210189432506 0.0941828028858144 2.16823223747213 0.0301410211837203 0.150206495146331 0.142607899380263
"SLC49A4" 37.4605367531367 0.408672733234253 0.18847304642451 2.16833515978604 0.0301331951485332 0.150206495146331 0.142607899380263
"CADM1" 243.299164192943 -0.170573207207113 0.078681885584378 -2.16788408081796 0.0301675073643017 0.1502763388755 0.1426727603684
"FOS" 14.434327183845 -0.805818680162069 0.37179364819633 -2.16738151410415 0.0302057756348977 0.15040479190104 0.14279326449588
"TDG" 250.365656463603 -0.170074340604847 0.0785019344029901 -2.16649872258905 0.0302730973665775 0.150677746083131 0.143050954377996
"PDE10A" 24.8691833374139 -0.598831146689212 0.27644192304529 -2.1662095969109 0.0302951741151426 0.150725370804075 0.143094718345889
"NDUFB8" 379.226874093242 0.207167594431852 0.0956491450776682 2.16591161649829 0.0303179414571239 0.150776390655527 0.143141705839427
"REPIN1" 165.19569520107 -0.218437620353792 0.100874537183213 -2.16543863747355 0.0303541098403726 0.150893986623965 0.143251897919527
"ANXA6" 134.596916525859 0.262272516204937 0.121221091414109 2.16358814415369 0.0304959722448884 0.151474223227908 0.143860594037357
"RAB2B" 32.6822016494453 -0.515243651903242 0.238190864508242 -2.1631545482107 0.0305292947826914 0.151577256749663 0.143956970246424
"PDRG1" 85.531016471012 -0.293602945380955 0.13577200271282 -2.16247046161625 0.0305819315178507 0.151776060457208 0.144144300265226
"CDH10" 12.5127324719637 0.660987836276131 0.305732538505223 2.16198066292783 0.0306196667221489 0.15190077562861 0.144261265240302
"DHX57" 58.8863864344979 0.300030183134223 0.138787631841369 2.16179337563126 0.0306341063259261 0.151909868817864 0.144268423127495
"PTPN18" 21.0403245178843 -0.671368831024448 0.31059198228851 -2.16157811311694 0.0306507100050687 0.151929681431953 0.144285762190808
"MSRB3" 70.4753345559386 0.27394793161375 0.126789131776556 2.16065784010995 0.0307217798905299 0.152219345263522 0.144559373897032
"MT-RNR1" 3262.92304288209 0.518754033701254 0.240110951723753 2.16047635468988 0.0307358121493643 0.152226278832651 0.144564481238333
"KCTD5" 37.6334335064197 -0.448324217827598 0.207619475118917 -2.15935531852595 0.0308226115148564 0.152593454705842 0.144911696915742
"ACAA2" 130.169056121683 0.216076815037226 0.100086005587817 2.15891136596153 0.0308570439155759 0.152690392138019 0.145000796978707
"NPTX2" 25.0753444855832 0.471024401881678 0.218190475224827 2.15877618579054 0.0308675348753705 0.152690392138019 0.145000796978707
"TUBB2A" 1085.77815514016 0.336066357188511 0.155718196629187 2.15817010769004 0.0309146085724797 0.152860497865564 0.145160857577926
"SLC25A32" 30.2455877114707 0.464099916418469 0.215068056704559 2.15792118797078 0.0309339598527204 0.152893443898802 0.145190666547068
"RAPGEF6" 43.8364655046267 0.358439389326455 0.16614465867702 2.15739339549429 0.0309750253942813 0.15303364329688 0.145322325022078
"DEXI" 59.3971835404343 0.33184818911234 0.153905233330356 2.15618521821172 0.0310692053088019 0.153263971746884 0.145529252742357
"FAM107B" 83.9830659458419 -0.278123890044189 0.128999961819747 -2.15599978574269 0.0310836818860551 0.153263971746884 0.145529252742357
"GJC1" 134.361502769216 -0.23790110933661 0.11036595467207 -2.15556608959243 0.0311175628327864 0.153263971746884 0.145529252742357
"LAMA5" 30.6258959881392 -0.499782063767053 0.231864554632949 -2.15549144438325 0.0311233974161515 0.153263971746884 0.145529252742357
"SMIM15" 140.36187328709 0.228618401452317 0.106047641424592 2.15580844968514 0.0310986254203269 0.153263971746884 0.145529252742357
"SPATA33" 43.2034864893616 0.364863274210031 0.169252112607551 2.15573837507156 0.0311040998589075 0.153263971746884 0.145529252742357
"TGS1" 104.531094509036 0.266243675859285 0.123475801762772 2.1562417255715 0.0310647949710644 0.153263971746884 0.145529252742357
"THOC5" 72.2713070260406 0.297911436110539 0.138161628298023 2.15625307677994 0.0310639090864526 0.153263971746884 0.145529252742357
"SDC2" 645.316680131353 -0.163369343215379 0.0758388533467281 -2.15416420483666 0.0312272969044702 0.153712797262608 0.145953954472714
"NUP160" 79.2829533450951 -0.339973432488688 0.157839135406711 -2.15392356029233 0.0312461669742455 0.153742879558864 0.145981046206872
"GNAI2" 208.46751098675 -0.311289532628333 0.1445624368044 -2.15332239487304 0.0312933499372484 0.153912190507691 0.146140336846222
"CRMP1" 198.586917822834 -0.201672348261088 0.0936725184018436 -2.15295106507053 0.0313225245936968 0.153992827969827 0.146215430440309
"ATG4D" 25.5729269884111 -0.584967096561742 0.271746879262743 -2.15261753197966 0.0313487495274878 0.154058903673013 0.146276697544475
"C4orf46" 56.7792277038519 0.317582304223832 0.147626871415279 2.15124998029975 0.03145647400249 0.154311330847301 0.14650609085313
"CLNS1A" 234.382430251295 0.17474271829619 0.0812420933842227 2.15088891751927 0.031484968489502 0.154311330847301 0.14650609085313
"DPPA4" 178.864250516976 0.181616587625882 0.0844403011989892 2.15082827805044 0.0314897562285072 0.154311330847301 0.14650609085313
"H3-3A" 1825.34610415797 0.363063717491737 0.168740102935507 2.15161488689207 0.0314276986467111 0.154311330847301 0.14650609085313
"PWWP3A" 52.9093727474826 -0.361044141555022 0.167847017835252 -2.15103101747926 0.0314737515508771 0.154311330847301 0.14650609085313
"SNHG10" 52.5865656608709 0.325119698942226 0.151141167092082 2.15109956603781 0.0314683417619249 0.154311330847301 0.14650609085313
"TSPYL5" 42.4576778996263 -0.416034182133644 0.193369157860306 -2.15150227025447 0.0314365768211435 0.154311330847301 0.14650609085313
"ZFYVE1" 34.7236927818402 -0.442065846657869 0.205587033309536 -2.15026132505295 0.031534549754846 0.154468018108087 0.146653387156439
"RPL30" 1769.1885887724 0.353965613510028 0.164677474495264 2.14944766790317 0.031598930245986 0.154720483325531 0.146891613291707
"MSL1" 139.242590838908 0.205133975657377 0.0954674420171459 2.14873229368118 0.0316556272088856 0.154872232183139 0.147032751004333
"PPFIA1" 135.063264680135 -0.226905334678875 0.105598719115685 -2.1487508236752 0.0316541575148767 0.154872232183139 0.147032751004333
"NIT1" 60.9210564412577 0.325611476647538 0.15155301415458 2.14849885014774 0.0316741476387303 0.15489995091181 0.147057601885265
"SOX11" 463.663430723545 0.148129393981146 0.0689580516000168 2.1481087493648 0.0317051173349714 0.154988504619232 0.147140207881251
"WASH5P" 17.0335007775366 -0.598098633315185 0.278510131346247 -2.1474932722344 0.0317540322275679 0.155164674915731 0.147305992460749
"RPP25L" 43.1975752856031 -0.418080293835678 0.194959791543579 -2.14444368515969 0.0319973531313139 0.15629027370585 0.148373108415387
"RAB3GAP2" 133.093331386545 0.206582985339828 0.0963426111021232 2.14425354447628 0.0320125768918271 0.156301276963743 0.148382081184783
"MAP2K4" 93.2823438388855 0.238767743055866 0.111362361984331 2.14406141178526 0.0320279664500166 0.15631308048712 0.148391814680865
"SARS1" 236.012555329238 -0.185009004419995 0.0862971734516842 -2.1438593759224 0.0320441560779923 0.156328777627452 0.148405245444572
"RRAGD" 47.767264214772 -0.375563612738298 0.175271937087985 -2.14274811460416 0.032133329615598 0.156700373074851 0.148756533369721
"TPM4" 927.978400945299 0.228927438619645 0.106868225511243 2.14214690591603 0.0321816624022675 0.156872585739209 0.148918542222842
"KBTBD11-OT1" 13.6734255924103 -2.97015528509703 1.38692886350867 -2.14153397715229 0.0322310015178001 0.157049562591788 0.149085071643644
"HELLS" 195.968687944825 -0.186507696275599 0.0871013510363426 -2.14127213936991 0.0322520985059679 0.157088838721469 0.14912088278163
"FILIP1" 141.16246156425 0.208312368091289 0.0973225857562234 2.14043190974268 0.0323198780390526 0.157355365806297 0.149372416466913
"ALDH2" 102.563803965513 0.236186791162712 0.110377546850065 2.13980830253045 0.0323702619740198 0.157379332000288 0.14938928029713
"BLOC1S4" 63.2263408234097 0.34270178444034 0.160160493912404 2.13973980766926 0.0323758000706211 0.157379332000288 0.14938928029713
"NHSL1" 146.716338373667 0.202913189195795 0.0948314583536019 2.13972444079879 0.0323770426579845 0.157379332000288 0.14938928029713
"VAMP2" 37.9550924184403 -0.457084932434462 0.213586885267537 -2.14004212787653 0.0323513623289104 0.157379332000288 0.14938928029713
"STK10" 39.3991060498411 -0.444267377152116 0.2077798422539 -2.13816399287298 0.032503435647777 0.157929999820852 0.149910517324691
"PET117" 35.4333398092611 -0.483078252362041 0.225950981756888 -2.13797810748975 0.0325185201067881 0.157939607935025 0.149918164951443
"HYLS1" 14.0923577928044 -0.810081320344485 0.379026709824353 -2.13726710901163 0.0325762724431003 0.158156358960257 0.150122434213643
"ATG16L1" 31.8053557069299 0.413827556826487 0.193664509988353 2.13682701518918 0.0326120639826605 0.158266359641989 0.150225373939929
"GALM" 42.1339369141288 0.357080913862408 0.167137146726599 2.13645452764917 0.032642383612812 0.158349727268271 0.150303033163158
"NUP88" 134.334991575855 0.214341415762568 0.100369036853736 2.13553325289869 0.0327174769723327 0.158586322412152 0.150524659197803
"RBM20" 34.2764554285805 -0.428052285603675 0.200441037360843 -2.13555213662698 0.0327159362706347 0.158586322412152 0.150524659197803
"BEX3" 1028.88190742862 0.278246427038165 0.130328230935819 2.13496665335072 0.0327637340879552 0.15874668104538 0.150675393256222
"DMAP1" 75.6356629476897 -0.341264808105736 0.160013482074595 -2.13272534089749 0.0329472638621027 0.159290819481976 0.151183023924793
"HACD3" 401.635925777569 0.166316291911666 0.0779865903454671 2.13262679102797 0.0329553537733249 0.159290819481976 0.151183023924793
"HDAC3" 148.374305739666 0.239934081689791 0.112479201201768 2.13314176422174 0.0329130986392034 0.159290819481976 0.151183023924793
"SLC16A1" 251.402644638433 0.172870311429675 0.0810484173654665 2.13292642902775 0.0329307619081294 0.159290819481976 0.151183023924793
"WIPI2" 103.769039446219 -0.265889455540514 0.124657074585531 -2.13296723370546 0.0329274142056635 0.159290819481976 0.151183023924793
"ZNF350" 15.4142209557097 0.595968265931895 0.279449576395008 2.1326504538675 0.032953411147131 0.159290819481976 0.151183023924793
"ZNF48" 71.399817865656 0.327850362664113 0.15374515769726 2.13242724242205 0.0329717398298292 0.159306120669383 0.151196076772022
"INTS1" 59.3451052861526 -0.379677243296154 0.178128017677217 -2.13148525564441 0.0330491858587348 0.159616308456014 0.151489002175137
"RIMKLB" 105.026286590774 0.230344327268089 0.108089175098689 2.13105824017785 0.0330843444595265 0.159722095647954 0.151587931979923
"DNPEP" 64.535959014824 -0.33601527025308 0.157694280337685 -2.13080188789055 0.0331054667691266 0.159760061901472 0.151622494644819
"TSPAN4" 49.7515959439615 -0.440852963645073 0.206961126330546 -2.13012448985695 0.0331613369640845 0.159965616660216 0.151816108462881
"BORCS8" 30.6115742050007 -0.498532446681912 0.234120602957275 -2.12938306319368 0.0332225805673512 0.160132838334633 0.151971869977486
"LSS" 212.989299202546 -0.224512773365184 0.105435386592541 -2.12938730174928 0.0332222301776909 0.160132838334633 0.151971869977486
"RPL23" 1902.99813028866 0.350466727436572 0.164599075815777 2.12921443027312 0.033236523550198 0.160135989116308 0.15197339146663
"BCS1L" 44.3021480377507 -0.410459463326894 0.192854515235199 -2.12833732633281 0.0333091254357962 0.160165587191279 0.152118484505563
"NAB1" 58.0321836304487 -0.361864225911561 0.170020130523162 -2.12836106405802 0.0333071587710948 0.160165587191279 0.152118484505563
"PCDHB2" 46.2165636209353 -0.378821285712587 0.177986934539701 -2.1283656954499 0.0333067750729994 0.160165587191279 0.152118484505563
"KIAA1586" 107.580204290753 0.259181811228175 0.121806230435793 2.12782064021591 0.033351957379534 0.160307573363935 0.152251821790628
"ZSWIM7" 101.847085260863 0.236335736173862 0.111098028329614 2.12727210128954 0.0333974814022172 0.160462380740318 0.152397334424666
"PFDN6" 54.3866479336722 -0.4220407022316 0.198549981311367 -2.12561441428571 0.0335353784153371 0.161060705422404 0.152964066742506
"CCND3" 81.1737290307257 -0.361083860206951 0.169927589586249 -2.12492780652125 0.0335926373251131 0.161188582303007 0.15314344162955
"RABL2A" 18.603933563985 0.583206560171151 0.274474167685637 2.12481402198517 0.0336021343356975 0.161188582303007 0.15314344162955
"TSR1" 188.795972629264 0.188678921029477 0.0888059094186746 2.12462123595798 0.0336182304365218 0.16120162226824 0.153154288475807
"ST3GAL5" 25.2096976926868 0.473471738630139 0.222904074447248 2.12410535699826 0.0336613346667902 0.16134410609977 0.153288117002194
"DENND1A" 33.5622429806917 0.406556568371333 0.191428250679584 2.12380652765737 0.0336863249451125 0.161399688106801 0.153339382118682
"MRNIP" 31.4291258606915 -0.496132530409114 0.233719458506864 -2.12276946720097 0.0337731745853571 0.161697084111569 0.153617300218818
"NME1-NME2" 651.683405648796 0.448700319907796 0.211393344817345 2.12258489166486 0.0337886520989985 0.161697084111569 0.153617300218818
"SACS" 133.564189193569 -0.262106061951883 0.123478998440066 -2.12267725899238 0.0337809059127483 0.161697084111569 0.153617300218818
"PPP6C" 80.7500212642994 0.266845155348821 0.125761184221173 2.12184035162652 0.0338511468239287 0.161931845664288 0.153838789351236
"MEF2C" 14.9489940435733 -0.731240583394714 0.344768339612221 -2.12096210521296 0.0339249915344206 0.162203636191152 0.154111658044483
"GSPT1" 283.141435551695 -0.150527887110624 0.0709992537888833 -2.12013336870018 0.0339947996074317 0.162406431095201 0.154346200413033
"SEMA3C" 68.4829894392032 -0.313185310158153 0.147727451037087 -2.12002107908521 0.0340042676890615 0.162406431095201 0.154346200413033
"RAB9A" 90.1605013360877 0.247268954994873 0.116656629414418 2.11963054509711 0.0340372144494018 0.162499379601938 0.15443296893215
"BAG2" 43.755835397476 0.353641622791035 0.166927405114604 2.11853543489903 0.0341297472087765 0.162812135338779 0.154727063472675
"IRAK1" 262.296173291838 0.203783458837279 0.0961906331034402 2.11853745279062 0.0341295765068712 0.162812135338779 0.154727063472675
"ALAS1" 93.2882659341917 -0.295705100962784 0.139616212933663 -2.11798540262144 0.0341763039613334 0.162840831448821 0.154749639104724
"ENSG00000291228" 27.5285016179699 -0.520246835651596 0.245624328270796 -2.11805906733324 0.0341700655632623 0.162840831448821 0.154749639104724
"TNPO2" 58.3830111176987 -0.35545184129005 0.167809445657267 -2.11818732788155 0.0341592059637299 0.162840831448821 0.154749639104724
"ALG5" 98.0953669518457 0.242863497576737 0.114679916844101 2.11775090408282 0.0341961692764857 0.162864768834441 0.154769262671285
"NPIPA1" 35.2465785324124 -0.550789763397405 0.260100078266636 -2.11760706520347 0.0342083593294582 0.162864768834441 0.154769262671285
"SEH1L" 81.3635342051952 -0.306667772420926 0.144836758630902 -2.11733385447011 0.034231523610883 0.162910687010719 0.154811337642414
"TRPM4" 13.3865497946368 -0.847975860430355 0.400593355658108 -2.1167996135065 0.0342768581815393 0.163062037539498 0.154953602613388
"C11orf54" 31.8777674218651 -0.468395930181794 0.221395970006312 -2.11564795045022 0.0343747604386445 0.163398762637344 0.155270459165819
"SLC25A30" 12.1920546302609 -0.793259349814878 0.374943844813766 -2.11567508251506 0.0343724512111425 0.163398762637344 0.155270459165819
"KLF6" 220.041581225656 -0.177843758937822 0.0840690884470355 -2.1154476897875 0.0343918088529223 0.163415337806669 0.155284649272839
"FAM136A" 180.744285040852 0.184834377989415 0.0874057580159713 2.11467049980438 0.0344580403460307 0.163640806580628 0.155495778332934
"ZNF687" 23.1716218182795 0.472635797421246 0.223513666404764 2.11457225423229 0.0344664205063596 0.163640806580628 0.155495778332934
"FAM200B" 331.484118259689 -0.192384899713072 0.0909899435954509 -2.11435343413808 0.0344850917020543 0.163664968495374 0.155517178491574
"WFDC2" 13.2446537157698 0.675789121701198 0.31968643324463 2.11391241987448 0.0345227482508393 0.163779179693942 0.15562414492082
"MNAT1" 149.353043754195 -0.262723471183747 0.124296969919553 -2.11367558962851 0.0345429847877996 0.163810691339231 0.155651986849564
"CYB5A" 35.879742554671 0.418526828763038 0.198024164027443 2.11351392805293 0.0345568041733896 0.163811758571733 0.155651986849564
"ANKRD63" 28.5204781663861 -0.490463065499925 0.232088365725053 -2.11326002476556 0.0345785182303442 0.163850233848072 0.155686989741945
"CEP63" 90.5199484984566 0.248175240724389 0.117455323776769 2.11293309442543 0.0346064947968371 0.163874254428888 0.155706705173692
"KHNYN" 76.1536233799761 -0.293489839322094 0.138904920247467 -2.11288296195142 0.0346107865163087 0.163874254428888 0.155706705173692
"TMEM216" 42.6540033993113 -0.39611568618892 0.187493459621568 -2.11269068792282 0.0346272508452058 0.163887813309006 0.155718035818594
"EGF" 53.2412611634005 -0.359974355924151 0.170494831745169 -2.11135054499592 0.0347421925302604 0.164367263443125 0.156172029707282
"RPUSD3" 49.2844676370567 0.3507826064963 0.166162707408424 2.1110790258977 0.0347655198968504 0.164413074865403 0.156214002079771
"CASP8AP2" 170.270008196867 0.208978047238585 0.0990391099532275 2.1100557884383 0.0348535508301607 0.164764726364628 0.156546560164752
"UQCRQ" 809.035332841328 -0.188434482835719 0.0893216086108375 -2.10961810659617 0.0348912634567412 0.16487832339362 0.156652934361871
"CKAP2L" 147.642032240068 0.221894940212141 0.105219531834281 2.1088759505376 0.0349552905774919 0.165010343697404 0.156773701801145
"RACK1" 1668.11107967959 0.357842882164896 0.169679719802577 2.10893135951219 0.0349505068841606 0.165010343697404 0.156773701801145
"SLC29A2" 50.3921187911808 -0.423466756902459 0.200807623095741 -2.10881813336617 0.0349602827767197 0.165010343697404 0.156773701801145
"FADD" 99.148472766599 0.24802317255389 0.117673715226489 2.10771940085783 0.0350552681346542 0.165133980925749 0.156881860881885
"GOSR2" 71.0582527693097 -0.318524185679229 0.151089260741669 -2.10818547999806 0.0350149487492176 0.165133980925749 0.156881860881885
"MRPL39" 107.100922618476 0.252343910656367 0.119732489800483 2.10756421316271 0.0350687018414101 0.165133980925749 0.156881860881885
"NUBP2" 65.8088997846314 -0.379691913655036 0.180089560151518 -2.10835049702816 0.0350006830160895 0.165133980925749 0.156881860881885
"SURF2" 107.34327745751 0.245811414758566 0.116628693865452 2.10764098106204 0.0350620559364474 0.165133980925749 0.156881860881885
"TTC7A" 75.7164473796034 -0.303034407873806 0.143765249104273 -2.10784184468678 0.0350446719769117 0.165133980925749 0.156881860881885
"ARMH4" 35.9820818844257 0.359918161606091 0.170836034880718 2.10680470228307 0.0351345117364309 0.165379244696872 0.157113319202638
"MRPS28" 112.159018931919 0.25062306165793 0.118986232792694 2.10631983024946 0.0351765799064459 0.165512607525448 0.157238467267964
"PLK1" 90.3591743114033 -0.307055777924267 0.14580428353632 -2.10594483561781 0.0352091444369876 0.165601167238759 0.157321051133815
"ALDH3A2" 86.7268350900661 -0.265535602294349 0.126124467368885 -2.10534567823164 0.0352612286576495 0.165781430091563 0.157490751676526
"ARID3B" 148.796753060098 -0.218147366138319 0.103640788520359 -2.10484085708655 0.0353051633404604 0.165793927612061 0.157497983963077
"AXIN1" 49.5894427533216 -0.400427573070899 0.190230020779774 -2.10496519650001 0.0352943377230803 0.165793927612061 0.157497983963077
"TMED4" 62.0022296577964 -0.348578791889687 0.165597895315145 -2.10497114849387 0.0352938195834889 0.165793927612061 0.157497983963077
"COL5A2" 168.726324651382 -0.209940656610769 0.0998069978903978 -2.10346630044232 0.0354250281227527 0.16627544866947 0.1579523145403
"TEFM" 29.2422301974959 -0.505702829129115 0.240427480321214 -2.10334870395634 0.0354352989363651 0.16627544866947 0.1579523145403
"ELP4" 32.214885965935 -0.4763694982857 0.226531296842353 -2.10288602469448 0.0354757337617814 0.166400386076087 0.158069450592199
"CYB561A3" 25.8487813652693 -0.551275923185421 0.26222275875021 -2.10231913436072 0.0355253295422832 0.166568179371406 0.15822729544042
"NABP2" 102.443078356198 0.27364424894361 0.130210169566572 2.10155819514316 0.035591995146266 0.166799725310998 0.158444150595441
"TTYH3" 85.1744881693165 -0.375868495303815 0.178862386224692 -2.10143956612342 0.0356023978008205 0.166799725310998 0.158444150595441
"MIR34AHG" 27.1517629373173 0.430579799792442 0.204920962637922 2.10119938072534 0.0356234677540489 0.166833574207652 0.158474757347295
"CTNNAL1" 177.822318581212 0.192157246642023 0.0914618445030317 2.10095529656253 0.0356448906179804 0.166840151723023 0.158477915810207
"EDC4" 81.8951145763385 -0.715349810845456 0.340502041703008 -2.10086790454372 0.0356525635424718 0.166840151723023 0.158477915810207
"MED16" 39.5776091684347 -0.473513596231665 0.225464791947737 -2.10016647007762 0.035714199779789 0.167063706268035 0.158688720549592
"TBCCD1" 12.9373591888013 -0.822802052485816 0.392049290069679 -2.09872093465487 0.03584150812782 0.167594168777738 0.159191042066523
"ARHGAP12" 123.0256737486 0.202780711990494 0.0966477567215684 2.09814194213202 0.0358926084605058 0.167768010841387 0.159354618715709
"STARD7" 328.831201064841 0.169918640251234 0.0810573728988534 2.09627618283737 0.0360576982644371 0.168409017087778 0.159960372991937
"SUOX" 24.9518651610341 0.454796392469326 0.216951210236474 2.0963072387271 0.0360549450264885 0.168409017087778 0.159960372991937
"PDE3A" 29.6719476945617 -0.484180297323688 0.231095959679922 -2.09514825786785 0.0361578152026939 0.16881118682389 0.160340811975091
"ATP6AP1" 148.566940388808 -0.241667848416412 0.11535971023671 -2.09490686064075 0.0361792728744796 0.168845948155491 0.160372275075998
"BANF1" 281.282422783764 -0.191021017048953 0.0912077252342071 -2.09435129051231 0.0362286984519976 0.169011156154305 0.160527637664685
"ARIH2" 170.900377433066 0.194479011771582 0.0929309729731552 2.09272544502209 0.0363736704827456 0.169359632657297 0.160914581858295
"C5orf24" 132.523919018838 -0.230038304900453 0.109902177837765 -2.09311871180598 0.0363385587452217 0.169359632657297 0.160914581858295
"PACS1" 26.775076613215 -0.514971349743559 0.246056957074349 -2.09289489663954 0.036358537920091 0.169359632657297 0.160914581858295
"PPIL1" 180.074719009823 0.194994596500508 0.0931720376180376 2.09284460751943 0.0363630283367827 0.169359632657297 0.160914581858295
"PDE6D" 74.5521200869466 -0.30006347584052 0.143513698501354 -2.0908350838557 0.0365428499344096 0.170015962050053 0.16153502073144
"SPINT2" 59.2088063369076 0.30873664374204 0.147656740440435 2.09090789097152 0.0365363216084109 0.170015962050053 0.16153502073144
"RNF139" 66.9103171539532 0.302709090997772 0.144859643581175 2.08967165398376 0.0366473049986642 0.170370380105673 0.161932650421482
"FSD1L" 17.4099449281231 -0.695417554744457 0.33282641180208 -2.08943019569612 0.036669015451845 0.170405567371667 0.16196448834466
"ACAD10" 11.5149789325444 0.674323630847233 0.322763169881199 2.08922111867793 0.0366878232296023 0.170427243607058 0.161983485243867
"MYOZ3" 12.98977987029 -0.642565876917113 0.307614903139968 -2.08886458477189 0.0367199146266812 0.170510586224088 0.162061093565819
"ZBTB16" 25.3589878097035 -0.535742039754628 0.256625889044918 -2.08763831953391 0.0368304726224109 0.170958087480759 0.162484811261098
"LRRC49" 24.391303263718 0.440387272212296 0.211046288495455 2.08668569986143 0.0369165547563597 0.171291676863356 0.162800256875795
"HEATR5A" 43.8959886095482 -0.428381994057854 0.205326279254151 -2.08634762006089 0.0369471460284076 0.171337990480008 0.162839451150103
"SLX9" 41.6566812246853 -0.428331329676585 0.20532595972739 -2.08610411584233 0.0369691929666408 0.171337990480008 0.162839451150103
"TXNDC9" 103.308610746035 -0.252919827824478 0.121231272245376 -2.08625895893066 0.0369551721347195 0.171337990480008 0.162839451150103
"GLI3" 108.155027498764 -0.27864271035929 0.133629864460332 -2.08518291539543 0.037052700093662 0.171593019265422 0.163078616178884
"SLC7A1" 98.9406645998086 0.241826599943758 0.115971144384184 2.08523078070737 0.0370483571346593 0.171593019265422 0.163078616178884
"IFTAP" 79.7719151649685 0.259696372091763 0.124565508048986 2.08481766870518 0.0370858542651681 0.17168057775462 0.163160224083872
"ARPC1A" 288.511545458998 0.168779679375081 0.0809771471202652 2.08428779448619 0.0371339969064158 0.171837428080764 0.163307683913761
"BRCC3" 86.8185933841492 0.239548640361266 0.114952493329576 2.08389251440129 0.0371699454069137 0.171937751306453 0.163401421422677
"STRIP1" 51.1877619275821 0.306670129307002 0.147201735812067 2.08333228963094 0.0372209454485408 0.172107595032585 0.163561226634556
"PLEKHA1" 46.178615370122 -0.363053538678461 0.174284466545661 -2.08310898770398 0.0372412903294504 0.172135615063244 0.163586250125351
"CAMSAP2" 129.608849899367 0.222006250357495 0.106715667153173 2.08035292548788 0.0374931736637693 0.173034370987522 0.164627910786334
"PI15" 148.727386234713 -0.294555966885201 0.141615187393195 -2.07997441734385 0.037527879428597 0.17312823396424 0.164715527397686
"NT5C" 171.576135695497 -0.231389709433665 0.111267257071314 -2.07958491585141 0.0375636217204923 0.173226805102155 0.164806089444182
"IFT43" 85.6537267265099 -0.282734866484727 0.135967617285937 -2.07942797063319 0.0375780318578621 0.173226963996648 0.164806089444182
"PARP2" 95.2996373653104 0.237216520951688 0.114101576316477 2.07899424889393 0.0376178790693918 0.173278074459545 0.164916072904919
"CPE" 73.5665671111168 0.260954438431815 0.125593972430531 2.07776243860871 0.0377312449795611 0.173667495035795 0.165283280283162
"GTPBP4" 274.06550051136 0.154124042364006 0.0741759027005232 2.07781822334221 0.0377261047252416 0.173667495035795 0.165283280283162
"DVL2" 76.6547597181701 0.264938628922077 0.127574538227468 2.07673594279201 0.0378259372953203 0.174036863080798 0.165633104250803
"AP3S1" 163.55405842062 0.198750645791927 0.095740728244325 2.07592577826155 0.0379008161223807 0.174272365001061 0.165853809933286
"SPATA18" 18.6340696049492 -0.605391833493397 0.29163293359032 -2.07586923068106 0.0379060471923469 0.174272365001061 0.165853809933286
"ASAP2" 68.8275388499364 -0.291682116377691 0.140546761350379 -2.07533858180152 0.0379551660711096 0.174431636596823 0.166003675812773
"OCIAD1" 332.835354742029 0.204864613393785 0.0987584896480301 2.07440002498936 0.038042175008746 0.174764852785127 0.16631907836635
"MT-ATP6" 1877.112004902 -0.242065974476407 0.116741209998783 -2.07352634497219 0.0381233219257221 0.175004201601886 0.166608615507872
"BLVRB" 50.1198909738952 -0.386530837079973 0.186452075298549 -2.07308412341914 0.0381644512924341 0.175112983589272 0.166708701583604
"RPL26" 1874.26916958014 0.340508965835935 0.164262267169415 2.07295912630223 0.0381760836422422 0.175112983589272 0.166708701583604
"PDCD10" 142.956870547905 -0.200474480726725 0.0967179415024155 -2.07277447816358 0.038193272688285 0.175125165865234 0.166718562485297
"PDHB" 241.042088961953 -0.16623657868261 0.0802283154498679 -2.0720437385537 0.0382613624016554 0.175370641666013 0.166950516833483
"ANTXR2" 45.9357733424549 0.34369567026622 0.165927693905788 2.07135808481354 0.0383253448708151 0.175490038063032 0.167058971871402
"CCT2" 751.294366859144 -0.152631448489826 0.0736888481014075 -2.07129643660301 0.0383311020897843 0.175490038063032 0.167058971871402
"FHL2" 93.4080977222517 0.249318820209512 0.120357347584139 2.07148815767328 0.0383132000048145 0.175490038063032 0.167058971871402
"PDCL" 84.3211033748984 0.237236497122261 0.114575810351628 2.07056355433309 0.0383996010299315 0.175736875203447 0.167292214241208
"ALCAM" 62.1824858993051 0.299389867617352 0.144611302479785 2.07030752426287 0.0384235554268532 0.17577974293606 0.167331287011015
"ENSG00000261067" 20.9157353804686 -0.667072894823839 0.322238799759969 -2.07011972276688 0.0384411343732983 0.175793422845634 0.167342575599317
"GET3" 58.606765001585 0.387891673949335 0.187438885182954 2.06943011622547 0.03850574286217 0.176022079472363 0.167558505377627
"STAC" 105.648034827098 0.24979407495758 0.120753345230058 2.06863068250138 0.0385807564276409 0.17629810957644 0.167819527179992
"ZKSCAN2" 44.9239073794426 0.325139675069337 0.157245311309457 2.06772254359601 0.0386661208022807 0.176621211397832 0.168125352366926
"MLF2" 200.640986495733 0.195436198721832 0.0945427614231313 2.06717252362819 0.0387179002660956 0.17679071550074 0.168284964722158
"GINS2" 140.713882865934 0.209967725107551 0.1016281093289 2.06603986332198 0.0388247157227005 0.177144197068739 0.168683570334503
"ABCF3" 21.5856184409664 -0.574560817466936 0.278150695111906 -2.0656458084197 0.0388619356985633 0.177179843044907 0.168713986784665
"TSPAN14" 117.640287443436 -0.226423631443034 0.109607738594341 -2.06576318740622 0.0388508456407571 0.177179843044907 0.168713986784665
"ZFHX3" 75.473729214977 -0.296132125544031 0.143371865194678 -2.06548282776351 0.0388773386970127 0.177183029992059 0.168715259965349
"RNFT2" 57.193195230039 0.306665370148342 0.14848795817893 2.06525413851273 0.038898960436524 0.177214545655998 0.168743509026506
"QNG1" 17.7146383126045 0.551028614544247 0.266844794410466 2.06497794255879 0.0389250873805281 0.177266554397341 0.168791272113001
"C21orf91" 36.8801208548718 0.344177329203092 0.166742324124425 2.06412697562175 0.0390056789134618 0.177298540515736 0.168812949902215
"CHMP1A" 95.2659133064739 -0.330411157385312 0.160070672193645 -2.06415799257467 0.0390027389402389 0.177298540515736 0.168812949902215
"COL4A5" 34.2602532523343 -0.489603231930487 0.237143577007275 -2.06458567467534 0.0389622198469345 0.177298540515736 0.168812949902215
"HDLBP" 338.08262226246 -0.166459575904484 0.0806366702977666 -2.06431608956321 0.0389877564819984 0.177298540515736 0.168812949902215
"PGPEP1" 15.8722357993168 -0.74168162373974 0.359227698531616 -2.06465600167094 0.0389555604110689 0.177298540515736 0.168812949902215
"DNAJC17" 42.7345081725168 -0.420815818065618 0.203978138970381 -2.06304371728151 0.0391084747987147 0.177502908905988 0.169131436971614
"JUND" 269.294618720351 0.176108660488876 0.0853639871964968 2.06303227242064 0.039109562086755 0.177502908905988 0.169131436971614
"PTPRD-AS1" 19.8809336941109 0.522829351589004 0.253491733574845 2.06251045829325 0.0391591629024027 0.177661111812482 0.169280376681467
"HDAC4" 13.4575886546562 -0.706885697786854 0.342766293863595 -2.062296411409 0.0391795244818735 0.17768659014173 0.169302852308282
"GASK1B" 17.1413005659017 -0.657467348912896 0.318942084373094 -2.06140042699351 0.0392648541602714 0.177939636190775 0.169540356362564
"SEC63" 230.028683259692 0.162589459335942 0.0788685897579203 2.06152360318595 0.0392531140451672 0.177939636190775 0.169540356362564
"RGMA" 63.7055237490997 0.287722089960676 0.13959741759041 2.06108461694382 0.0392949681313036 0.177943546531444 0.16954048502046
"TRPT1" 38.422185606991 -0.437566873834852 0.212299631139403 -2.06108164901865 0.0392952512298898 0.177943546531444 0.16954048502046
"NUDT16L1" 77.0887770732348 0.331439538162825 0.160821507848645 2.06091549940418 0.0393111023436086 0.177948453508822 0.169543363757719
"DYNC1LI2" 179.769314960192 -0.189640333322275 0.0920307664157557 -2.06061886375651 0.0393394156697192 0.17800974796099 0.169599967323585
"FAM219B" 94.235220317977 0.235890652428571 0.114576222138546 2.05880983004774 0.0395124596205391 0.178600993524853 0.170223530985868
"SLC8A1" 24.0613488040846 0.423710089540085 0.205805586492523 2.05878808617996 0.0395145434636728 0.178600993524853 0.170223530985868
"KIAA1328" 43.6925075235625 -0.376936258156129 0.183172882821123 -2.05781692328458 0.0396077109115248 0.178954974309664 0.170559082158922
"ITGA4" 15.8553308827806 0.567112127467732 0.275696302077582 2.05701753412762 0.0396845392674013 0.179234894367386 0.170824042197303
"CDC5L" 246.320119080003 0.154536113617562 0.0751378628915533 2.05670094504291 0.0397150012174496 0.179305269640415 0.170889288475546
"ABHD3" 20.7588070981159 -0.624398560718179 0.303619996355419 -2.05651330022169 0.0397330656174518 0.179319640707975 0.170901159739779
"UPP1" 210.818087612348 -0.187678247780392 0.091283707966754 -2.05598843386977 0.0397836310672473 0.179480626866466 0.171052762609505
"DTNBP1" 53.3856591554322 -0.346455561765703 0.168601835162395 -2.05487420366452 0.0398911566617544 0.179831065385013 0.171383091683397
"VPS41" 78.7399981741595 -0.271612462515788 0.132175910274603 -2.05493165851098 0.0398856061230881 0.179831065385013 0.171383091683397
"ELOA" 127.803775224951 0.204013833457943 0.0992910240534763 2.05470570379116 0.0399074387035872 0.179837186379291 0.171387100217021
"RRP12" 70.3326647840802 -0.32145302752458 0.156494285753496 -2.05408795584346 0.0399671795543653 0.180039070515926 0.171577672781254
"GPKOW" 48.5910807305662 0.333019098913873 0.162162263314778 2.05361649564202 0.04001282431759 0.180177329232795 0.171707608120757
"GSK3B" 101.196848551676 -0.27039539450327 0.131700258460079 -2.05311210216973 0.0400617064955865 0.180330057255068 0.171851331052524
"ACTN1" 662.724189346168 0.148246663179428 0.0722204260629093 2.05269715593057 0.0401019580623976 0.180443836688533 0.171957935378161
"ZNF513" 29.5382572601567 -0.500446643876395 0.243827664621847 -2.05246047306625 0.0401249326766861 0.180479820363594 0.171990402406095
"NFAT5" 78.2349948496023 -0.284025449781902 0.138422207745268 -2.05187776158418 0.0401815435926764 0.180667015034235 0.172166966905535
"CPD" 93.4074289437521 -0.258267200141527 0.12589736741803 -2.05141064851639 0.0402269729279605 0.180757904070059 0.172249932345471
"SCHIP1" 114.286469478149 -1.29350933931875 0.630561392503702 -2.05136146090827 0.0402317592295351 0.180757904070059 0.172249932345471
"SUPT4H1" 161.56587729842 0.211642403900385 0.103196587579668 2.05086630153344 0.040279968642097 0.180907052604274 0.172390237584383
"TOMM7" 524.944067264631 0.225855976776741 0.110135746469023 2.05070546137594 0.0402956388033407 0.180910002824238 0.172391227156361
"ENSG00000267645" 22.9190707255329 -0.737892495015374 0.360146430604844 -2.04886799454358 0.0404750247234293 0.181647690099562 0.173092350081123
"SPINDOC" 81.9747984563443 0.258784343429873 0.126319638405611 2.04864696175681 0.0404966489891826 0.181677073834568 0.173118523205671
"GLRX5" 226.876418755155 0.167714308651943 0.0818905294389162 2.04803058181526 0.0405570029392209 0.181880121108155 0.173310177887233
"HAUS6" 130.476173119205 0.193425402673044 0.0944565654960072 2.04777086333104 0.0405824565666131 0.181926563105539 0.173352605211477
"CENPBD1P" 28.2175194461956 0.421120359551123 0.20579866405708 2.04627353379865 0.0407294661081943 0.182353548764594 0.173818552523976
"ETV3" 36.1599503590208 -0.416474926211588 0.203529017131524 -2.04626805593256 0.0407300047589804 0.182353548764594 0.173818552523976
"EZR" 674.062634951964 -0.146148663232899 0.0714249737273283 -2.04618434710015 0.0407382367862479 0.182353548764594 0.173818552523976
"MTCL1" 64.5007332589142 0.296834174519343 0.145082184264242 2.04597260528358 0.0407590660263587 0.182379036619986 0.173840997421819
"TADA3" 154.444965635279 0.218148903142623 0.106718489809266 2.04415283173995 0.0409384512661594 0.183113711119978 0.174539422236707
"GORASP1" 53.2362666533251 0.318896682784923 0.156024759237579 2.04388511376799 0.0409648980870878 0.183164015565643 0.174585516045963
"COL27A1" 47.0948450088577 0.332481224786412 0.162830999959471 2.04187915611381 0.0411635198504471 0.183983833159454 0.175364487421226
"RPS25" 1365.75259508793 0.264024506800399 0.129314603119499 2.04172228372704 0.0411790870516258 0.183985168324839 0.175364487421226
"CAT" 45.5746986309904 -0.409116630549726 0.200438997746618 -2.04110295475985 0.0412405947619393 0.184191685278491 0.175559466683879
"SH3BGRL3" 302.303870731352 -0.346205596695577 0.169682333205351 -2.04031610218723 0.0413188520483189 0.184472829634028 0.175825572397686
"RSL1D1" 357.069663905642 0.169638613079359 0.0831730125799342 2.03958721485922 0.0413914565187364 0.184728537426213 0.176067429900271
"MCM2" 172.832534864673 0.237574205185482 0.116499581551653 2.0392708885409 0.0414229993885091 0.184800867320079 0.176134505396837
"TFDP2" 105.991693188561 0.235915468652495 0.115698474606098 2.03905426977913 0.0414446115371067 0.184828856040761 0.176159319536861
"CISD2" 182.275007738147 -0.197127923744668 0.0966927407594222 -2.03870447974099 0.0414795304009512 0.184847759368144 0.176173615997345
"POP5" 96.7669376712717 0.237088610781412 0.116287379577875 2.0388163499947 0.0414683599008356 0.184847759368144 0.176173615997345
"CEP55" 134.476533443732 -0.217832918002657 0.106858025881515 -2.0385265047306 0.0414973068632287 0.184858612828801 0.176182102066468
"ALPK3" 11.7592839545074 0.59858010840594 0.293759312322092 2.03765492121532 0.0415844553631969 0.18517837661734 0.176484997561937
"FAM13C" 11.0872369472299 -0.913932330706265 0.448578987744892 -2.03739442924157 0.0416105316749086 0.185226046059346 0.176528570167944
"ENSG00000275895" 49.9810609985918 -4.31411769786046 2.1176991224798 -2.0371721610805 0.0416327925715878 0.185256702543439 0.176555929302829
"PTPA" 127.255161139571 0.229541556141604 0.112766557758372 2.03554635970576 0.0417959287988955 0.185845366061509 0.177180463541559
"SAC3D1" 160.05515361162 0.225013646677218 0.110599823057485 2.03448468954843 0.0419027507317654 0.186251621659083 0.177565887920642
"PRICKLE2" 71.6293174296527 -0.286538055432377 0.140930454435328 -2.03318762137297 0.0420335711932938 0.186764208288787 0.178052676761881
"RPL39L" 107.151193146064 0.238908794999728 0.117516157263994 2.03298678719584 0.0420538579123991 0.18678547285087 0.178071057053412
"HOMER1" 77.3827615407805 0.259932593967888 0.127875606426657 2.0326988174791 0.0420829608481227 0.186845865224716 0.178126740269196
"TIMM17B" 48.7802104291829 -0.465293728451863 0.228931647782058 -2.03245699299216 0.0421074133952383 0.186885573264317 0.178162704801527
"ASXL1" 130.488002477009 0.194615748040986 0.0957710773679216 2.03209312654316 0.0421442291034369 0.186911284761286 0.178183438912903
"GOLGA2" 36.7266573998223 -0.417891837396427 0.205637230299504 -2.03217985764436 0.042135451250578 0.186911284761286 0.178183438912903
"RING1" 109.870722603236 0.214063854851584 0.105355609100471 2.03182209926237 0.0421716691162423 0.186964169555085 0.178231967203619
"EXOC3" 45.4314778804609 -0.400798595402542 0.197329986556497 -2.03110841082326 0.0422439984435005 0.187175189927964 0.178429357769285
"GRAMD1A" 53.2277995605932 -0.358814213116257 0.176664743937677 -2.03104595245579 0.042250333328138 0.187175189927964 0.178429357769285
"RNH1" 124.964994258815 -0.293943859236346 0.144742936340362 -2.03079933755896 0.0422753542727366 0.187217206536742 0.178467525825851
"PPP2R5D" 158.810674086044 0.247192678946368 0.121742046028845 2.03046266273363 0.0423095327144912 0.187230947194131 0.178476857684174
"RAB3GAP1" 95.8867688152324 -0.260646313662043 0.128367261723519 -2.03047342571995 0.0423084397196781 0.187230947194131 0.178476857684174
"PGM2L1" 105.809685224805 -0.227659653916639 0.112144456798473 -2.03005712824264 0.0423507326616995 0.18734446717088 0.17858318765126
"SYNDIG1" 11.4799325611277 -0.931925710131546 0.459384886125295 -2.0286381600229 0.0424951588052023 0.18777655430975 0.179056959705241
"TGFB2" 174.628507631367 0.186602731084109 0.0919833189676348 2.02865838261138 0.0424930975771144 0.18777655430975 0.179056959705241
"PIP5K1B" 13.0561273651694 -0.76781908993747 0.378521079289064 -2.02847115246417 0.042512184620302 0.187782926933519 0.179061129185323
"ZBED5-AS1" 10.4915742079498 -0.881061523642733 0.434443223236955 -2.02802455307764 0.0425577421521232 0.187846444297833 0.17918542566765
"SLC38A1" 279.526044621088 -0.148281155680894 0.0731488706588387 -2.02711476397862 0.0426506773271966 0.188168870250181 0.17948912092116
"STK11" 31.3401199443229 -0.496609571623864 0.244996859104829 -2.02700382951185 0.0426620210392942 0.188168870250181 0.17948912092116
"NATD1" 10.633080821059 -0.865517907693874 0.427034097372167 -2.0268121749996 0.0426816248694463 0.188186454327416 0.179503963575231
"MRPL55" 112.376692280612 0.244988649076923 0.120952929286013 2.02548752248577 0.0428173284184666 0.188715730593461 0.180006885964081
"IGF1R" 199.306383329535 -0.169227264926928 0.0835621973839804 -2.02516532863903 0.0428503905468139 0.188723394038417 0.180010331394178
"RRAS2" 163.512773113469 -0.18620117563039 0.0919385004408966 -2.0252796677937 0.0428386550913842 0.188723394038417 0.180010331394178
"WASHC1" 16.2075819506712 -0.783167527689699 0.386915891385387 -2.02412861587436 0.0429569199771387 0.189123451123318 0.180389984379365
"EPM2AIP1" 158.671963077342 -0.196593812893254 0.0971368687381246 -2.02388460166715 0.0429820266516791 0.18916487259048 0.180427559997236
"FEZF2" 118.737994782184 -0.224805033014054 0.111091715474987 -2.02359853795462 0.0430114756013408 0.189225367285928 0.180483328284318
"AP3D1" 246.48119637224 0.217484012848489 0.107543513437826 2.02228852207086 0.0431465537036527 0.189695253510743 0.180927636510201
"METTL9" 240.022418059672 -0.172246746626975 0.0851754808095403 -2.02225740306807 0.0431497667944353 0.189695253510743 0.180927636510201
"ADNP" 167.000337453643 -0.19088538276514 0.0944807707119411 -2.02036225283474 0.0433458258253492 0.190140954202933 0.181341135693462
"CSTF2" 64.4634255084018 -0.316123646207866 0.156457934424773 -2.02050249078203 0.0433312920428263 0.190140954202933 0.181341135693462
"SPG21" 96.040118252819 -0.246896821236247 0.12218244578891 -2.02072253212873 0.0433084960068286 0.190140954202933 0.181341135693462
"SULF1" 28.2187655720827 0.409932518934794 0.202896332207105 2.02040379180614 0.043341520438796 0.190140954202933 0.181341135693462
"THOP1" 95.4658058913998 -0.293755395419062 0.145380450115347 -2.0205976469738 0.0433214327245737 0.190140954202933 0.181341135693462
"VCPKMT" 22.8337257014087 0.453188313174765 0.224299763534883 2.02045827437658 0.0433358740357686 0.190140954202933 0.181341135693462
"TNKS1BP1" 37.1856006777238 -0.461497608881164 0.228455026547438 -2.02008078288151 0.0433750088406052 0.190199729450252 0.181395261690711
"ITGB1" 588.398202206858 -0.12122980434289 0.0600430105630279 -2.01904939819155 0.0434820854703438 0.190530592697325 0.18170694848872
"MAP2K2" 155.409854307367 -0.395405891385063 0.1958367378389 -2.01905881270517 0.0434811070624165 0.190530592697325 0.18170694848872
"FAM86B3P" 11.5634705182556 0.662600358589539 0.328319871707433 2.01815490224114 0.0435751312666328 0.190799539158039 0.181959579552439
"SCAMP5" 16.3723276599668 0.543180134792911 0.269126845209656 2.01830528786439 0.0435594763487576 0.190799539158039 0.181959579552439
"WDR19" 37.9811265819019 -0.403678896916743 0.200061602686094 -2.01777298340519 0.0436149098055417 0.190904345498285 0.18205760107988
"BMT2" 34.6613882165764 -0.414067247283555 0.205305427066544 -2.01683537157226 0.0437126963247093 0.191262886969044 0.182393959898481
"PTPN2" 85.1834647684122 0.244702914202607 0.121348459786728 2.01653086188879 0.043744494412335 0.191263119618518 0.182393959898481
"SMCR8" 39.9970743053556 -0.44442120047679 0.220379916986426 -2.01661388457717 0.04373582292345 0.191263119618518 0.182393959898481
"BROX" 89.6822581500428 -0.265188601681787 0.131557435644483 -2.01576292805239 0.0438247718134407 0.191391159978169 0.182506436390957
"CRACD" 32.2668255760998 -0.446789097843501 0.221665490172978 -2.01560061286421 0.0438417556517107 0.191391159978169 0.182506436390957
"FLNB" 423.891671539374 0.134014334729445 0.0664921417724317 2.01549132208896 0.0438531944149148 0.191391159978169 0.182506436390957
"SMARCA4" 419.42557973965 0.216321174916285 0.10731181146387 2.0158188736672 0.0438189192355778 0.191391159978169 0.182506436390957
"TBL1XR1" 128.827778664125 -0.202628928225634 0.100506450456153 -2.01607884176582 0.0437917321332047 0.191391159978169 0.182506436390957
"ACBD5" 56.3694675555325 -0.303127206978071 0.150457696616968 -2.01470056895637 0.0439360325659011 0.191613895193308 0.182714986827133
"NFKBIE" 83.0893763057217 0.25411596936042 0.126123859247913 2.01481282665892 0.0439242645713875 0.191613895193308 0.182714986827133
"PIGC" 66.089144119077 0.276671858549015 0.137347146618338 2.01439829920773 0.0439677327907524 0.19168277139239 0.182778743239591
"BANP" 43.7462122971133 -0.402586177319392 0.200012774276874 -2.01280232612592 0.0441354291189936 0.192344275184041 0.183407592684288
"CDC42BPB" 146.960945791372 -0.237636267915748 0.118150313518482 -2.01130459022078 0.0442932939588905 0.19296247006675 0.183995134056909
"TMEM94" 41.1911551414068 -0.402252953971551 0.20003790398771 -2.01088366730869 0.0443377458978741 0.193043128737682 0.184111294420105
"MRS2" 109.884055306186 0.219156172940664 0.109006159051383 2.01049348814648 0.0443789847329899 0.193126314926879 0.184214031051511
"C2orf69" 60.4410952814726 0.27786096292414 0.138251963473015 2.00981567237108 0.0444507014247578 0.193368574790011 0.184443155744647
"MRPL53" 62.2607226097043 0.671849450504648 0.334325939527066 2.00956423379843 0.0444773298833922 0.193414588630414 0.184485091187949
"CELF2" 259.639726395727 0.165572708723 0.0824093445462359 2.00914968605418 0.0445212617139067 0.193465994826028 0.184520458873273
"GABRB3" 44.4048624474489 -0.369275566184731 0.183796631481064 -2.00915306885141 0.0445209030727775 0.193465994826028 0.184520458873273
"CFLAR" 136.411792975818 0.206625189172499 0.102896568026446 2.0080863058464 0.0446341212105121 0.193470047206879 0.184520458873273
"CNIH2" 13.3222293161042 -0.952169549111614 0.473982773686625 -2.00886952431977 0.0445509726714828 0.193470047206879 0.184520458873273
"ENSG00000282393" 13.7092104481363 -0.689872550190894 0.343428909254172 -2.00877832821091 0.0445606475636673 0.193470047206879 0.184520458873273
"PSMD11" 345.73426979543 -0.141921806533637 0.0706623159757701 -2.0084511040128 0.0445953770014748 0.193470047206879 0.184520458873273
"RAP2C" 71.9394120230585 0.279298988530584 0.139067461345888 2.00837051189073 0.0446039340263216 0.193470047206879 0.184520458873273
"SPRY1" 31.7189829467182 -0.485494489282033 0.241738731972801 -2.00834382359819 0.0446067680128238 0.193470047206879 0.184520458873273
"VAMP7" 37.9834058062294 -0.403935688788151 0.201154981669199 -2.00808195470111 0.0446345835049894 0.193470047206879 0.184520458873273
"PIH1D1" 91.3518775579486 -0.278456755481096 0.138694288362508 -2.00770167804812 0.0446750022197571 0.19357561191948 0.184619198662401
"SIPA1" 21.7696324358435 -0.592141567791875 0.294962756791203 -2.00751299666974 0.0446950681789149 0.193592944484516 0.184633788858958
"TIMM17A" 219.968070893515 0.176296443017432 0.0878475646909497 2.00684496647856 0.0447661732274586 0.193831256698123 0.184859131012501
"RPL41" 2696.40501178471 0.395807760137584 0.197297446653885 2.00614740256594 0.044840523651778 0.194013755836239 0.185097703177728
"FNDC3A" 116.516502075868 -0.260540540263749 0.129928964999983 -2.00525371893621 0.044935929817737 0.194356767517491 0.185422983128179
"CHST3" 38.2834367936904 -0.440019217232936 0.219470999288628 -2.00490825056236 0.044972856518466 0.19444668857105 0.185506803060654
"TRIM2" 180.34564555775 -0.190498033404686 0.0950284062094496 -2.00464304310033 0.0450012215855101 0.19449954092733 0.185555258575999
"CSNK1G2" 122.016597893791 -0.330373155784434 0.164875220802153 -2.00377688155381 0.0450939663627311 0.194830510817823 0.185869039647935
"MAGOH" 121.792329342118 0.265806455660876 0.132677029855963 2.00340975336455 0.0451333254408443 0.194930670810815 0.185962624307184
"RSF1" 284.647255148343 0.149061150096489 0.0744255496208302 2.00282229497664 0.0451963659298103 0.19513300231251 0.186153678337242
"TEAD4" 13.8173778350805 -0.59784630296511 0.298528690207403 -2.00264270261514 0.0452156528960783 0.195146352936154 0.186164446990269
"CDC42" 406.573385848734 -0.148149564853268 0.0740114313395877 -2.00171192708747 0.0453157228914924 0.195507372704768 0.18650491211081
"PODXL" 232.030550306503 0.153327925584213 0.0766040964263344 2.00156300690341 0.0453317509823338 0.195507372704768 0.18650491211081
"RPS28" 1270.38422323121 -0.238122789402093 0.118988225822441 -2.00122985073691 0.0453676254622599 0.195592088307775 0.18658375908346
"BHLHE41" 19.0264042062812 -0.556985851386486 0.278459226914846 -2.00024203743414 0.0454741345514005 0.195981159279104 0.186952940501082
"CCT5" 843.579506496164 0.222336219869152 0.111175787996669 1.99986187528361 0.0455151809305014 0.19608792642565 0.187052819385344
"DECR1" 167.033171902108 0.192621018220768 0.0963477335866031 1.99922728901172 0.0455837672215546 0.196313221951298 0.187265763353892
"ENSG00000263272" 12.6581246231981 0.624775929931452 0.31257284003683 1.99881707527063 0.0456281495849453 0.196364000892354 0.187310264068198
"SUSD6" 26.7434061227798 0.458616664954588 0.229440199807843 1.99885052984909 0.04562452866177 0.196364000892354 0.187310264068198
"FBXO5" 82.8773576818907 -0.265524436752123 0.132881063142087 -1.99821126105985 0.0456937611914786 0.196576159356414 0.187510671614866
"MANBA" 41.039582275112 0.344941620806946 0.172681401204215 1.99756093245395 0.0457642822984696 0.196739065892458 0.187662128587849
"UST" 12.1871680418693 -0.763982198119009 0.382453729785364 -1.99758072315771 0.045762134858627 0.196739065892458 0.187662128587849
"GEMIN2" 57.8485835461682 -0.3149336868133 0.157700569489943 -1.99703582448625 0.0458212914706065 0.196913895228534 0.187826923847574
"C11orf68" 40.5289089824274 -0.414370072858997 0.207582177454443 -1.99617365007137 0.0459150245431529 0.197063404026905 0.187961669789103
"FOXRED1" 38.2912502499233 -0.442900467647566 0.221881330366736 -1.99611417019864 0.045921496971581 0.197063404026905 0.187961669789103
"LINC00461" 43.2716432027865 0.330925898866531 0.165772229945147 1.99626860889808 0.045904692989806 0.197063404026905 0.187961669789103
"RBM12B" 71.3864351939064 -0.270115218568013 0.135293189928723 -1.99651747963307 0.0458776250583372 0.197063404026905 0.187961669789103
"PSPH" 70.6812760327544 0.286629007240141 0.14363496337114 1.9955378587003 0.0459842493361019 0.197262443752235 0.188149552248778
"LHFPL6" 161.901601357734 -0.198247564202483 0.0993984384922678 -1.99447362765065 0.0461003192399042 0.197689981082152 0.188555371660355
"CDC34" 118.299887104929 -0.294194345946076 0.147734481102887 -1.99137224938835 0.0464399777773456 0.199075678483463 0.189875061099173
"DHRS12" 11.9045822987855 -0.832357122666478 0.418028597371684 -1.99114875848171 0.0464645353479912 0.199110117689649 0.189905930342485
"SNHG30" 34.3461976809439 0.421902319308834 0.211979437412738 1.99029832543316 0.0465580823789769 0.199369187159443 0.190149066511944
"UTP23" 51.3071157089427 0.292989191386497 0.147205294423816 1.9903441145463 0.046553041574304 0.199369187159443 0.190149066511944
"SOX2" 360.016210076379 -0.14377516827028 0.0722515000876721 -1.98992641115851 0.0465990424792346 0.199402862881668 0.190177232574245
"TRIM25" 71.1065009536706 -0.295720709383818 0.148608140829725 -1.98993613494334 0.0465979711819381 0.199402862881668 0.190177232574245
"BBC3" 33.2091523508806 -0.460316374133419 0.231470429698154 -1.98866168233103 0.046738558083675 0.199928869332014 0.190676923479107
"RPS23" 2167.43984839616 0.353428241143848 0.177747312273286 1.98837460113294 0.0467702756780157 0.199993549297405 0.190736631928679
"ERCC1" 117.175695797105 -0.249516220394111 0.125504085667706 -1.98811233169532 0.0467992678243764 0.200046533268441 0.190785186026647
"NDUFAB1" 357.872742547466 0.183390476912935 0.0922539743152225 1.98788700729909 0.0468241880172976 0.200082080002991 0.190817110730345
"ELOVL5" 163.587342430021 -0.201893306293482 0.101588440144523 -1.98736496009056 0.046881967756241 0.200211420868741 0.190936511409616
"SIRPA" 14.798070100557 0.527843642127432 0.265606655120744 1.98731331444792 0.046887687111335 0.200211420868741 0.190936511409616
"COPRS" 165.29156023561 0.199907810912475 0.100602681038649 1.98710222082129 0.0469110702001326 0.200240310276868 0.190962088900722
"PYROXD1" 32.6220455614684 -0.442622475088268 0.222777282108428 -1.98683847338096 0.0469402996002366 0.200294125418857 0.191011437804753
"ARFGAP2" 82.6996240983546 -0.295887023721091 0.148953691712681 -1.9864363233899 0.0469848967398163 0.200307535328498 0.191014383647114
"ATP8B2" 30.5891023969489 -0.439524435645088 0.221299401555609 -1.98610765576175 0.0470213713878074 0.200307535328498 0.191014383647114
"GPX8" 169.787409680895 0.18313216119234 0.0922087320181105 1.98606094221501 0.0470265574642591 0.200307535328498 0.191014383647114
"GSTZ1" 15.4070133392567 0.591254963243917 0.297696452652414 1.98610012976627 0.0470222068814021 0.200307535328498 0.191014383647114
"SRP68" 130.65838691511 -0.212637467287127 0.107051748458445 -1.98630541162685 0.0469994221213467 0.200307535328498 0.191014383647114
"PTPRD" 108.25064617127 -0.256547464066864 0.129189459941069 -1.98582348888129 0.047052926660691 0.200349034014603 0.191051992397555
"PLK4" 65.831583502035 -0.316117841770405 0.159205151506511 -1.98560058376928 0.0470776915942231 0.200383674924192 0.191083062283204
"HSPA13" 107.261922597877 -0.238275530352443 0.120033393444659 -1.98507701494168 0.0471359036282942 0.200489812467683 0.191180348679089
"TMEM178B" 30.967435001961 0.374891849126987 0.188846890854931 1.98516294035771 0.0471263460187317 0.200489812467683 0.191180348679089
"CPSF1" 79.183792999613 -0.338877918589371 0.170753452818484 -1.9846036082773 0.0471885905846886 0.200572316241798 0.191255100714567
"FAT1" 209.541823683609 -0.22917372333642 0.11547209877074 -1.98466751514948 0.0471814752918201 0.200572316241798 0.191255100714567
"PRKRA" 140.312448306752 -0.195704982874467 0.0986674022344981 -1.98348166103882 0.0473136535425945 0.201032977851997 0.191692400383385
"THRAP3" 341.796672543071 -0.185617021807446 0.0936017613867974 -1.98305052231236 0.0473617864642226 0.201166558651351 0.191817811991117
"WWC2" 159.292387270352 0.191163998708218 0.0964299512998842 1.98241310019667 0.0474330245848631 0.201398148783509 0.192036676038644
"PCGF6" 33.4844344443063 -0.435542083279623 0.219735284996586 -1.9821217301827 0.0474656180101656 0.201465550201654 0.192098981769304
"NAA25" 100.59851215205 0.213155395594642 0.10755802650554 1.98177116594513 0.0475048580152639 0.201561105311243 0.192188132100883
"GSK3A" 22.6371872853938 0.484303781153104 0.244470632093322 1.98103051072503 0.0475878520969418 0.201771153331509 0.192454167517005
"UQCRB" 927.919583893211 0.248117912141184 0.125330247083538 1.97971294172748 0.0477357935222945 0.202327228963647 0.192982574391724
"SMARCC1" 436.474011036368 0.178195856738407 0.0900250127849847 1.97940384817283 0.0477705555953045 0.202346593200977 0.193053211645737
"ARFGEF2" 38.6939815792714 -0.420180467726356 0.212296325047735 -1.97921686883594 0.0477915944724065 0.202350215527934 0.193068358856328
"GABPB1-AS1" 102.43258657456 -0.232920616532083 0.117712685770378 -1.97872145221834 0.0478473763068243 0.202515238671314 0.193223798857866
"MRFAP1" 854.754535477907 0.262697667626288 0.13277505682764 1.97851670263117 0.0478704462274631 0.202541740534034 0.19324707251477
"GNA12" 88.9663726902793 -0.262535817594933 0.132707038406278 -1.978311178878 0.0478936127769657 0.202568632489448 0.19327071928717
"AKT3" 166.67862006149 -0.172466655721292 0.0871900775815315 -1.97805370181049 0.0479226487766824 0.202589924428095 0.193285008681039
"IGF2BP1" 330.735479252052 -0.142075320353331 0.071831993677721 -1.97788357358924 0.0479418424571091 0.202589924428095 0.193285008681039
"TMEM106B" 52.3967573526884 -0.400868439644367 0.20268202432962 -1.97781939947688 0.0479490841882928 0.202589924428095 0.193285008681039
"NCOA6" 110.457733337723 0.213050511135147 0.107731560751953 1.97760535211854 0.0479732450206274 0.202620961268335 0.193312614182723
"TSC22D2" 89.2507033666143 -0.252807129746752 0.127852783909449 -1.97732987907249 0.0480043543999153 0.202681314127183 0.193368189476715
"OTX1" 38.2280424243726 -0.396562611371602 0.200615243974158 -1.97673219400359 0.0480719097190871 0.202824409003852 0.193500700765439
"SLC35G2" 22.9615158498101 -0.544481791245192 0.275432678432355 -1.97682349946328 0.0480615844530381 0.202824409003852 0.193500700765439
"IKBKB" 37.3500736961728 0.349917149493438 0.177082038110285 1.9760171795375 0.0481528315010043 0.203094721591565 0.193756582537014
"ATG13" 70.9665453019671 0.278469223244065 0.14099501107334 1.97502891147841 0.0482648671471288 0.20342485103984 0.194137430318746
"ORAI3" 28.7995764108492 -0.488433498287307 0.247332134677443 -1.97480808114277 0.0482899316298839 0.203459327321714 0.194168302693296
"KRCC1" 61.9731600224907 -0.32663754283134 0.165427632940898 -1.97450412016738 0.0483244494122911 0.20353359504303 0.194237149797567
"TMEM256" 62.2718968267482 -0.350583954179679 0.177624823009354 -1.97373288395179 0.048412123947201 0.203831618995029 0.194519530764464
"TRAF4" 126.561935319648 0.241082022808429 0.122178182035438 1.97320027841389 0.0484727487792692 0.203972051832501 0.194649488145
"UCHL5" 109.174158914668 0.209561979605268 0.106207221490796 1.97314247245824 0.0484793324853346 0.203972051832501 0.194649488145
"FAM174A" 14.6127739967079 0.556806422304099 0.282227589060539 1.97289862467933 0.0485071133589836 0.204017701911257 0.194691023639975
"BABAM1" 121.301209956602 -0.242776295145196 0.123180031682408 -1.97090625671488 0.0487345993479345 0.204379834478009 0.195018381137351
"BBIP1" 73.6646366163877 0.260451613863588 0.132099254970631 1.97163575162852 0.0486512028413556 0.204379834478009 0.195018381137351
"C12orf75" 200.19550887359 0.197194356838538 0.100057628877571 1.97080781396311 0.0487458625966637 0.204379834478009 0.195018381137351
"RNF185" 58.3578917553446 -0.365006638869335 0.185172757319684 -1.97116813592177 0.0487046472851645 0.204379834478009 0.195018381137351
"THYN1" 106.141702196231 0.21680092115552 0.109987375445973 1.97114369059579 0.0487074425304498 0.204379834478009 0.195018381137351
"TMEM131" 92.5834320853514 -0.23598128113266 0.119730199823395 -1.97094201363347 0.0487305087896872 0.204379834478009 0.195018381137351
"TSSC4" 34.3743316294897 -0.540269785612491 0.273979491670183 -1.97193513397298 0.0486170118826966 0.204379834478009 0.195018381137351
"WNK4" 16.7885416724779 0.553498275361138 0.280767231839082 1.9713777556434 0.048680683465498 0.204379834478009 0.195018381137351
"ZNF503-AS2" 10.7260009943813 0.625562256499323 0.317262697707876 1.97174852580784 0.0486383210974226 0.204379834478009 0.195018381137351
"ISYNA1" 106.092915187237 -0.348135223750291 0.176713023406582 -1.97005980113475 0.0488315173009368 0.204596586744189 0.195221167985056
"PRDX3" 189.630621217182 -0.232974237299147 0.118250926600102 -1.97016838681538 0.0488190753559842 0.204596586744189 0.195221167985056
"RSAD1" 41.0719803259531 0.370619156641365 0.18821468411135 1.9691298709834 0.0489381794463243 0.20497221492117 0.195577563241824
"TBC1D22A-DT" 20.5632256186521 0.505469900489381 0.256732202418082 1.96886053143515 0.0489691089472096 0.205030494375912 0.195631152237761
"ORC1" 31.414055998901 -0.449255474501278 0.228269662900025 -1.96809102354542 0.0490575654981195 0.205329511723633 0.195914440755366
"PLEKHA4" 20.1879965120111 -0.61633440980406 0.31330459140355 -1.96720516301083 0.0491595630446946 0.20568497732242 0.196251584182002
"INSIG1" 208.425932540924 -0.160894838368094 0.0818045371313029 -1.96682047243718 0.0492039115168668 0.205799074549894 0.196358426017632
"FGD4" 27.3872581971212 0.385404646501069 0.195982393856247 1.9665268849801 0.049237779887294 0.205869273990941 0.196423383430341
"VIRMA" 102.461802875271 0.221248753090639 0.112542203604608 1.96591808232179 0.04930807395691 0.206091672279142 0.196633554929592
"LRRC59" 182.504867156867 0.175225659755925 0.0891577370854936 1.96534440514008 0.0493743893756522 0.206297292640988 0.196827715733143
"TMPO" 336.101529068735 -0.137506392460915 0.0699786107447435 -1.96497745521825 0.0494168469492324 0.206403121573051 0.196926664180988
"POLR1E" 42.2211368594062 0.3474580238828 0.176896665532372 1.96418639569674 0.0495084798938457 0.206714200526972 0.197221436494713
"CCDC47" 202.787183958038 -0.158499496623801 0.0807014399792269 -1.96402315329937 0.0495274069239481 0.206719942846292 0.197226471366906
"PPIL4" 163.262567943863 0.162758878146337 0.0828919675924833 1.96350602927534 0.0495874045941601 0.206828738442239 0.197393718599653
"CYB5RL" 23.2519790707358 -0.488741774517257 0.248931749931404 -1.96335652102207 0.0496047621700363 0.206829544688214 0.197393718599653
"CEMIP2" 157.387800047124 0.184864912390421 0.0941665204297077 1.96317025994835 0.0496263937956568 0.20684816507702 0.197409445358854
"SYNGR1" 45.6545091133777 -0.379822344650031 0.193505692646458 -1.96284842815441 0.0496637887149436 0.206932452978932 0.19748784358656
"HIVEP3" 14.2347655934621 0.558784367980712 0.284734054077976 1.96247817912109 0.0497068386569691 0.207040237060656 0.197588665163303
"SYCE1L" 18.9505946477142 -0.696499389637572 0.354976458159345 -1.96210022841831 0.0497508163696627 0.207151809694 0.197693101631193
"DELE1" 60.1101393914054 0.284364207562679 0.144960847451176 1.96166214921208 0.0498018313591358 0.207271354252054 0.197825417629353
"TEX10" 115.877256453968 -0.232558944059347 0.118566457353172 -1.96142272655265 0.0498297310253725 0.207271354252054 0.197865852286383
"CDH6" 309.606279193382 0.164283809811582 0.0837720835048846 1.96108062421538 0.0498696185862662 0.207359870243101 0.197953843275595
"ADPGK" 61.0149053789478 -0.338273800876041 0.172555081298901 -1.96038156819086 0.049951208559551 0.20748433751899 0.198066475417595
"HSP90B1" 1344.11229674733 0.278012708459326 0.141811803529475 1.96043419193623 0.0499450627125438 0.20748433751899 0.198066475417595
"INTS15" 50.1950399298641 -0.347340650183727 0.177176974405282 -1.9604164217705 0.0499471379922113 0.20748433751899 0.198066475417595
"KHDRBS1" 662.327718047211 0.196582656591479 0.100288521275107 1.96017105539149 0.0499758003704988 0.207514953295834 0.198093641085193
"HELLPAR" 48.55830206085 -0.554376535393939 0.28285200850616 -1.95995262088395 0.0500013283141404 0.207549433753149 0.198124496790522
"ENSG00000289353" 11.1555222101668 0.570714874287896 0.291264941595414 1.95943552684983 0.0500618034915184 0.207680453070114 0.198245449596525
"SLC38A9" 29.5774644757129 0.42955420491412 0.219228759216404 1.95938802212578 0.05006736233765 0.207680453070114 0.198245449596525
"KCNQ1OT1" 184.767637210819 -0.244082985937539 0.124604974409914 -1.9588542680052 0.0501298560616125 0.207725160090244 0.198352222815012
"PEX11A" 21.4958603743335 0.457102608485977 0.23334616177533 1.95890348059842 0.0501240913508791 0.207725160090244 0.198352222815012
"MGAT1" 73.7542048786055 -0.328290803590141 0.167610433767406 -1.9586537437503 0.0501533510053018 0.207751075838393 0.198374891011406
"F3" 16.3623661083888 -0.685113011467275 0.349875876716924 -1.95816018496635 0.0502112194202479 0.207847885267601 0.198463177361589
"SCAMP4" 36.1167246157525 -0.429847220423937 0.21949947947392 -1.95830633154194 0.0501940783052488 0.207847885267601 0.198463177361589
"SIRT3" 28.5245198182119 -0.486049204952752 0.248316901792965 -1.95737463476408 0.0503034384468464 0.208158115825721 0.198757322610576
"TJP1" 178.770739765897 -0.168127014487145 0.0859191941882992 -1.95680390249797 0.0503705280909487 0.208364182456551 0.198952004479495
"RABEPK" 65.9483646521003 0.273944229547645 0.140008408387552 1.95662698192633 0.0503913403434171 0.208378740953389 0.198963828244199
"ABCD4" 101.074007058822 -0.230372459645649 0.117766045688514 -1.95618744179433 0.0504430773389544 0.208449616575583 0.199027350376949
"DGUOK" 186.062577845037 -0.1814063521178 0.0927345334194708 -1.95618984027487 0.0504427949000229 0.208449616575583 0.199027350376949
"MPHOSPH8" 169.296507757981 0.193106077000081 0.0987400462486897 1.95570170702288 0.050500303538254 0.208543062932132 0.199112425603158
"PDLIM2" 70.3666144917441 0.312431991839758 0.15975095541957 1.95574412071081 0.0504953044590902 0.208543062932132 0.199112425603158
"MFN1" 60.4352122763368 -0.296188799644057 0.151521810129591 -1.95476017208834 0.0506113841523379 0.208930174387006 0.199476855873602
"MAZ" 308.590404665959 0.197503058968773 0.101046631613864 1.95457340649913 0.0506334427362622 0.208935606514013 0.199476855873602
"MYL6" 2931.22415578886 0.32168962373425 0.164610987591236 1.95424150259686 0.050672663248729 0.208935606514013 0.199476855873602
"SEC62" 394.441703205361 0.142195213478084 0.0727559905139346 1.95441244732763 0.0506524598270393 0.208935606514013 0.199476855873602
"STX17" 31.3815418790595 -0.438813490764681 0.22455327674806 -1.95416204617229 0.0506820562523204 0.208935606514013 0.199476855873602
"PATL1" 46.83470241646 0.314722177995437 0.161080298127794 1.95382167560772 0.0507223099345904 0.209006595458944 0.199564944584086
"ATP5IF1" 469.444172880458 -0.155661790584649 0.079696666638513 -1.95317818360833 0.0507984852375825 0.209006595458944 0.199602449093362
"EIF5B" 580.761868933792 0.198227302461211 0.1014840248188 1.95328577887156 0.0507857416566674 0.209006595458944 0.199602449093362
"IP6K1" 43.3311547718048 -0.409745654045641 0.209750831746723 -1.95348762449921 0.0507618422881993 0.209006595458944 0.199602449093362
"MAU2" 41.8276598809859 -0.385804054413257 0.197530447008829 -1.95313715052755 0.0508033459003523 0.209006595458944 0.199602449093362
"MAF1" 56.3767840589273 -0.372432939424983 0.190741931101831 -1.95254885631914 0.0508730764111892 0.209222037800283 0.1998061101679
"LRRC75B" 10.3065293591071 0.679100145630335 0.347954864933534 1.95169033133092 0.0509749812134307 0.209569608878144 0.200135949447668
"CLCC1" 48.4494049254513 -0.32528676240038 0.166751956417442 -1.95072231468197 0.051090087391039 0.209828068528296 0.200376507133243
"EMC4" 221.941888067323 0.166057684611048 0.0851145813506 1.95098985363073 0.05105825278037 0.209828068528296 0.200376507133243
"POLD4" 31.490038142067 -0.458545393728349 0.2350590928082 -1.95076645727764 0.0510848336940224 0.209828068528296 0.200376507133243
"PHF8" 35.4917543742024 0.341014073231695 0.174857086079005 1.95024451612797 0.0511469822568731 0.209990165654283 0.200529214845592
"BAX" 25.190092715281 0.507120575607524 0.260054045955919 1.95005839552861 0.0511691593108187 0.21000185444408 0.200536205449349
"SYNCRIP" 381.681115228356 -0.122098643759772 0.0626169965601974 -1.94992814199243 0.0511846843570343 0.21000185444408 0.200536205449349
"ARPC3" 465.468968299317 0.175931169845707 0.0902570331759148 1.94922394028628 0.0512686871598108 0.210274908194595 0.200794865249543
"CIR1" 129.193983854403 0.199390179467727 0.102323412950911 1.94862713935649 0.0513399686661651 0.210495618382882 0.201003537912482
"NCL" 1196.38662703364 0.284358572194535 0.14599193747407 1.94776901460768 0.0514426079089974 0.210844702484156 0.201334791416707
"SFI1" 28.6541759386121 -0.468007832520742 0.240336545779408 -1.94730198440274 0.051498540953754 0.211002182418475 0.201483079288583
"SERF1B" 175.422825149822 -0.252902857501134 0.129906154886282 -1.94681197147681 0.0515572811935342 0.211171053155026 0.201642242314187
"SDHD" 101.114700736676 -0.283745113226574 0.145778498762346 -1.94641264408372 0.0516051919740463 0.211295468327305 0.201758954335505
"LENG1" 24.9576795292762 -0.516308641429741 0.265315106085826 -1.94602052271657 0.0516522744359253 0.211309076070645 0.201765689029493
"TPT1-AS1" 25.1314478232328 -0.528353109461148 0.271483322115409 -1.94617151928229 0.0516341398510531 0.211309076070645 0.201765689029493
"TSPAN11" 33.0130796486928 0.389392586422797 0.200104429826204 1.94594685765325 0.0516611234941179 0.211309076070645 0.201765689029493
"CHRNB1" 15.7993615908836 0.573201953906172 0.294641469886892 1.94542185160227 0.0517242268949261 0.211423654709586 0.201870925378799
"INIP" 77.8787031099112 -0.264990817575981 0.136202946514467 -1.94555862672056 0.0517077809223507 0.211423654709586 0.201870925378799
"MT-CYB" 1744.66771247447 -0.194703702009155 0.100137623285849 -1.9443611264206 0.051851918166878 0.211873724622204 0.202298573812495
"COPS2" 201.36916589771 -0.164893562469771 0.0848326471919341 -1.94375123172449 0.0519254573074796 0.21210196405801 0.20251232631761
"SIRT5" 28.4229726310466 0.413883424782133 0.212946152565039 1.94360602338529 0.0519429789157833 0.21210196405801 0.20251232631761
"SPC24" 70.4087156771136 0.280858725461915 0.144524982522588 1.94332301972788 0.0519771418514726 0.212169566162007 0.202574787404378
"COL7A1" 26.7786363639254 -0.495909560774587 0.255317254637718 -1.94232685714194 0.0520975436986229 0.212517062142317 0.202902397258048
"RPS17" 2264.81432698063 0.378552573600009 0.194887832665034 1.94241255815416 0.0520871762262912 0.212517062142317 0.202902397258048
"ANOS1" 22.8110210615649 -0.508219335394016 0.2617740551031 -1.9414427269878 0.052204599986361 0.212809685330058 0.20317761012468
"ZNF675" 25.3461512616384 -0.468652205982193 0.241381564518326 -1.94154100756362 0.0521926904468352 0.212809685330058 0.20317761012468
"DNAJC1" 176.317379082141 0.185221134870823 0.0955079511196473 1.93932685917205 0.052461550345886 0.213570765382483 0.203895887223932
"RPL31" 2183.95699769195 0.343972144058085 0.177341557883277 1.93960258477306 0.0524280065097714 0.213570765382483 0.203895887223932
"TERF2IP" 157.137368769591 -0.187600160741475 0.0967349435454127 -1.93932155088719 0.052462196309722 0.213570765382483 0.203895887223932
"UPF2" 105.305024292918 0.23173181031717 0.119473472674436 1.93960889501083 0.0524272390377149 0.213570765382483 0.203895887223932
"AURKB" 145.324382260205 0.190014208363365 0.0980307164089158 1.938312962753 0.052585051866672 0.213926358876907 0.204231196223742
"TAF10" 177.681587085795 -0.203615223436638 0.105046354248461 -1.93833688844676 0.0525821347087647 0.213926358876907 0.204231196223742
"RICTOR" 40.9657311196268 0.316419961956276 0.163344155963336 1.93713671658568 0.0527286334590385 0.214438080722718 0.204717636023513
"MRPS35" 146.289411902653 0.191135759054787 0.0986987292701433 1.93655744575636 0.0527994640157591 0.214653691427091 0.204921381717055
"HSP90AB1" 1796.4028355623 0.312593938896402 0.161454297237762 1.93611408457012 0.0528537298773271 0.214801836432307 0.205060718488615
"HK2" 44.0595537276241 0.317031416047973 0.163774318211077 1.9357822368668 0.0528943773702025 0.214887023925084 0.205137862685586
"SMAD6" 11.4817535884483 0.697865871776399 0.360532745618504 1.93565183816852 0.0529103568452882 0.214887023925084 0.205137862685586
"DNAJC14" 46.7976123389119 -0.347310147203726 0.17949902888834 -1.93488593979958 0.0530042939407864 0.215162969738953 0.205397109516276
"PTPRG" 49.985508914533 -0.311162772466943 0.160823694968325 -1.93480676170404 0.0530140130419046 0.215162969738953 0.205397109516276
"COLGALT2" 13.4046982169701 -0.74975195763348 0.387575215944729 -1.93446827038703 0.0530555795995768 0.215259169755859 0.205486854598985
"PLEKHM2" 41.5743213293086 -0.414230340646313 0.214220120143173 -1.93366683003195 0.0531541046297145 0.215586321369256 0.205797063902702
"CHCHD1" 245.384226891642 -0.204795762063549 0.105953637553704 -1.93288089764492 0.053250871585355 0.215906124698361 0.206100253768483
"FBXO21" 107.13450683043 -0.225218142628456 0.116547987071807 -1.93240697061285 0.0533092943578593 0.216070298355938 0.206254879002029
"FBXW9" 30.7000046101853 0.389428278546836 0.201573858888107 1.93193840061873 0.0533671093730201 0.216091835570845 0.206267083085889
"HSD17B14" 24.85356601461 -0.527691807444389 0.273149680019865 -1.9318778166096 0.0533745884183955 0.216091835570845 0.206267083085889
"METTL6" 37.7660596221922 0.347627326963432 0.1799384424043 1.93192361964741 0.0533689339908661 0.216091835570845 0.206267083085889
"RBM48" 23.7287608096554 -0.516738985858696 0.267493337731946 -1.93178263892508 0.0533863397920669 0.216091835570845 0.206267083085889
"PLP2" 23.0331955328529 0.474929450354745 0.245963648647521 1.93089284927361 0.0534963046767475 0.216464228124516 0.206620455904726
"DNAAF4" 29.3386038142567 -0.496082362522123 0.25699014718955 -1.93035557178861 0.0535627957998724 0.216626379062434 0.206771056846651
"RYK" 92.3035141847133 -0.229184805297751 0.118731467401381 -1.93027855474046 0.0535723327473904 0.216626379062434 0.206771056846651
"LAP3" 99.2693064660488 0.220152973204628 0.114102459479496 1.92943232081855 0.0536772144998079 0.216905937844143 0.207033721476223
"SEC61A1" 127.899842807462 -0.24306673424944 0.125978501832264 -1.92943026559463 0.0536774694316377 0.216905937844143 0.207033721476223
"UBL3" 72.2380885146391 -0.272027120055395 0.141019661901247 -1.9290013632701 0.0537306929860324 0.217048223426648 0.207167444020041
"SERPINE2" 36.9674293210479 0.355391644096985 0.184368493749685 1.92761592216237 0.0539029169268094 0.217598039855294 0.207759741251209
"PDLIM3" 54.118429771786 0.283994694514859 0.147341315176156 1.92746137887615 0.0539221567114571 0.217602809234112 0.20776218144932
"FZD7" 63.2300679309996 -0.288910257536016 0.149917955691145 -1.92712244643475 0.0539643719982478 0.21770026199494 0.207853114085007
"CREBL2" 43.8392280679919 0.316071371789124 0.164054401550693 1.92662536817983 0.0540263348237301 0.217731550042123 0.20787665563121
"MTHFR" 21.6836245832055 0.463995418582725 0.240811026235933 1.92680304484118 0.0540041798897812 0.217731550042123 0.20787665563121
"PDP2" 29.8187347147025 -0.439298228489863 0.228006029903795 -1.9266956609666 0.0540175689388806 0.217731550042123 0.20787665563121
"ARPIN" 24.0230500430888 0.448658188436471 0.233010052025084 1.92548855526702 0.0541682663907425 0.218169847558251 0.20829089301246
"ZNF12" 54.8694958669924 -0.33812990573694 0.175609545535792 -1.92546427191809 0.0541713015679906 0.218169847558251 0.20829089301246
"CTNNBL1" 118.938670944568 -0.24620399635734 0.127886415019397 -1.92517709031094 0.0542072071793031 0.218241512365721 0.208357203223442
"E2F1" 42.2586986057685 0.327066136512788 0.169924591007509 1.92477224499152 0.054257857724623 0.218372473474184 0.20848012365903
"ENSG00000283638" 17.6298985011605 -0.619555125715878 0.321991494660334 -1.9241350656465 0.0543376557627787 0.218620618344402 0.208714917181695
"ATP6V0B" 164.842888453573 -0.203705741144956 0.105882481732034 -1.92388521512456 0.0543689728532835 0.21867360576838 0.208763394387814
"TXNDC11" 33.7763758462397 0.370118668776841 0.192448710893556 1.92320679654516 0.0544540840460704 0.218942847098815 0.209018323292685
"BLM" 83.7823208155176 -0.243892088338503 0.126848135609015 -1.92270928671946 0.0545165698983004 0.219120969737999 0.20918626099121
"OLA1" 299.97484465306 0.143549002187452 0.0747088129205906 1.9214467018775 0.0546754155963776 0.219675744354418 0.20972369994818
"NSMF" 27.3176551186783 -0.494948513591531 0.257666346396575 -1.92088924499963 0.0547456719426364 0.219675744354418 0.209849012328005
"UQCRH" 628.942995637616 0.261788883696857 0.136281920762683 1.92093626382569 0.0547397432494322 0.219675744354418 0.209849012328005
"NLK" 59.5818007765029 -0.302844535702076 0.157756567547765 -1.91969526473363 0.0548964027331116 0.220206941722368 0.210354575469432
"AKAP5" 25.2103841485323 0.405335526420059 0.211212745040792 1.91908649424435 0.0549733884066387 0.220442372811979 0.210577308730198
"ZNF664" 170.066597244586 -0.170929601067861 0.0890882186626002 -1.91865550387998 0.0550279462478764 0.22058774194508 0.210714008163165
"MID1" 396.96250596394 0.135981231854776 0.0709191927240796 1.91741088175988 0.055185752874402 0.220984177706078 0.211154168914032
"OIP5-AS1" 248.411825312192 -0.158017895977167 0.0824232188435153 -1.91715269306786 0.0552185360226557 0.220984177706078 0.211154168914032
"SPA17" 59.461798004324 0.275332837220884 0.143611967251217 1.91719981621902 0.0552125514157074 0.220984177706078 0.211154168914032
"SYS1" 63.4837174917327 0.274398805532257 0.14311555068041 1.91732347901881 0.0551968488983416 0.220984177706078 0.211154168914032
"RAB23" 28.4865271630644 0.393170328406434 0.205138878057637 1.91660562897281 0.0552880523598779 0.221188921293668 0.211347618161724
"UTP4" 57.4906622950788 -0.324019148855016 0.169094147506825 -1.91620557915488 0.0553389335103217 0.221319000597204 0.211469723332051
"MLLT3" 26.5643726322488 -0.47154836452578 0.246105141384872 -1.9160443454058 0.0553594513838232 0.221327600920726 0.211475755782337
"CDC7" 51.8584771136385 -0.344432743227645 0.179829658874049 -1.91532779066706 0.0554507135937195 0.221556576031294 0.211690168331205
"MAP7D3" 195.290559396785 0.172430036435176 0.0900274109931984 1.9153059555184 0.0554534965402808 0.221556576031294 0.211690168331205
"CUL1" 123.434380025027 -0.220381864619762 0.115143125624866 -1.91398195440484 0.055622461555422 0.222131787573726 0.21223538875757
"NXF1" 87.9633161155843 -0.24546976501948 0.128257051288961 -1.91388904198679 0.0556343348462661 0.222131787573726 0.21223538875757
"PTRH1" 16.0957200669826 -0.63838834811363 0.333651255718328 -1.91334016333679 0.0557045192162083 0.222338342681454 0.21243055381427
"PI4KAP1" 107.84750557092 -0.29086494741004 0.152083265172891 -1.91253749766208 0.055807287780976 0.222600655219458 0.212749803810986
"GAS7" 75.3866508176032 -0.270029477568658 0.141210339975819 -1.91225003505336 0.0558441311807818 0.222600655219458 0.212817600260959
"MTURN" 31.9621217345 0.387458702619435 0.202700800756715 1.9114808682205 0.0559428131112138 0.22292027049938 0.213120931832076
"CDC26" 124.858991452006 0.259876179791653 0.135998942889264 1.91086911611699 0.0560214028313797 0.223159637725 0.213347538886489
"ACLY" 305.8225541025 -0.177383775605834 0.0928479371502437 -1.91047621573754 0.056071925884957 0.223287080936461 0.213467140958551
"INF2" 78.9974285507423 0.259907313413683 0.136092353836467 1.90978630383598 0.0561607334550904 0.223446524390045 0.213610630735286
"PBX2" 47.775605919043 -0.348313193178761 0.1823924009523 -1.90969136521128 0.0561729634076087 0.223446524390045 0.213610630735286
"RUVBL2" 238.857377902686 0.180558815076069 0.0945537520253791 1.90958910892934 0.0561861384980777 0.223446524390045 0.213610630735286
"UBE2T" 152.228439026296 -0.204744414887516 0.107215808016852 -1.90964764128192 0.0561785966510536 0.223446524390045 0.213610630735286
"KHDC1" 18.110044148148 0.498411652141205 0.261047853440699 1.90927312970389 0.0562268667306856 0.223534722568381 0.213692714062231
"CDON" 32.4799576990806 0.37557997973876 0.196767175896697 1.9087532157088 0.0562939346907204 0.223727543873081 0.213874812778695
"AK4" 12.4855503722995 0.566797637072751 0.297066133641384 1.90798469729635 0.0563931941474505 0.223801335496799 0.213934209470887
"MT1X" 18.861139166123 -0.609109588213577 0.319174153732835 -1.90839258470607 0.0563404945455951 0.223801335496799 0.213934209470887
"MVD" 173.360374558271 -0.223386515301447 0.11706223471703 -1.90827140658497 0.0563561466391965 0.223801335496799 0.213934209470887
"TAPBP" 130.811983236342 -0.23484039073023 0.123089027487429 -1.90789053682477 0.0564053656351684 0.223801335496799 0.213934209470887
"USP21" 13.7772356593397 -0.875126699162399 0.458619657222456 -1.90817529379888 0.0563685637177572 0.223801335496799 0.213934209470887
"DBR1" 31.4140453406726 -0.421249984521512 0.221002346277101 -1.90608829099639 0.0566387515897089 0.224579452667322 0.214746451698027
"SYNC" 14.3992023545626 0.555599101364859 0.291570052361987 1.90554241378356 0.0567095995847343 0.2247864062487 0.214942087224421
"C22orf39" 88.4266372660525 0.241338578174926 0.126660887228995 1.90539150210279 0.0567291990298632 0.224790150710244 0.214943412408365
"MAPK7" 32.4097324154303 -0.44303124913115 0.232552808109452 -1.90507804542457 0.0567699267949833 0.224877586416683 0.215024763430388
"TRAPPC1" 105.589183934762 0.239507865208664 0.125732118352195 1.90490598860163 0.0567922926652114 0.224892253242128 0.215036534384453
"ISY1" 62.1396832046151 0.281722517771422 0.147916283505218 1.90460787071819 0.0568310627200762 0.224971848152733 0.215110388587244
"DSTN" 466.873501958528 -0.116952720901873 0.0614226224709919 -1.90406589945108 0.0569016021738214 0.225029309548588 0.215158581060918
"RSRC1" 103.546529161114 -0.259584397722145 0.136325223739149 -1.90415530304829 0.0568899609686274 0.225029309548588 0.215158581060918
"UBE2A" 160.002172895221 0.178614576933176 0.0937945931270359 1.90431634679901 0.0568689965283278 0.225029309548588 0.215158581060918
"AMZ2" 156.946529882663 0.181749658425192 0.0954710765397679 1.90371435006795 0.056947396493146 0.225136524849872 0.215258845376597
"MRPL45" 129.184433064917 0.188770218577554 0.0992201688447129 1.90253877589135 0.0571007545470801 0.225668774120143 0.215765490786022
"LRRC8C" 23.8773505457123 0.434959204260093 0.228658001033069 1.90222604192708 0.0571416096657668 0.225756195564751 0.215846824603502
"VDAC1" 481.254367874579 0.183966410541195 0.0967213319643001 1.90202519759651 0.057167860502086 0.225785879728003 0.215872955822216
"CNDP2" 169.93687160878 0.176457606574723 0.0927869346464399 1.90175057778453 0.0572037702046765 0.22585367987102 0.215935530123535
"LAMC1" 353.684906270997 -0.140807963652084 0.0740827755130709 -1.90068423701593 0.0573433844431786 0.226179299568712 0.216237856227452
"NDUFV2" 321.652462362047 0.149397013528011 0.0786046395370596 1.90061317509859 0.0573526985253634 0.226179299568712 0.216237856227452
"PFN1" 1257.7053372382 0.166947257042217 0.0878416704459137 1.90054738479741 0.0573613227785879 0.226179299568712 0.216237856227452
"SNAPC2" 27.6238553730459 -0.508561862916149 0.267587034431807 -1.90054747606148 0.0573613108143071 0.226179299568712 0.216237856227452
"KIF22" 220.61783971766 0.202000463118367 0.106301918874043 1.90025227444593 0.0574000211787546 0.226257852536471 0.21631071092878
"BRD3OS" 45.0560603389523 -0.35718848705025 0.188038743025816 -1.89954730234084 0.0574925534380828 0.226384968448446 0.216423266193843
"CMIP" 33.8409128429804 -0.408780201846661 0.215196390936099 -1.89956811110297 0.0574898203748017 0.226384968448446 0.216423266193843
"GABPA" 44.5709674207144 -0.338955641451489 0.178432501350872 -1.89962948950069 0.0574817594459551 0.226384968448446 0.216423266193843
"PPP1R18" 88.5384448198195 -0.266956144991496 0.140545091400159 -1.89943414125664 0.0575074181261985 0.226384968448446 0.216423266193843
"ZCCHC3" 203.357096718239 -0.213211565904517 0.112260135163463 -1.89926339919382 0.0575298526225104 0.226399322044824 0.216434748781318
"EGR1" 77.118081418981 0.248333428459328 0.130772914023167 1.89896684886393 0.0575688348750886 0.226478765995696 0.216508457465557
"NOL4" 20.2202794562865 0.494540150125901 0.26045712183985 1.89873921140073 0.0575987732628254 0.22652259067136 0.216548115236602
"TRABD" 44.59169054904 -0.410504785891121 0.216231725138831 -1.89844846137892 0.0576370309015353 0.226599093756444 0.216619012805972
"MECP2" 68.6805320302584 0.255641981852499 0.13479179153597 1.89656936034031 0.0578847976484813 0.22688792643014 0.216872810052762
"MRPL33" 440.774438167854 -0.17186429350814 0.0906018169492544 -1.89691883998751 0.0578386505127017 0.22688792643014 0.216872810052762
"NCOR1" 340.262910039203 0.150567582345138 0.0793938743594399 1.89646346849724 0.0578987862052017 0.22688792643014 0.216872810052762
"POC5" 28.7793476821594 -0.440832981865875 0.232337566428333 -1.89738142067462 0.0577776159465208 0.22688792643014 0.216872810052762
"PSMG4" 57.102775651154 0.279076879734957 0.147100820312232 1.8971809888116 0.05780405507416 0.22688792643014 0.216872810052762
"SET" 1416.80417868099 0.230361425334097 0.121405187498351 1.89745949148363 0.0577673202841536 0.22688792643014 0.216872810052762
"SPAG7" 212.589921018495 0.186083605846613 0.0981111839476038 1.89666048618871 0.0578727619625384 0.22688792643014 0.216872810052762
"VPS45" 82.7399798633007 0.242621471063364 0.127913544087337 1.89676138515642 0.0578594378927501 0.22688792643014 0.216872810052762
"ZNF607" 14.8971531541017 -0.632569290425821 0.333388264761765 -1.89739519139297 0.0577757998091275 0.22688792643014 0.216872810052762
"ZRANB1" 87.7074030915479 0.245603167615603 0.129471187951393 1.89697160813732 0.0578316853856981 0.22688792643014 0.216872810052762
"SGPL1" 90.7023529602473 -0.244770413139962 0.129125677760669 -1.89559828366312 0.0580131844060459 0.227262312123815 0.217228443017407
"GADD45G" 22.324634414159 -0.572564042656343 0.302089913909539 -1.89534312895927 0.0580469578258951 0.22727236201401 0.217260809918239
"ZNF23" 22.3924228249147 -1.25834488807516 0.663950496887349 -1.89523901853282 0.0580607430410195 0.22727236201401 0.217260809918239
"LINC01206" 14.7863240298732 -1.53411028364654 0.809552980215828 -1.89500912372349 0.0580911929463197 0.22727236201401 0.217301929795178
"CCDC66" 73.0389512447047 0.235423321038293 0.124269791226913 1.89445333989833 0.0581648621517622 0.227339146587329 0.217359053141425
"FEZ1" 164.636530528347 0.17574679091494 0.0927564701881362 1.89471193285467 0.0581305759771679 0.227339146587329 0.217359053141425
"LSM12" 100.10846298021 0.236469255217629 0.124819832691009 1.89448463533041 0.0581607118774895 0.227339146587329 0.217359053141425
"CD46" 136.542136976869 -0.253270773188894 0.133718414662857 -1.89406054377374 0.0582169741228354 0.227469046102518 0.217481008048036
"KIF16B" 26.8695643022639 0.393151173248065 0.207589738806158 1.89388538908071 0.0582402242684621 0.227486127207445 0.217495098388511
"PMS1" 74.7496968296758 0.254534504210188 0.134419573763383 1.89358214048679 0.058280495919871 0.227569661644344 0.217572723985717
"DHRS13" 23.1650126875561 -0.46278362152465 0.244576624899727 -1.89218254898392 0.0584666626669973 0.228148732233587 0.21812186947534
"PPM1G" 251.260581547822 -0.177989027510864 0.094062134702148 -1.89224950161374 0.0584577457232704 0.228148732233587 0.21812186947534
"CLN8" 34.5541353325019 -0.405537427510138 0.214520838458079 -1.89043372394513 0.0586999766650024 0.228985017420938 0.218919151450039
"RNF167" 55.5313816727679 0.29796016774332 0.157670582377808 1.88976385607146 0.0587895495334763 0.229187780466755 0.219108502870614
"UFD1" 172.466651879675 0.191734369266376 0.101459611363007 1.88976053318774 0.058789994142966 0.229187780466755 0.219108502870614
"SMC6" 179.654532789622 0.165561176587353 0.0876170212850474 1.88960060681277 0.0588113959610292 0.229197063819664 0.219115130897849
"ZNF574" 27.2988553620099 -0.564392981134269 0.298726262294449 -1.88933164697102 0.0588474035461495 0.229263243689331 0.219176153434391
"DCUN1D4" 75.3242006970814 -0.256262244349364 0.135651443895668 -1.88912286511642 0.0588753672894372 0.229298052953367 0.219207186113323
"RPL22" 1330.34941311404 0.275517044495226 0.145916375830051 1.88818453671109 0.0590011810019192 0.229713806485663 0.219602395689143
"ABHD13" 38.2242810704143 0.375106496252807 0.198679707109001 1.88799601988045 0.0590264847743303 0.229738094809651 0.219623368540544
"SOCS6" 50.1250697139039 -0.32338940559243 0.17131860149876 -1.88764910968977 0.0590730725215859 0.229845180460158 0.219723493596279
"PLK3" 30.1225039394372 -0.469617070229738 0.248864628489117 -1.88703823874382 0.0591551826465792 0.230090365039148 0.219955634176391
"MAP2" 624.729852141446 -0.132186360452946 0.0700634935334116 -1.88666527725898 0.0592053607648363 0.230101300865188 0.219957115587256
"SDHAF3" 37.6516091236079 -0.428827230526903 0.22730938241562 -1.88653554890586 0.0592228226543242 0.230101300865188 0.219957115587256
"SPIN1" 87.0171639105665 -0.251082773236174 0.133098046075337 -1.88644973115574 0.0592343763721008 0.230101300865188 0.219957115587256
"ZNF367" 22.5835291197675 -0.515331706373135 0.273153195828671 -1.88660324771146 0.0592137096254153 0.230101300865188 0.219957115587256
"SOX6" 77.4382774455626 -0.282846491586798 0.150037201740382 -1.88517573179099 0.0594061161356839 0.230623503423064 0.220521506905268
"RHNO1" 71.8704717433813 0.247572788293337 0.131363560143261 1.88463823623037 0.0594786963249569 0.230827146768351 0.220717555056321
"RBM17" 439.042779038274 0.11958514607255 0.0634648494239719 1.88427369099501 0.0595279641961331 0.230869639061282 0.220753652678187
"SNX3" 205.314813199966 -0.159298530032263 0.0845349909721601 -1.88440938125521 0.05950962185837 0.230869639061282 0.220753652678187
"ZNF441" 20.6155382901573 0.438892576660715 0.232993433867694 1.88371221186405 0.0596039136901696 0.231015490500657 0.220961919078497
"LRFN4" 41.5440243435801 -0.408778762162221 0.217172344323925 -1.88227816683926 0.0597982573127445 0.231602148078968 0.221535282400168
"PM20D2" 155.362116811569 0.16643836846463 0.0884229575432113 1.88229813940903 0.0597955469997547 0.231602148078968 0.221535282400168
"CIZ1" 81.5472674872919 -0.326333968071448 0.173445770438813 -1.88147550237652 0.0599072646590505 0.231602148078968 0.221578107610222
"GUSB" 59.8130893588956 -0.306961697575285 0.163131302837547 -1.88168482833102 0.0598788208843651 0.231602148078968 0.221578107610222
"HIVEP1" 90.9180511852959 -0.229222847606188 0.121832272618899 -1.88146246211146 0.0599090369761115 0.231602148078968 0.221578107610222
"TCEAL3" 30.7909847752978 -0.461556959620543 0.245269302696788 -1.88183745191765 0.0598580890413627 0.231602148078968 0.221578107610222
"TM7SF2" 60.76337509839 -0.364235733302317 0.193567792499504 -1.88169596087764 0.0598773084776659 0.231602148078968 0.221578107610222
"SENP2" 70.3707959708751 -0.273001353198656 0.145119752645019 -1.88121429524795 0.0599427739020609 0.231658250647798 0.221629474632587
"FBXO3" 53.1793938555845 0.285947799758137 0.152068981556409 1.88038215835664 0.0600560133625248 0.231947102890521 0.221901206223015
"LCORL" 86.5811814984736 -0.273307411700223 0.145339491341353 -1.88047590629251 0.0600432470275933 0.231947102890521 0.221901206223015
"RASA1" 36.3217369457169 -0.361008448476659 0.192014370963237 -1.88011161178023 0.0600928682687611 0.232015079345906 0.221963932216006
"ZNF814" 33.8284760672949 -0.396728089096123 0.211042341176975 -1.87985068249142 0.0601284308339262 0.23207802419885 0.22202184480543
"AP5Z1" 24.1521954139567 -0.512196606227814 0.272506043339049 -1.87957888915713 0.0601654926340984 0.23214671349372 0.22208525314127
"BAG1" 167.796213350939 0.174514183056001 0.0929002998718764 1.87851043857428 0.0603113704170305 0.232397470984057 0.222460468644874
"C6orf118" 25.2052468265309 -0.470922415433425 0.250691116542634 -1.87849662137245 0.0603132588270523 0.232397470984057 0.222460468644874
"DUSP5" 54.6548982710564 0.287341453101433 0.152971652836584 1.87839673412167 0.0603269119699694 0.232397470984057 0.222460468644874
"RPS16" 1617.14701076699 -0.242231746788476 0.128984399115566 -1.87799259793771 0.0603821776981579 0.232536031084309 0.22258855853164
"HOMER3" 34.9991666462006 -0.432397224625187 0.230261701347642 -1.87785125400584 0.0604015164204612 0.232536189414236 0.22258855853164
"MTMR6" 69.1474005436323 -0.27486903918475 0.146399374503193 -1.87752878123639 0.0604456564669489 0.23263179828385 0.222677730158348
"DESI2" 87.7844614965508 -0.242395582738466 0.129167435032942 -1.87659979991588 0.0605729648293782 0.232695385812611 0.222724542231826
"HMBOX1" 33.4646953098602 -0.436997409426368 0.23283877428025 -1.87682404177402 0.0605422142133055 0.232695385812611 0.222724542231826
"MAP3K4" 65.583633525972 0.245471074420368 0.130769807121079 1.87712347234012 0.0605011730325044 0.232695385812611 0.222724542231826
"RAB39B" 21.8855282342705 0.440881926227762 0.234890695029397 1.87696633181908 0.0605227084802807 0.232695385812611 0.222724542231826
"RBM33-DT" 12.2623469968757 0.54978146095465 0.292972592649774 1.87656277326893 0.0605780435928763 0.232695385812611 0.222724542231826
"ULBP3" 38.6739997394383 0.346173573183189 0.184459371918276 1.8766927892206 0.0605602114986079 0.232695385812611 0.222724542231826
"BRWD1" 115.441142761406 0.192944615860221 0.102862281610643 1.8757567189746 0.0606886935990208 0.23297865386391 0.222986322135477
"CDPF1" 10.5444656044656 -0.892417721094243 0.475816406669432 -1.87555054551585 0.0607170226616293 0.23297865386391 0.222986322135477
"CDV3" 550.67104817055 0.134585507404938 0.0717612364063953 1.87546249402335 0.0607291246295884 0.23297865386391 0.222986322135477
"JRK" 37.2856896180445 0.358721693670123 0.191243654826067 1.87573121835794 0.0606921968926544 0.23297865386391 0.222986322135477
"NEMP1" 81.9263021481064 -0.267250093932249 0.142511093405081 -1.87529326697819 0.0607523891350611 0.232993726631918 0.222998414556901
"NFE2L1" 175.703082292143 -0.189188180389706 0.10090101900605 -1.87498780739135 0.0607944009179796 0.233006530235895 0.223006005469829
"VPS37B" 51.0110545575436 -0.361773555216472 0.192946623633235 -1.87499293019065 0.0607936961486813 0.233006530235895 0.223006005469829
"CC2D1B" 25.9852376108187 -0.47660293949496 0.254216834376333 -1.87478905818414 0.0608217490738189 0.233037226181087 0.223033054239166
"JAZF1" 38.1251820431089 0.335038942177755 0.178777696499935 1.87405335641449 0.0609230713312591 0.233351242702375 0.223331258859107
"LGALSL" 84.3115380087923 0.225552946982754 0.12037182862572 1.87380178201065 0.0609577507077485 0.233356568038277 0.223331697353439
"YIF1B" 73.8945800671281 -0.378898156575238 0.202212497313577 -1.87376231246316 0.0609631930443564 0.233356568038277 0.223331697353439
"OSGEPL1" 25.894183516134 -0.463073740382262 0.247164059626544 -1.87354804368382 0.0609927449430142 0.233395546701595 0.223366674330501
"XRN2" 248.679206512933 -0.1533463993723 0.0818933929114924 -1.87251246920532 0.0611357384454982 0.233720066074953 0.223816936223749
"ENSG00000277991" 21.2886828406934 6.45426468074097 3.44811595854408 1.87182355765848 0.061231017980563 0.234010075060509 0.22409228016092
"DPM2" 37.8252477435197 -0.401914443868411 0.214780554261661 -1.87127947988611 0.0613063532442978 0.234223702154023 0.224294475860363
"PPIF" 150.855543399471 0.183663637302925 0.0981594255473792 1.87107489962108 0.0613347001252989 0.234242014468701 0.224324684441234
"IVD" 63.9939161561152 0.262781362438671 0.140473416026214 1.87068393346135 0.0613889030449923 0.234242014468701 0.224375938265265
"SLC20A2" 279.616183494767 0.15362660165364 0.0821188615928454 1.87078338245041 0.061375111837115 0.234242014468701 0.224375938265265
"C6orf226" 20.5108647061942 -0.550280000267174 0.294553664181729 -1.86818249841113 0.0617366374170474 0.235419772428931 0.225499278180815
"SMARCC2" 193.014543198388 -0.179028791318785 0.0958297052341819 -1.86819724511609 0.0617345826517842 0.235419772428931 0.225499278180815
"ENSG00000283765" 11.542938664781 -0.76546614412982 0.410050620191035 -1.86676011799032 0.0619350942109216 0.236101830193485 0.22615018376689
"USP11" 107.098621818157 -0.279826512290741 0.149913328242658 -1.86658861871039 0.0619590581729477 0.236118485447192 0.22616372787157
"IFT20" 101.200456756562 -0.246968470409399 0.132344729177109 -1.86609978308162 0.0620274063320536 0.236154896145733 0.226191384423158
"RBM12" 155.110406988616 0.172101021625728 0.092218391236985 1.86623318100897 0.0620087486759631 0.236154896145733 0.226191384423158
"SNX14" 38.7905282433948 -0.360370836393641 0.193089450225207 -1.86634140795019 0.0619936149638451 0.236154896145733 0.226191384423158
"DYNC2LI1" 36.2571789800073 0.358012706059293 0.191902312314484 1.8655987087461 0.0620975304253151 0.236256896900645 0.226355725442049
"HSD17B12" 135.226995240956 -0.203115928811126 0.10888084847885 -1.86548811520862 0.0621130165461613 0.236256896900645 0.226355725442049
"TNRC6A" 132.925374353841 -0.19459085147138 0.1043697256715 -1.8644377018279 0.0622602625226508 0.236742241526646 0.226818300596385
"RAB40C" 24.5231557933762 -0.535872967740711 0.287465762750229 -1.86412796645393 0.0623037360295167 0.236758126507624 0.226828665309939
"RALA" 218.65146333828 0.156576560994573 0.0839902998984754 1.86422195400942 0.0622905415715258 0.236758126507624 0.226828665309939
"ABI2" 329.939445468789 0.135415700924291 0.0726513506176597 1.86391167917772 0.0623341083355885 0.236798866785574 0.226865271732458
"ZNF624" 18.4205233115366 0.494271480698381 0.265246787154432 1.8634400288159 0.0624003826745616 0.236975925379284 0.22703247733599
"ERAL1" 59.4278362346077 -0.313873800447937 0.168463602062741 -1.86315498781179 0.062440463694238 0.237053430219145 0.227104305410378
"BTBD7" 77.3342111670766 -0.240807372794699 0.129267479245479 -1.86286120995217 0.0624817955269211 0.237135633417134 0.227180634599023
"LONP1" 115.87983445346 -0.240403107666289 0.129063021317325 -1.86267999317337 0.0625073023370724 0.23715774343883 0.227199393846273
"GLRX2" 56.2261090397251 -0.312383823194347 0.167778101913688 -1.86188673987414 0.0626190565165492 0.23736274841829 0.227388525988813
"MYO10" 132.171279438452 -0.205162643758389 0.110176119250197 -1.86213351091527 0.0625842735170308 0.23736274841829 0.227388525988813
"VPS26C" 68.8447974769855 -0.267727892962109 0.14379461849611 -1.86187700042024 0.0626204296449579 0.23736274841829 0.227388525988813
"INTS4" 39.0788663300143 0.34381522112949 0.184686105832024 1.86161931121227 0.0626567693081548 0.237425808227442 0.227446516935909
"AP1G2" 14.9527253963288 -0.670468320571639 0.360272058297073 -1.86100560709813 0.062743384875762 0.237679137447552 0.227681943044433
"GNG4" 54.5782023849868 0.287306161994679 0.154400035168609 1.86079078078534 0.0627737279247283 0.237679137447552 0.227681943044433
"ZNF770" 101.874956572729 -0.216555237362108 0.116382083207065 -1.86072659463241 0.0627827962236977 0.237679137447552 0.227681943044433
"NME2" 427.645140320953 -1.04091789950257 0.55946204405345 -1.86056929253118 0.0628050246388671 0.237688613975612 0.227688605557659
"APBA2" 39.1422796206635 -0.452053688619468 0.243058371443821 -1.85985648605381 0.0629058331377123 0.237902513209002 0.227883850967478
"PTRH2" 91.7734076800026 0.234703394861936 0.126210984821419 1.85961146879591 0.0629405155278257 0.237902513209002 0.227883850967478
"VPS25" 148.268592776851 -0.223986304539019 0.120440534843113 -1.85972525637473 0.0629244068389866 0.237902513209002 0.227883850967478
"YDJC" 41.4075641315281 0.341760992419072 0.183764955506565 1.85977240043933 0.0629177337430345 0.237902513209002 0.227883850967478
"KNTC1" 58.6791711929632 -0.301990007702187 0.162411073541759 -1.85941759460471 0.0629679697770343 0.237931651242792 0.2279093518737
"HARS2" 43.2837607354364 0.308684359045791 0.166067095922305 1.8587930217688 0.0630564819745316 0.238191413101287 0.228155760767213
"SCAF4" 94.7176524203138 -0.229051184836863 0.123253964543676 -1.85836768565523 0.0631168179124798 0.238344611672009 0.228300093557094
"KDM5A" 188.489949100478 -0.180494784353576 0.0971495691963352 -1.8579061734057 0.0631823395768121 0.238367937351467 0.22831521155815
"SNX12" 74.7100147997729 -0.263693480131136 0.141924339511384 -1.85798631185445 0.0631709581559609 0.238367937351467 0.22831521155815
"TECR" 126.544047784824 -0.226564942717817 0.121944617064752 -1.85793311891342 0.0631785125334553 0.238367937351467 0.22831521155815
"ZFTRAF1" 48.22007934595 -0.394087077119391 0.212145827702622 -1.8576235101442 0.0632224975036835 0.238444787142218 0.228386414469793
"CTH" 10.6281682989756 0.600349798656726 0.323254780902873 1.85720315405671 0.063282256437627 0.238595491262017 0.228528355557097
"COG4" 68.2469177783629 -0.310567611935505 0.167261409529662 -1.85677983229257 0.0633424841463596 0.238747867989876 0.228671897180165
"LYRM7" 48.4053410672718 -0.326024552222709 0.17560586387075 -1.85656984929997 0.0633723768510237 0.23878584773447 0.228705869398362
"CHAF1A" 122.218185011544 0.279492846783945 0.150590149323103 1.8559835954759 0.063455896330352 0.238970211019267 0.228875239867999
"MAD2L2" 97.1840901476578 -0.40104533910552 0.216102712644612 -1.85580890770702 0.0634808004541637 0.238970211019267 0.228875239867999
"PPP2R1B" 98.0782201386232 -0.235408938356359 0.126840575046784 -1.85594348077916 0.0634616145133056 0.238970211019267 0.228875239867999
"SORBS2" 692.434221181968 -0.119471369025303 0.064399989686207 -1.85514577886479 0.0635754120371107 0.239251628684317 0.229142366302898
"MED15" 94.0700009329655 -0.241066665477809 0.129981653253153 -1.85462070564918 0.0636504092135517 0.239459079307929 0.229338647718141
"ENSG00000289357" 12.031655782669 -0.716936436750017 0.386799220625222 -1.85351055152376 0.0638092151976538 0.23998159897994 0.229836676418388
"GDI1" 177.584168547173 -0.196851743606971 0.106221184566355 -1.85322489492668 0.0638501308659159 0.240060554425674 0.229909887535897
"UBTD1" 37.7734170265505 -0.41802540807878 0.225662995368107 -1.85243224037192 0.0639637792542247 0.240412832193827 0.2302448611066
"LRRC57" 54.4689879250382 -0.309471497874903 0.1671190315198 -1.85180284411975 0.064054139103389 0.240677385779806 0.230495816058151
"DUSP3" 191.285660937323 -0.168679534091337 0.0911053623530086 -1.85147756108746 0.0641008799578482 0.240702899187308 0.230515434978851
"FBXO38-DT" 98.2086496412702 -0.273419686121614 0.147668618870033 -1.85157610475288 0.0640867169625873 0.240702899187308 0.230515434978851
"MRPL3" 222.400926414758 0.156989563999294 0.0848138590394874 1.85098951724627 0.0641710612023843 0.24079337380634 0.230594866517464
"PDXK" 117.370606359176 -0.205901667360707 0.111231249872738 -1.85111349190342 0.0641532275014255 0.24079337380634 0.230594866517464
"TKT" 231.777861941027 -0.234675622450243 0.126790473582378 -1.85089317690553 0.0641849225448933 0.24079337380634 0.230594866517464
"EOLA1" 16.9956253510502 0.567242570485105 0.30656826226526 1.85029776498617 0.0642706446177552 0.241039921457812 0.230828567964572
"LRRIQ1" 37.7182215731657 0.313643808557427 0.169612762020797 1.84917576260547 0.0644324373255932 0.24157152139807 0.231335239606937
"CHCHD7" 89.6655916028085 0.220653998895822 0.119347110147111 1.84884241121413 0.0644805713126728 0.241676791389645 0.231433641683479
"ARV1" 34.886062176447 0.343936203733044 0.186051422349579 1.84860830081057 0.064514393220263 0.241728370119456 0.231480628116149
"CEP104" 56.2728176983358 -0.304882557139895 0.16495017201112 -1.84833124708316 0.0645544380612789 0.241803226185393 0.231549905362107
"CHAC2" 13.1176585200625 -0.751996043031129 0.406927827955149 -1.84798382261047 0.0646046831507054 0.241841078585275 0.231581345765899
"CYP2R1" 15.3514628330546 0.497012965288987 0.268947959844777 1.84798934922517 0.0646038836302042 0.241841078585275 0.231581345765899
"KIF5B" 683.226735722212 0.141391403445077 0.0765250899931966 1.84764765984134 0.0646533302715826 0.2419480216685 0.231681349747269
"RIPPLY3" 17.08583014247 0.477009062061891 0.258192137286327 1.84749646939443 0.0646752193467732 0.241954794513697 0.231685434464572
"NDUFC2" 422.228216748081 -0.149612248019634 0.0810007807865528 -1.84704698605167 0.0647403308377023 0.242123211233493 0.231844302159648
"HYCC1" 70.3826861928267 -0.256318930352599 0.13878891887115 -1.84682561430255 0.0647724182949831 0.24216805474854 0.231884842155108
"MAP3K6" 15.5825513194451 0.531985481215409 0.288103849565607 1.84650598045642 0.0648187718266085 0.242191069925778 0.231902084657453
"TAOK3" 55.3166655878571 0.272852339068084 0.1477632109135 1.84655123140097 0.0648122078392631 0.242191069925778 0.231902084657453
"MAGED2" 381.902195059029 -0.163436149936841 0.0885226796375412 -1.84626302102506 0.0648540242850986 0.242220842355624 0.231923409829352
"TRUB1" 80.7291525997865 0.25439520785541 0.137801153159604 1.846103621214 0.0648771611632974 0.242220842355624 0.231923409829352
"WNT3A" 13.9672392086367 0.624486997697885 0.338285466939588 1.84603554905126 0.0648870439107016 0.242220842355624 0.231923409829352
"MYO18A" 31.754655001118 -0.417841529990847 0.226400120004455 -1.84558881851575 0.0649519312771196 0.242337177213526 0.23203001606324
"SEL1L3" 98.8281743176154 0.210805402173272 0.114223985530907 1.84554409648253 0.0649584300746631 0.242337177213526 0.23203001606324
"FZD3" 235.048958495696 -0.1711686065224 0.0928132231771489 -1.84422650849758 0.0651501366580272 0.242826831651478 0.232565992942306
"LY6K" 16.4533021970108 -0.558469004293786 0.302811971394769 -1.84427650505839 0.0651428537440283 0.242826831651478 0.232565992942306
"DAXX" 139.986398771772 0.20678881379722 0.112186193417212 1.84326437593072 0.0652904197345909 0.243124090791663 0.232843445147378
"EXO1" 67.6686620475756 0.248964411359898 0.135060514995449 1.84335452421669 0.0652772651580995 0.243124090791663 0.232843445147378
"RPA2" 155.993249343402 -0.181946018203631 0.098698133009611 -1.84345957370757 0.0652619389324584 0.243124090791663 0.232843445147378
"TTLL4" 65.4099381563792 0.261406598725454 0.141833876874073 1.84304768710188 0.0653220482446123 0.243166722690015 0.232881861653685
"EARS2" 42.4624368983443 0.300229858216706 0.162915853337689 1.84285231956153 0.0653505754697876 0.243197787032409 0.232909200668895
"WDR89" 35.1677709248083 0.340987552562442 0.185071589518081 1.8424629812191 0.0654074566079212 0.243334316803165 0.233037543230392
"CEBPD" 14.5225335928546 0.543131047691282 0.294868237207496 1.84194490676555 0.0654832089947485 0.243465803266498 0.233158645291888
"SEC61B" 574.287755203783 0.234387882703212 0.127240749933744 1.84208190241932 0.0654631705801963 0.243465803266498 0.233158645291888
"AKIP1" 54.2819885156934 0.282005369871455 0.153190574604056 1.84087937916768 0.0656392368846752 0.243792516591565 0.233454681122882
"MSANTD4" 68.0979944210294 -0.261389917222614 0.141983608258429 -1.84098657886514 0.0656235255098951 0.243792516591565 0.233454681122882
"SLC25A15" 37.9167933615028 0.336645113262305 0.182920945702661 1.84038581240184 0.0657116149027434 0.243792516591565 0.233454681122882
"SSX2IP" 57.5858066787638 0.264620489459671 0.143785914851723 1.84037838290736 0.0657127048870874 0.243792516591565 0.233454681122882
"TM2D1" 34.6238538257722 -0.383295974318579 0.208260686700909 -1.8404624530459 0.0657003717905559 0.243792516591565 0.233454681122882
"ZNF697" 25.6552441792023 0.387284431155592 0.21035739961559 1.84107824047702 0.0656100938829497 0.243792516591565 0.233454681122882
"ZNF737" 17.74538632803 -0.544603742338444 0.295855948864893 -1.84077333725389 0.0656547816234212 0.243792516591565 0.233454681122882
"MVB12B" 24.3855891698469 -0.531641840431725 0.288954840788302 -1.83987864325562 0.0657860561312283 0.243989527972084 0.233640935992778
"IPMK" 18.4324527264366 -0.544762066029609 0.296162114799337 -1.83940497047946 0.0658556435939994 0.244172463171598 0.233813709497805
"ANKRD17" 244.731094459842 -0.161484014038525 0.0878136520072172 -1.83893973599063 0.0659240504293675 0.244229176778503 0.233858419458858
"FAM210B" 135.705684955127 0.188167081141947 0.102331114134629 1.83880614154547 0.0659437046182196 0.244229176778503 0.233858419458858
"HNRNPUL1" 268.368938652933 0.144977591520438 0.0788344919523573 1.83901218781309 0.0659133934589554 0.244229176778503 0.233858419458858
"YBEY" 14.0328248377176 -0.684391837036902 0.372205005534643 -1.83874968595285 0.0659520117209336 0.244229176778503 0.233858419458858
"IGFBP2" 46.2224870941254 -0.447014071945608 0.243215015494523 -1.83793780592331 0.0660715704169654 0.24459675069875 0.234207985801853
"LINC00623" 12.0654459094476 0.949677130925767 0.5167486564979 1.83779313014939 0.0660928943297071 0.244600545661232 0.234209221861476
"EIF5A2" 16.225027682188 -0.574827824948638 0.312873563530876 -1.83725278179954 0.0661725869823033 0.244660853317015 0.234257389438596
"EPHA2" 200.68769682256 0.156674806419458 0.0852822785352408 1.83713204091652 0.0661904051297485 0.244660853317015 0.234257389438596
"THEM6" 17.0905687460965 -0.599108746477819 0.326041528888358 -1.83752281042383 0.0661327522314958 0.244660853317015 0.234257389438596
"ZSCAN20" 12.8917510968308 0.516860813446158 0.281301091602202 1.83739355756596 0.066151817208448 0.244660853317015 0.234257389438596
"TSC22D1" 219.830768541874 -0.147295557183028 0.0801839200205152 -1.83697126737308 0.06621413717066 0.244673521283794 0.234267127898476
"ARX" 70.5807949685026 0.264016612822474 0.143768654340281 1.83639899833508 0.0662986676158927 0.244910773994944 0.23449189819419
"CEBPZ" 297.783626282188 0.145103040546566 0.0790587241842583 1.83538302753762 0.0664489567093065 0.245390722754258 0.234948491982645
"LTA4H" 132.189387789358 0.179905691621532 0.0980283223433347 1.83524197212546 0.0664698447226559 0.245392655915442 0.234948491982645
"OSCP1" 25.5870716663563 -0.454077548333656 0.247462800567201 -1.83493255266198 0.0665156836590629 0.245411508907443 0.234961760119297
"TIMM50" 102.213069096774 -0.237473321389371 0.129413048625622 -1.83500291439974 0.0665052576352117 0.245411508907443 0.234961760119297
"UBE3A" 315.423202792317 0.122405410441307 0.0667461963005943 1.83389342353006 0.0666698159886539 0.245904892152825 0.235431741090863
"CCAR2" 75.2523909215254 -0.304128338901869 0.165876833016117 -1.83345879814524 0.0667343704417673 0.245937933862796 0.235530619634377
"SMIM10L1" 141.717937880001 0.172103760683303 0.0938702955800503 1.83342088804372 0.0667400036291571 0.245937933862796 0.235530619634377
"PDE7A" 54.7619093407207 0.30290164237554 0.1652538954504 1.83294706336563 0.0668104438416935 0.246122240382882 0.235704712776098
"SIPA1L1" 74.7923478136686 -0.264230723458299 0.144176045731184 -1.83269503694779 0.0668479357850986 0.246185093585097 0.235762492412006
"ARHGAP17" 75.065410918921 -0.257249433459144 0.140378643015966 -1.83253967934343 0.0668710557157324 0.246194995837023 0.235769563663362
"SPTY2D1" 68.881655455044 0.24219235286703 0.132214495878836 1.83181391160755 0.0669791498903917 0.246517640861094 0.236076132473521
"APPAT" 39.771215375374 -0.421084945244123 0.229964593974702 -1.83108598574286 0.067087709937653 0.246655694556876 0.236198694939998
"CTNNA2" 17.8203277926455 0.475895278153099 0.259898508058103 1.83108122362406 0.0670884206182071 0.246655694556876 0.236198694939998
"SNX1" 112.942948548369 0.187186355444185 0.102224272772367 1.83113413641995 0.0670805244612692 0.246655694556876 0.236198694939998
"TBC1D13" 38.7083717407322 -0.374856846902024 0.204726430818707 -1.83101344268525 0.0670985366603684 0.246655694556876 0.236198694939998
"ATP6AP2" 158.113183504981 0.179740986208742 0.0982702648139377 1.82904754097344 0.0673924866150191 0.247144773092377 0.236642987852237
"DENND11" 28.5163687247349 0.373911861684772 0.204393259123735 1.82937472247269 0.0673434916745962 0.247144773092377 0.236642987852237
"EBPL" 82.8645143221619 -0.264979288398113 0.144833187808921 -1.82954813331666 0.0673175355475366 0.247144773092377 0.236642987852237
"ENSG00000287001" 119.983061613006 -0.29458667085708 0.161009249098229 -1.82962576688596 0.0673059180267447 0.247144773092377 0.236642987852237
"ENSG00000291100" 69.9552615229626 -0.270526599823194 0.147927928466056 -1.82877298849804 0.0674336230689933 0.247144773092377 0.236642987852237
"RANGAP1" 166.681846372083 0.260686086141655 0.14254789832217 1.82876134415172 0.0674353682089218 0.247144773092377 0.236642987852237
"TAB1" 39.5263334368662 0.354412777556765 0.193800288431295 1.82875258042977 0.0674366816537541 0.247144773092377 0.236642987852237
"TMEM177" 41.2173668314542 -0.362417042208393 0.19809433636943 -1.82951743523103 0.0673221298357468 0.247144773092377 0.236642987852237
"TMEM248" 144.51458251363 -0.181758801471428 0.0993709629738075 -1.82909369127616 0.0673855738997486 0.247144773092377 0.236642987852237
"ZNF561-AS1" 26.5207279202072 0.439645938131384 0.240353432691888 1.82916438183336 0.0673749865048384 0.247144773092377 0.236642987852237
"PCSK6" 17.7862663943515 0.507264777531628 0.277512923951862 1.8278960500579 0.0675651539895711 0.247540317900374 0.237019324363038
"PDLIM5" 183.163715724266 0.160312015844904 0.0877144997196706 1.82765695930833 0.0676010515149656 0.247596556460588 0.237070772995008
"CLASP1" 46.7423482550742 0.304634162799519 0.166738465443698 1.82701791088742 0.0676970764467544 0.247872917406074 0.237332984491196
"ZSCAN9" 37.4036479218599 0.337216180431916 0.184623996878786 1.82650243810567 0.0677746143435698 0.248081440716894 0.237530239723886
"PALMD" 12.5499151761216 0.552507145747165 0.302546374335453 1.82618994182546 0.0678216558825672 0.248178242752789 0.237620523873469
"TNIP1" 148.130839946678 -0.223666365814132 0.122550312234153 -1.82509829421552 0.067986197567684 0.248704821096112 0.238122296750552
"LAMP2" 131.896847097306 -0.191259310295453 0.104807189664098 -1.82486822620117 0.0680209170744017 0.248756312821408 0.238169194121282
"CYP2U1" 21.593085978724 -0.502848408279389 0.275620439560369 -1.82442350459009 0.0680880712358067 0.248926352667315 0.238329593548281
"CD248" 35.4943908306403 -0.427349754986182 0.234421930517429 -1.82299392400239 0.0683043111473794 0.249565478873839 0.238936697453521
"DUSP6" 142.59511688179 0.18509813671072 0.101527946631466 1.82312499023155 0.0682844624472867 0.249565478873839 0.238936697453521
"MAN2A1" 186.914061376548 0.190448204339418 0.104508582614581 1.82232118716772 0.068406265238883 0.24971084402561 0.239068656543777
"QSOX1" 52.5383294649376 -0.324972199319273 0.178324486695064 -1.8223644174845 0.068399709872369 0.24971084402561 0.239068656543777
"SCARB1" 16.8232709374251 -0.635274371365252 0.348568858192566 -1.8225218817864 0.0683758366384673 0.24971084402561 0.239068656543777
"DCP1A" 118.112493356481 0.202158076765176 0.110953591983401 1.82200569762014 0.0684541211384537 0.249809860605199 0.239161050260317
"FAAP24" 21.3591883233835 0.468130918616671 0.25696804159333 1.82174762166543 0.068493288559756 0.249831916727895 0.239177364326118
"MARCHF4" 37.5057987858333 -0.384606269452682 0.211125771103497 -1.82169266898328 0.0685016309434826 0.249831916727895 0.239177364326118
"TCEAL9" 436.630142201451 -0.153576863701784 0.084320004271428 -1.8213573994543 0.0685525464083327 0.249941961942635 0.239280316722552
"CRIP2" 33.9437665998282 -0.667780511152459 0.366927048910109 -1.81992718480685 0.0687700944009283 0.250583500916597 0.239964648150239
"TIMM44" 70.5258030111646 -0.365546143319089 0.200891745575514 -1.81961753715601 0.0688172691123733 0.2506795927461 0.240054241458532
"GAREM2" 15.5660772608577 -0.602493255510513 0.331167646888473 -1.81929986570643 0.0688656938768313 0.250780178669029 0.240148137985227
"LANCL1" 50.9959621314269 -0.324303825003049 0.17828838446234 -1.81898459611402 0.0689137801882396 0.250869387777565 0.240228715930121
"RECQL" 130.729878482756 -0.194252616874067 0.106798732887112 -1.81886630695698 0.0689318292889225 0.250869387777565 0.240228715930121
"RHOBTB2" 18.0373722204717 0.454478683525849 0.249901399710057 1.81863200467524 0.0689675916684882 0.250923755919469 0.240278355248156
"IPO9" 189.87580608396 0.151221090082652 0.0831727275060912 1.81815716060986 0.0690401155354135 0.251111799638314 0.240455998149853
"NSMCE1" 82.0478413699053 0.230938593361752 0.127041084814371 1.81782604973182 0.0690907238163562 0.251220042844627 0.240557225485947
"LRRC20" 26.2643959633723 -0.475017275690592 0.261347242518398 -1.81757140849555 0.0691296649050043 0.251285810589835 0.24061778002783
"FAT4" 20.8904505395445 -0.492590130958628 0.271089418937957 -1.81707619902112 0.0692054465884875 0.251485413567935 0.24080648694517
"GMFB" 158.247705878761 -0.184185993866113 0.101449128038023 -1.81555029035913 0.069439384869568 0.252183420035652 0.241545224751899
"DRD4" 19.6609054491538 -0.581457492417218 0.32047010575154 -1.81438918008789 0.0696178303571812 0.252703008366359 0.242035538438933
"EXOSC6" 100.147697055609 0.207811396818541 0.114544126120235 1.81424752064898 0.0696396270656463 0.252703008366359 0.242035538438933
"MTMR4" 87.7522406638126 0.268124927088333 0.147791543273057 1.81421021223759 0.0696453685298489 0.252703008366359 0.242035538438933
"TRMT1" 46.14854836822 -0.333404446409239 0.183812613860928 -1.81382789464869 0.0697042265288268 0.252840436385419 0.242164714816702
"CALR" 853.915361591424 0.241778799757066 0.133316527411459 1.81356958849413 0.0697440160113088 0.252886260224057 0.242201260653028
"ENSG00000287839" 24.0792559576844 0.442171070818306 0.243843811511487 1.81333726731661 0.0697798186925302 0.252886260224057 0.242201260653028
"FBRS" 58.469404758663 -0.295329640011143 0.162859791890811 -1.81339811737661 0.0697704397196177 0.252886260224057 0.242201260653028
"OPA1" 148.056108321309 -0.184882795968598 0.101965788903366 -1.81318457844536 0.0698033575694701 0.252895507730642 0.242207672660256
"CDH8" 28.7807685685659 0.383414485264828 0.211483502034228 1.81297586609273 0.0698355437024205 0.252936069015379 0.242244076104761
"HIF1AN" 87.6386049900678 0.211743334447928 0.116854552494526 1.81202469161693 0.0699823813611896 0.253325595941096 0.242612246876821
"HSPA1A" 111.562653879565 0.190686267479322 0.105234848972435 1.81200685268498 0.0699851376670465 0.253325595941096 0.242612246876821
"PPP2R3B" 84.4305184515016 -0.314360638176062 0.173549039224475 -1.81136490055387 0.0700843854486323 0.253608662058864 0.242880896312672
"AGAP3" 117.981216012511 0.197080306208235 0.108887906625096 1.80993750652942 0.0703054789401383 0.254256008772109 0.243495960870218
"DYNLRB1" 151.444823005959 -0.269311116103557 0.148785474923025 -1.81006322184936 0.0702859835511625 0.254256008772109 0.243495960870218
"KAT2A" 18.1905148715892 -0.605103303762889 0.334396586388746 -1.80953792111812 0.0703674743844757 0.254390488096218 0.243619853465865
"VGLL4" 137.358446235265 0.173621520941257 0.0959539354815235 1.80942574236248 0.0703848869139246 0.254390488096218 0.243619853465865
"DLGAP5" 315.763509512775 -0.139756168129705 0.0772513378471794 -1.80911000410341 0.0704339151860817 0.254415071340613 0.243638505876019
"NUDCD3" 49.3481791312619 -0.342346688599799 0.189231187442182 -1.80914516907738 0.0704284533344196 0.254415071340613 0.243638505876019
"SLC17A5" 21.6664313898839 -0.520339279312244 0.287654053229027 -1.80890647453507 0.0704655343863533 0.25445300849732 0.243672392987928
"GFRA1" 54.1091384645397 0.277138409786704 0.153226549110863 1.80868401327885 0.0705001080246233 0.254501588285414 0.243716472508651
"SOX21" 116.110406414348 -0.222220770266118 0.122880170705589 -1.8084347457373 0.0705388642703294 0.254565233440392 0.24377497940034
"FANCB" 36.0384317532477 -0.358168044480165 0.198108420024876 -1.80793953348974 0.0706159119740008 0.254766987810392 0.24396574043988
"IRF1" 17.5946815679348 -0.551470030596592 0.305131818807502 -1.80731735140509 0.0707128121351027 0.255040223354681 0.244224949056776
"ATP2B1" 133.642851170388 0.179395612903718 0.0992828238842173 1.80691489106845 0.0707755503578021 0.255190120230855 0.24436604678269
"ENSG00000282057" 18.5739008884633 -0.553869608631296 0.306616303967981 -1.80639320696115 0.0708569419105382 0.255377260023014 0.244537924791275
"SHMT1" 48.8243175382449 -0.330882669746395 0.183195259075857 -1.80617485089712 0.0708910319316996 0.255377260023014 0.244537924791275
"ZNF880" 21.1343412406 0.434414381725841 0.240506742588474 1.80624616611751 0.0708798966319308 0.255377260023014 0.244537924791275
"STAM" 71.581418787149 -0.267377939317941 0.148097712507442 -1.80541572716395 0.0710096519397302 0.255728124887552 0.24487145570075
"WDR6" 169.5316425788 -0.185592876725855 0.102824290848853 -1.80495168207548 0.0710822433271954 0.255913066056978 0.245046103424348
"DGCR6L" 65.6954168697323 -0.301394684127074 0.166996616080064 -1.80479515814006 0.0711067423580202 0.255924804484511 0.24505490283014
"CTSV" 38.4104453664636 0.330787606046668 0.183341474148659 1.80421591777131 0.0711974649215073 0.256174814065143 0.245291852302854
"GRPEL1" 64.3069570053958 -0.285645676156606 0.158378397918686 -1.80356462693392 0.0712995855684141 0.256465673462504 0.245567912540688
"RAB30" 34.0226489010304 0.329861543871314 0.18299947332824 1.80252728530892 0.0714624858066683 0.256923917093944 0.246001794826435
"TMEM203" 88.1403599165814 -0.25661309569461 0.142366533318269 -1.80248187346766 0.0714696240745974 0.256923917093944 0.246001794826435
"MAF" 184.672077835873 -0.157792081876286 0.0875641502764151 -1.80201693704766 0.0715427408534501 0.257110058838077 0.24617757915859
"ASXL2" 48.4499937805079 -0.294940085361894 0.163729764885027 -1.80138342939052 0.07164246611261 0.257391686540534 0.24644478638737
"EXT2" 84.0400584743126 -0.242706624698278 0.134850482967289 -1.79982021093059 0.0718890315707646 0.258069760457013 0.247162748483533
"SPTSSA" 104.483065172322 0.237506475671318 0.131964202527088 1.79977956993727 0.0718954511082316 0.258069760457013 0.247162748483533
"GLMN" 52.8297603182244 0.279040160938599 0.155072561743908 1.79941672337505 0.0719527861488661 0.258198651904061 0.247283721187516
"SPPL2A" 117.392764054628 -0.20713861136467 0.115208940655885 -1.79793868588175 0.072186724722962 0.25896101009577 0.248011374848183
"MORF4L1" 853.218919134464 0.198333452301404 0.110375036145334 1.79690498166862 0.0723507056423315 0.259385867159947 0.248487220546926
"RPS3A" 2022.44064967944 0.298045582620437 0.165877139520639 1.7967851596775 0.0723697332275304 0.259385867159947 0.248487220546926
"ATXN1L" 55.7042211340119 0.273261547655064 0.152249034484819 1.79483271325646 0.0726803570396651 0.25966423997215 0.248768318630156
"CEP15" 64.1904735447342 0.247166602879707 0.137665489685468 1.79541440229082 0.0725876994946996 0.25966423997215 0.248768318630156
"CRKL" 106.88426068217 -0.215797161159915 0.120187932347672 -1.79549774211666 0.072574432173877 0.25966423997215 0.248768318630156
"EBAG9" 53.6969816581186 0.288800525906619 0.160836288980304 1.79561794006566 0.0725553007038013 0.25966423997215 0.248768318630156
"ENSG00000285791" 15.5229189595498 -2.34851588619454 1.30857580434667 -1.79471137888498 0.0726996966518075 0.25966423997215 0.248768318630156
"GNA11" 98.884573004853 0.243094707430836 0.135459700685793 1.7945906140359 0.0727189496694276 0.25966423997215 0.248768318630156
"LYRM4" 107.523869542798 -0.217725185514144 0.121280932529989 -1.79521364960075 0.0726196665604667 0.25966423997215 0.248768318630156
"MLYCD" 18.7975571234906 0.525564663888445 0.292791987209445 1.79501040618468 0.0726520419777659 0.25966423997215 0.248768318630156
"NHERF2" 24.0101127647966 0.412671845987716 0.229790213725848 1.79586344995551 0.0725162366164827 0.25966423997215 0.248768318630156
"SH3RF1" 40.3602619754464 -0.33510920372757 0.186654165336962 -1.79534811410507 0.0725982536896246 0.25966423997215 0.248768318630156
"TM9SF2" 182.332184895021 0.161879901516062 0.090157621909427 1.79552097856671 0.0725707333907358 0.25966423997215 0.248768318630156
"TRAM2-AS1" 15.6631023279131 0.523060579157449 0.291398163580011 1.79500300458767 0.0726532212292474 0.25966423997215 0.248768318630156
"UBE2Z" 120.534695132208 0.181154123005641 0.100969314022065 1.79415027981722 0.07278918560209 0.259807371595137 0.248932326625708
"CSTF1" 66.1530185249534 0.234283298141898 0.130594967435471 1.79396880861937 0.0728181474906427 0.25983378065213 0.248955123968315
"BLOC1S1" 228.219007064109 0.169180189141499 0.0943587196400847 1.79294706188054 0.0729813892015978 0.260006623687497 0.249166766252419
"CDS2" 85.9087172631131 -0.238819264170149 0.133266219022091 -1.79204652103592 0.0731255143300355 0.260006623687497 0.249166766252419
"DGKE" 15.4246513285254 -0.559530434721064 0.311992504113802 -1.79340986511961 0.072907411319327 0.260006623687497 0.249166766252419
"FAM117A" 68.1975718626411 0.254062628247026 0.141733124032241 1.79254235720673 0.0730461305105123 0.260006623687497 0.249166766252419
"H2AC20" 132.294089132474 -0.351274074575073 0.195932234351158 -1.79283452637765 0.0729993869867235 0.260006623687497 0.249166766252419
"MAP4K4" 351.790642587524 -0.156549147988223 0.0873213309541958 -1.7927938829785 0.0730058879717089 0.260006623687497 0.249166766252419
"NCOA7" 11.7100488469902 0.53429595553649 0.298147092654185 1.79205489069186 0.0731241737551269 0.260006623687497 0.249166766252419
"SPPL2B" 18.4932136090105 0.475323340091418 0.26522706687634 1.7921373775665 0.0731109628378202 0.260006623687497 0.249166766252419
"SSR4" 313.184436525225 -0.145850806336766 0.0813569339489904 -1.79272742048283 0.073016519788445 0.260006623687497 0.249166766252419
"UBQLN4" 82.0632070020216 0.226751885983679 0.12651173750159 1.79233872256975 0.0730787240632343 0.260006623687497 0.249166766252419
"VGF" 32.7952613462619 -0.393530706611139 0.219561262996912 -1.79235035014657 0.0730768626448534 0.260006623687497 0.249166766252419
"CUEDC2" 148.216955816995 0.17321786110987 0.0966752715252986 1.79174941406336 0.0731731152335932 0.260022423640459 0.249176884628942
"TRIM39" 19.7347557463711 0.429580622152356 0.239737357553172 1.79188019145943 0.0731521596503018 0.260022423640459 0.249176884628942
"MMACHC" 14.006517677371 0.529242191567635 0.295420713237778 1.79148640515825 0.0732152742754667 0.260095535088259 0.249244436756055
"SLC25A5" 530.992293383988 0.194228111862411 0.108437226039473 1.79115714184453 0.0732680815832203 0.260206420005248 0.249348186210984
"TSPO" 66.1094979681682 -0.354615897777538 0.197997592835505 -1.79101115674749 0.0732915046659071 0.260212914326512 0.249351901614722
"ULK2" 38.201303501133 0.324203365399453 0.18111792826943 1.79001255423577 0.0734518931984486 0.260705541396555 0.24982145581903
"FAM193B" 34.7923754713161 -0.418269704755208 0.23370730110546 -1.78971603701189 0.0734995729525023 0.260746381704419 0.249855572640252
"VPS52" 23.5705887025822 -0.469576363205657 0.262381261590302 -1.78967187046642 0.0735066770663827 0.260746381704419 0.249855572640252
"COTL1" 611.379262364152 0.144447266530519 0.0807229855845681 1.78941927735306 0.073547317030454 0.260813764042664 0.249917632976887
"MTERF2" 31.8088965572888 0.326983938455936 0.18283639207753 1.7883963621273 0.0737120828258559 0.261244293544578 0.250401313304991
"AR" 50.7568724188595 -0.295244396330444 0.165119205107338 -1.78806817861384 0.0737650088027534 0.261278176388353 0.250504893032708
"CREB3L2" 82.5340956563617 -0.242416570671101 0.135632197301638 -1.78730843777441 0.0738876510221103 0.261443906046538 0.250651035335803
"ENSG00000291073" 12.2696675461979 -0.722406733934347 0.404223914671646 -1.7871449652383 0.0739140615842163 0.261443906046538 0.250651035335803
"FAM27E3" 13.0456535930004 0.534552869463082 0.299116407948311 1.78710647513344 0.0739202811535732 0.261443906046538 0.250651035335803
"WDR18" 67.4061061561209 -0.314494930820011 0.175950861131966 -1.78740205530529 0.0738725296831698 0.261443906046538 0.250651035335803
"ZFAND2A" 34.650729842975 0.344838224758203 0.192922231485184 1.78744679710325 0.0738653037690336 0.261443906046538 0.250651035335803
"VGLL3" 95.7493275892007 -0.261070310919113 0.146140592480154 -1.78643254751117 0.0740292496443881 0.261752481870562 0.250944323475786
"PGAP1" 47.0026712595645 -0.330238321031499 0.184962284454906 -1.78543599850493 0.0741906239330233 0.26224611862509 0.251415024836461
"SNX4" 96.3629192423702 -0.225939476935966 0.126576271562012 -1.78500657467442 0.074260250452676 0.262415254532184 0.251574622741074
"SAAL1" 87.3124202693405 0.22331545329873 0.125151510790385 1.78436082703595 0.0743650521014363 0.262708554037616 0.251853251975929
"DMXL1" 30.7468841802383 -0.362695793199529 0.203300697382415 -1.78403614876583 0.0744177914215076 0.26276927422032 0.251906359063093
"VPS37A" 49.6212960286374 -0.30070585233132 0.168558364447763 -1.78398653378314 0.0744258533538549 0.26276927422032 0.251906359063093
"ZNF580" 85.9203171145332 -0.243005688931454 0.136305394259708 -1.78280316968562 0.0746183496220144 0.263371737828141 0.25248136117558
"C19orf25" 30.1397039270758 -0.427244199027401 0.239698133331093 -1.78242605851775 0.0746797791878807 0.263509398016679 0.252600567802869
"DLGAP1-AS1" 12.3703026413128 -0.689758405120104 0.387079581218995 -1.78195502575442 0.0747565661418883 0.263509398016679 0.252600567802869
"LOXL1-AS1" 13.5443544070306 0.535927816364603 0.300763195800685 1.78189294384198 0.0747666914372634 0.263509398016679 0.252600567802869
"OSBP" 75.4286261163246 -0.241353694504116 0.135430008755471 -1.78212861921834 0.0747282597321128 0.263509398016679 0.252600567802869
"TBCE" 87.2096344725152 0.222002584858095 0.124574032262917 1.78209359386836 0.074733970312908 0.263509398016679 0.252600567802869
"FLII" 170.827898965005 -0.198003566422595 0.111140372525402 -1.7815629183476 0.0748205359960262 0.263622063962607 0.252706020850462
"DMRTA2" 67.3097639559326 -0.261193384244661 0.146690619595345 -1.78057318842321 0.0749822030718094 0.264114453965304 0.253175470063448
"SNX18" 45.6962058916768 0.287903363170183 0.161760480090332 1.77981273923896 0.0751066120682055 0.264475358101074 0.253518872537359
"GPR107" 71.9740736549823 0.247662946266722 0.139192674765773 1.77928146494403 0.0751936281699788 0.264704417016724 0.253735887623446
"SNHG32" 174.160023713866 -0.169844139978576 0.0955143783156897 -1.77820494645544 0.075370200844857 0.265248516407864 0.254254882970898
"TMUB1" 16.6957822112487 -0.615406317221964 0.346141538183234 -1.77790368775732 0.0754196744568338 0.265345132030612 0.254344936570524
"GBX2-AS1" 14.1131719546056 0.514437285384626 0.289396552748628 1.77762064025507 0.0754661815217497 0.265431257249587 0.254424934441986
"PPCDC" 19.8721178461847 0.487698093334401 0.274397753724282 1.77733996257289 0.0755123223182811 0.265516044334779 0.254503649564119
"KHDRBS3" 50.6951905928823 0.291586604268305 0.164142458789276 1.77642400643358 0.0756630571798847 0.265968447788101 0.254934730377366
"RHOF" 17.5288731297295 -0.523071151347767 0.294527172234975 -1.77596908081017 0.0757380134985222 0.266154290655349 0.25511030429095
"BIRC6" 116.774298534701 -0.256304305995968 0.144399132672919 -1.77497122906221 0.0759026378659004 0.266655039732974 0.255587712427818
"TRIM44" 280.780394486341 0.139391775381796 0.0785383943716494 1.77482333955268 0.0759270613199497 0.266663097903059 0.255592875097545
"DPCD" 130.652967112776 -0.197379786391236 0.111237116910875 -1.77440580871383 0.0759960497373457 0.266827622183862 0.255748008248102
"ARCN1" 280.365008152004 -0.131759086076988 0.0742746063473431 -1.77394526281055 0.0760722048169685 0.266939449051972 0.255850071983816
"PITPNB" 163.24903161235 0.149092908314083 0.0840456798528857 1.77395088688742 0.0760712744539391 0.266939449051972 0.255850071983816
"PHACTR4" 136.675801157566 -0.211440181598873 0.119226383749452 -1.77343449452601 0.0761567373790564 0.267158278141959 0.256057250699953
"ZNF706" 289.341010191702 -0.14443007208202 0.0814554779297357 -1.77311674736727 0.076209363437811 0.267265084233301 0.256157059646778
"EIF3C" 796.392170548412 -0.21827150833127 0.123121326913375 -1.77281640641219 0.07625913390403 0.267284049896324 0.25617012309639
"NPTN" 63.628665974623 0.267478582241524 0.150873525211743 1.77286625911427 0.076250870817818 0.267284049896324 0.25617012309639
"MIR762HG" 12.7745066429754 -0.72584210813879 0.409541916298539 -1.77232678573902 0.0763403273550983 0.267490824259649 0.256365742931437
"BBS12" 11.7731594872197 0.53017878734951 0.299211442405015 1.7719201615019 0.0764078111415224 0.267551458574756 0.256416192959678
"RPS18" 2574.87945980047 0.369998893013589 0.208824058061397 1.77182119937926 0.076424242358034 0.267551458574756 0.256416192959678
"SCAMP3" 79.7593448326497 -0.276059762719129 0.155789561861215 -1.77200423071384 0.076393854938828 0.267551458574756 0.256416192959678
"MPRIP" 200.821136258143 -0.175546712323925 0.0990904013288302 -1.77158140415009 0.0764640688073997 0.267613136546374 0.256472752268977
"SERAC1" 22.1003950158612 -0.45310359555626 0.255831915984043 -1.77109878497146 0.0765442760402068 0.267816064542535 0.256664680560045
"FAM83H" 18.5041276288907 -0.513931145814092 0.290296738332427 -1.77036486447042 0.0766663789010638 0.268165418217074 0.256996933896511
"ABCA3" 25.7227541652382 -0.463387237874193 0.262025370515724 -1.76848233040237 0.076980303581267 0.268951191114604 0.257817057525023
"AMDHD2" 23.0522892169549 -0.468631130353567 0.26498977923087 -1.7684875685159 0.0769794286408068 0.268951191114604 0.257817057525023
"RPS3" 1770.58842702068 0.292712092966619 0.165507003453401 1.76857828888814 0.0769642765848235 0.268951191114604 0.257817057525023
"NAP1L2" 14.0438533114449 -0.63156489214149 0.357153027161212 -1.76833134290197 0.077005527036731 0.268961333563075 0.257824202366458
"JAM3" 143.318693939783 0.17623207648103 0.0997117249797261 1.76741578301712 0.077158621636342 0.269400479705868 0.258237427854144
"RNF175" 22.9887471538806 0.398245434478805 0.225350555646884 1.76722632582651 0.0771903325178673 0.269400479705868 0.258237427854144
"TJP2" 45.6323463630483 0.611312658461269 0.345925799843729 1.7671785647021 0.077198328333972 0.269400479705868 0.258237427854144
"CSRNP1" 24.3851008580693 0.418241136365451 0.236739742140857 1.76667057496668 0.0772834140093051 0.269619322180697 0.258444624386912
"ACBD6" 184.23390883563 0.158880456291621 0.0899770356092223 1.76578896177078 0.0774312610639816 0.269934267398165 0.258738783020768
"RSPRY1" 135.625303714031 0.172620464648135 0.0977496103261924 1.7659452970922 0.0774050267437304 0.269934267398165 0.258738783020768
"SENP3" 16.2396042499658 -0.740385837558797 0.419308262251965 -1.76573157319255 0.077440893144851 0.269934267398165 0.258738783020768
"ASAP3" 69.4090000728824 0.27751366335452 0.157201714631567 1.76533483750434 0.0775075078397842 0.270088337035685 0.258883886490886
"RNF19B" 40.4609286315413 0.300878654566273 0.170468217979133 1.76501319796223 0.0775615476220571 0.270198510796701 0.258986914099249
"CLTC" 435.437284299768 -0.122567975815465 0.0694594676601211 -1.76459710885224 0.077631501734594 0.27028380698241 0.259060950826255
"NSG1" 25.9584544160436 0.39519106224574 0.223971872164552 1.76446737899032 0.0776533228027471 0.27028380698241 0.259060950826255
"PIGF" 53.6736481810955 0.275727007380692 0.156246801125697 1.76468897535301 0.0776160524521308 0.27028380698241 0.259060950826255
"APOE" 197.774559436706 -0.210627396676451 0.119425087494406 -1.76367797667569 0.0777862110582935 0.270590024033613 0.259426772006244
"TP73-AS1" 30.2862403603321 -0.397616074797073 0.225525004227927 -1.76306869457021 0.0778889044025733 0.270854368991214 0.259675019718445
"WRAP53" 18.2813975521977 -0.568921714729061 0.322708151770483 -1.76296046941414 0.0779071570890911 0.270854368991214 0.259675019718445
"CMSS1" 149.630681838456 0.167833762256828 0.095231537558135 1.76237585321325 0.078005815621354 0.27104096834986 0.259926271927197
"WEE1" 196.804976700182 -0.154048043263195 0.0874164234233116 -1.76223228119529 0.078030060068638 0.271047052126575 0.259929490073512
"BEND3" 25.8374545900327 0.377743032199464 0.214453612503446 1.76142069974874 0.0781672240509431 0.271445259312353 0.260308745527238
"NDN" 229.356986105537 0.148678570680601 0.0844475223988449 1.76060311134284 0.0783056016645674 0.271847450319227 0.260691815201717
"KIAA0930" 61.8933681178243 0.273733156851126 0.155499864470379 1.76034337896976 0.0783496033261484 0.271879404345587 0.260717220526535
"TBC1D9B" 102.68571461381 0.214240353028434 0.121707942451729 1.76028243278703 0.0783599312275703 0.271879404345587 0.260717220526535
"MSN" 207.67166610635 0.204118543968259 0.115994094441731 1.75973220835649 0.0784532220782981 0.272124734036699 0.260949213166908
"UBAC2" 88.711535650407 0.213044257015955 0.121075693073935 1.7595956017849 0.0784763977981799 0.272126789487214 0.260949213166908
"ZNF256" 12.6852895230463 0.561382767509329 0.319150436848541 1.75899106719927 0.0785790258231087 0.272404275364919 0.26121268304282
"WHAMM" 52.7350984349202 0.263300742225025 0.149751344904972 1.75825293851023 0.0787044813345481 0.27276071328194 0.261551856720704
"GTF2IRD1" 35.746193990766 -0.382906189905621 0.217806546287325 -1.75801047504101 0.0787457270054699 0.272825189883816 0.261611064487675
"MTMR12" 45.1431724063826 -0.320710577276992 0.182481766168994 -1.7574938253282 0.0788336733991942 0.273034129919359 0.261825341218145
"SLC9B2" 14.0753276706341 0.477441436517139 0.271696094865858 1.7572627856608 0.0788730278396576 0.273034129919359 0.261878153094742
"ARID2" 79.6485844069733 0.239836881595708 0.136503156526501 1.75700612131372 0.0789167658312852 0.273086002739486 0.261925886859479
"WDCP" 61.9798739262441 0.26229301001287 0.149292811379095 1.75690314617251 0.0789343192980607 0.273086002739486 0.261925886859479
"ECI2" 150.217602181837 0.17017138582319 0.096905432678749 1.75605619952521 0.0790788130101394 0.273507375652176 0.262327399308145
"NFKBIB" 57.969925635014 0.275057547877594 0.156670521164416 1.75564328141182 0.0791493370616096 0.273515776195123 0.262327544562165
"UBE2G1" 118.229337631472 -0.194727904332434 0.110911261707574 -1.75570903562389 0.0791381031953177 0.273515776195123 0.262327544562165
"USP5" 83.5420864877425 0.280271576345622 0.159625241144849 1.75580988530063 0.0791208759171805 0.273515776195123 0.262327544562165
"KCTD20" 142.792289203457 0.171050490775077 0.0975028412407718 1.75431288563877 0.0793769090258243 0.274159718499997 0.262939867065166
"SETD3" 87.649759808062 0.209083521384495 0.119184267317838 1.7542879281786 0.0793811832237752 0.274159718499997 0.262939867065166
"C2orf68" 64.7128665048234 0.236561603045122 0.134870936374937 1.75398502748946 0.07943307271337 0.274260322692295 0.263033715871142
"CCNY" 146.76873622613 0.162195186494068 0.092511601165843 1.75324158754214 0.0795605472805219 0.274621768756886 0.263377726336883
"WDR76" 33.4610947119006 -0.377096510839214 0.215129482169187 -1.75288159966215 0.0796223326469506 0.274756331155715 0.263504139400074
"NUFIP1" 49.0129711921028 -0.294818035571492 0.168208932780263 -1.75268953139738 0.0796553136221365 0.274791448367233 0.263535179823637
"TP53TG1" 61.4257385200672 0.279493258016759 0.159503205627956 1.75227361052969 0.0797267714784877 0.274959243364561 0.263693462775117
"EPHB1" 22.4432589474085 0.438755795003878 0.250519275135944 1.75138537649763 0.0798795502116372 0.275407319041553 0.264120538247895
"FBXL20" 13.3978395371595 -0.612568014568089 0.349907519479139 -1.75065690351536 0.0800050271162713 0.275753715676199 0.264447454054732
"ZNF81" 14.3010982184688 -0.552585376419999 0.315666304506265 -1.75053646376448 0.0800257878605533 0.275753715676199 0.264447454054732
"U2AF1" 383.212421435075 0.441062346537283 0.252054567362801 1.74986849535017 0.0801410080760298 0.276071797403133 0.264749850939926
"CSF1" 41.7815712779308 -0.334538868835597 0.191206750498908 -1.74961850438176 0.0801841645433353 0.276091175896643 0.264763152869762
"HAUS4" 87.5796729378387 0.215382022888685 0.123105656896249 1.74957047725439 0.0801924577293153 0.276091175896643 0.264763152869762
"SLX1A-SULT1A3" 54.0035094679663 -0.311886040212421 0.178319092974694 -1.7490333480817 0.0802852551357878 0.276252805364433 0.26491287199947
"ZNF211" 19.443171115326 -0.517388614792901 0.295794413121674 -1.74914938160132 0.0802652011593771 0.276252805364433 0.26491287199947
"GULP1" 173.124059345361 -0.178548476655061 0.102100421182043 -1.74875357601819 0.0803336246476984 0.276340330289685 0.264994166267711
"LRRFIP1P1" 15.2485862096919 0.467843355417442 0.267684482488461 1.74774178565846 0.0805087497225826 0.276863708378174 0.265493413881381
"RTN2" 10.1380518488323 -0.830064711175742 0.475037232436458 -1.74736768930375 0.0805735784141342 0.277007594833186 0.265628750095135
"SLC25A14" 36.9023161263554 0.320778516581549 0.183601903844576 1.74714155934405 0.080612785957753 0.277063340214182 0.265679565526644
"NFX1" 74.9986420038351 0.220408642245137 0.126179018224105 1.74679313048443 0.0806732286259066 0.277192017377295 0.265800315974291
"CDC123" 238.701667179084 0.143484179164952 0.0821865869705564 1.74583450236662 0.0808397137518194 0.277684877625263 0.266270278393161
"CHST14" 54.560382337947 -0.32293443145125 0.185003898046053 -1.7455547416134 0.0808883524066922 0.277693631481664 0.2662733912067
"RB1" 100.629830879158 -0.203010481496024 0.116295981052455 -1.74563626067574 0.0808741772102519 0.277693631481664 0.2662733912067
"C9orf85" 33.9288084950479 -0.349200794112491 0.200084392629732 -1.74526753197941 0.0809383108245873 0.277785999839441 0.266359321741038
"MKRN1" 122.692575935131 0.184203909766611 0.105622856986108 1.74397772435599 0.0811629741811556 0.278477744556642 0.267019967503472
"CC2D2A" 45.4061584281746 0.291110313530889 0.167051482172066 1.74263831572018 0.0813968127153552 0.279074055637375 0.26766259748943
"NDUFB4" 337.77287907424 -0.159635558590038 0.0916085126965639 -1.74258432858528 0.0814062494245124 0.279074055637375 0.26766259748943
"CAMK2N1" 51.2746153484672 -0.290951179214497 0.167016288779144 -1.74205271438667 0.0814992206267507 0.279313313012612 0.267889401683338
"GUCD1" 115.575300694223 0.20510246357945 0.117746861429891 1.74189325378811 0.0815271246413694 0.279329500121837 0.267902258312399
"NBN" 108.138247065633 0.199985157843994 0.114820384610496 1.74172172060216 0.0815571498927595 0.279352943777076 0.267922075817168
"COX18" 24.9701017512402 -0.442003654722231 0.253863234568052 -1.74110936337158 0.0816644103929069 0.279635789057852 0.268195531308
"PLBD2" 46.1319163643353 -0.322245748292446 0.185122721258475 -1.7407141927355 0.0817336892254463 0.279635789057852 0.268258828888939
"REXO1" 12.2262266885175 -0.708699080810986 0.407160644037489 -1.74058836773461 0.0817557580789056 0.279635789057852 0.268258828888939
"UAP1" 44.8263044274525 -0.319456701343941 0.183528761193394 -1.74063563262062 0.0817474675710211 0.279635789057852 0.268258828888939
"INTS7" 27.1968490493645 0.363717789774819 0.209037052558133 1.73996803592353 0.0818646307543271 0.27992871753395 0.268537152468512
"KATNAL1" 40.2320965832411 -0.334187180782552 0.192200361568358 -1.73874376747047 0.082079843716771 0.280584997670096 0.269164033756671
"BAD" 76.9618866806652 -0.431415109839743 0.248145429467019 -1.73855754976572 0.0821126189137215 0.280617429923523 0.269192455311396
"RNA5-8SN2" 66.0628919356365 -0.376150981887016 0.216415274787791 -1.73809811833225 0.0821935264153247 0.28073469197978 0.269299564540351
"TANGO6" 19.8475757444825 0.401109824234855 0.230759548269158 1.73821550286188 0.0821728484382747 0.28073469197978 0.269299564540351
"ARNT2" 85.1319202623768 0.22604949781418 0.130070843731982 1.73789522177597 0.082229277789699 0.2807772165956 0.269337669639126
"CENPS" 57.3146098057104 0.25915130015204 0.149207384010299 1.73685305101356 0.0824131121951748 0.281244334263693 0.269772320257971
"CHERP" 66.6640531623131 -0.285080431900422 0.164161298404015 -1.73658733618697 0.0824600364072448 0.281244334263693 0.269772320257971
"MANEA" 29.1697476134328 -0.395220132208563 0.227591114301145 -1.736535863547 0.0824691287804804 0.281244334263693 0.269772320257971
"PLOD3" 49.184751236135 -0.340801549032514 0.196262409416371 -1.73645860175651 0.0824827781981652 0.281244334263693 0.269772320257971
"STRN" 60.2429630489533 0.244161053445025 0.140566163647727 1.73698311961418 0.0823901504761383 0.281244334263693 0.269772320257971
"SLC45A3" 13.0834488676093 -0.644811553936815 0.371603725207015 -1.73521283614043 0.0827031137298465 0.281915847367652 0.270413753413606
"COQ10B" 39.2119547045174 0.29251313683108 0.168615984902318 1.73478888730826 0.0827782052348386 0.2820920172737 0.270580046736595
"ENAH" 702.617075803178 -0.121342375128492 0.0699828760640111 -1.73388665846634 0.0829381955291955 0.282557324321969 0.271023673186713
"ANAPC7" 93.7207438510045 0.206352953473467 0.119023410040932 1.7337173704106 0.0829682429153183 0.282579798510341 0.27104101274725
"EEIG1" 36.0343823041069 0.31724167941782 0.183006791089909 1.73349676002987 0.0830074128737189 0.282586611758851 0.27104101274725
"MT-RNR2" 5174.72337916383 0.477132768573668 0.275272621752884 1.73330992939064 0.0830405968662315 0.282586611758851 0.27104101274725
"NUP210" 42.4085475823431 -0.353234371539099 0.203782779761667 -1.73338675599687 0.0830269499794005 0.282586611758851 0.27104101274725
"HECTD2" 27.8543875495272 -0.420759723242093 0.242834943841564 -1.73269841887589 0.083149285703386 0.282752664278277 0.271192228342525
"PDCL3" 80.8633792697406 0.221346514793691 0.127745431307909 1.7327157028432 0.0831462120985247 0.282752664278277 0.271192228342525
"SRA1" 126.471576926998 0.183648437343446 0.105993457687645 1.73263936614507 0.0831597877346234 0.282752664278277 0.271192228342525
"L3MBTL3" 21.2436181630159 -0.477437244235167 0.275618159674926 -1.73224160845669 0.0832305535914545 0.2828336635017 0.271264553824338
"UBE4A" 66.6246385737489 -0.257417402223303 0.148595678901585 -1.73233437288436 0.0832140453283375 0.2828336635017 0.271264553824338
"MYO1C" 53.5022055817098 -0.365145274783791 0.210882565455973 -1.73151001835675 0.0833608396078407 0.283116718510282 0.271530669504419
"ZNF423" 49.2549324874338 -0.340316566836102 0.196528748421085 -1.73163758264483 0.0833381102998384 0.283116718510282 0.271530669504419
"TIAM2" 27.2632829234151 -0.386267486837834 0.22310241277145 -1.7313460757304 0.0833900581535832 0.283136151239977 0.271546628563112
"ENSG00000260196" 16.8218899552377 0.447116888145105 0.258434041764993 1.73010059004414 0.0836123048457962 0.283571143650955 0.271953101051023
"MGAT5" 82.2955721993124 -0.221239000561249 0.127855313558661 -1.73038565549912 0.0835613949743575 0.283571143650955 0.271953101051023
"PACSIN3" 15.7123789924666 0.478526305693137 0.276583614622906 1.73013251831841 0.0836066015229532 0.283571143650955 0.271953101051023
"TRIAP1" 178.057676556083 0.15427998018018 0.089168477923071 1.73020762239861 0.0835931869815326 0.283571143650955 0.271953101051023
"LMAN1" 176.442499502239 -0.156989253123561 0.0907524480931395 -1.72986246015581 0.0836548517411433 0.283635611559026 0.272012252341761
"SLC36A4" 64.9905335503827 -0.250574807031385 0.144889061983905 -1.72942528304324 0.0837330082317681 0.283740930594152 0.272107907426054
"ZNF780B" 13.4705768537616 -0.574323248193873 0.332084334242271 -1.72944998897442 0.0837285898446574 0.283740930594152 0.272107907426054
"ENSG00000283907" 225.686628490851 -0.559323578977183 0.323450784084451 -1.72923859362526 0.0837664017074983 0.283774287482529 0.272131395351262
"BNIP3" 95.4647460480624 -0.2172144167403 0.125677721778961 -1.72834463949252 0.0839264543785338 0.28378766804502 0.272131395351262
"DANCR" 483.406107891475 0.15813197776985 0.0914905587414462 1.72839667770238 0.0839171307271198 0.28378766804502 0.272131395351262
"MXRA5" 38.1097571169026 0.307191226075474 0.177707501599004 1.72863398174743 0.0838746237496196 0.28378766804502 0.272131395351262
"PHC2" 235.296694773143 0.188534583357016 0.109046536723858 1.72893692015591 0.0838203853791752 0.28378766804502 0.272131395351262
"RPL36A" 1567.59200808134 0.238428399367976 0.137917688387946 1.72877317010495 0.0838496998110951 0.28378766804502 0.272131395351262
"SLC25A39" 134.878139956169 0.198258441319813 0.11471325823203 1.72829579052489 0.0839352073786267 0.28378766804502 0.272131395351262
"THOC3" 62.034777525065 0.260867900845376 0.150937264001472 1.72832005781443 0.0839308589530607 0.28378766804502 0.272131395351262
"CNOT8" 86.8095133657878 0.209051018117327 0.121002275744213 1.72766187108116 0.0840488632427155 0.284092230595995 0.272420785767246
"AMOTL1" 107.109394183613 -0.21393423724646 0.123864405063398 -1.72716477455295 0.084138075148433 0.284209595295671 0.27252268955904
"ENSG00000276855" 58.5714823646733 0.252404768039001 0.146156990141302 1.72694284272671 0.0841779290962861 0.284209595295671 0.27252268955904
"LINS1" 20.0177207440132 -0.494269532943615 0.286164652502559 -1.7272207752465 0.084128021101009 0.284209595295671 0.27252268955904
"ZNF83" 35.0226818697343 -0.351170534229986 0.20334290410967 -1.72698691290741 0.0841700138707951 0.284209595295671 0.27252268955904
"ASB1" 52.4969401361969 -0.297436245535737 0.172307806721616 -1.72619135020552 0.0843129936692024 0.284471666260762 0.272766013428273
"GGA2" 116.852522601417 0.179403229959691 0.103921851004393 1.72632827673659 0.0842883710207162 0.284471666260762 0.272766013428273
"MEF2A" 66.110208407921 -0.244668729237354 0.141745162430136 -1.72611696260144 0.08432637277041 0.284471666260762 0.272766013428273
"RAVER2" 46.6730430862736 0.280912338917297 0.162759092448539 1.72593945254466 0.0843583060664516 0.284499744780504 0.272790282518969
"OBI1" 124.96947563907 0.177911968103605 0.10310783836923 1.72549411293543 0.0844384638201715 0.284690399841373 0.272970436310375
"FAM86B1" 11.039057518704 1.05775691031848 0.613159375614858 1.7250929405716 0.0845107245592584 0.284854330332605 0.273124963944625
"BAMBI" 106.402482784917 0.206836616236157 0.119952499177469 1.72432102419262 0.0846499059199165 0.285243670675334 0.273495616175286
"BRD1" 54.661127196231 -0.271006146146788 0.157202088334247 -1.72393477095907 0.0847196193759687 0.28531900879833 0.273562541917891
"STAMBP" 104.172610421965 -0.209265156726353 0.121381404427658 -1.7240297862188 0.0847024661080088 0.28531900879833 0.273562541917891
"CLK1" 83.0187810754928 -0.24493341353823 0.142096984109347 -1.72370592573413 0.084760944731889 0.285378425263834 0.273616857148388
"NDUFS5" 830.077537019371 0.210837012789936 0.122335894334666 1.72342724052161 0.0848112923164394 0.285468176651702 0.273700257226983
"KIF3B" 119.16076403824 0.17695510913824 0.1027656539434 1.72192850770648 0.0850824700753176 0.286237184944632 0.274421640065582
"MFSD5" 40.7029369730603 -0.327051499388214 0.189981744066222 -1.72148908831057 0.0851621105445705 0.286237184944632 0.274421640065582
"PLEKHF2" 22.9163073886359 -0.46260006802045 0.268727033130928 -1.72144969053063 0.0851692539505193 0.286237184944632 0.274421640065582
"TMX1" 156.764320750386 0.157521781060227 0.0914955070066435 1.72163405847665 0.0851358294591833 0.286237184944632 0.274421640065582
"WTIP" 57.1194952392826 -0.292472243856354 0.169905897473248 -1.7213778226998 0.0851822859096639 0.286237184944632 0.274421640065582
"ZC3H13" 324.848413820564 0.134152671781173 0.0779204634529535 1.72166162566745 0.085130832651088 0.286237184944632 0.274421640065582
"ZNF622" 99.2996908193274 0.192809680960808 0.112026954127692 1.72110080526725 0.0852325332040901 0.28632618486459 0.27450431663019
"ETV5" 31.9241514528714 0.33692242213711 0.195818041155213 1.72058927844167 0.085325380379714 0.286398560884555 0.274565762916394
"HNRNPAB" 548.034620346833 0.128031806511816 0.0744105382400214 1.72061390147229 0.0853209091836858 0.286398560884555 0.274565762916394
"SMPD4" 82.343246042645 -0.270262394089385 0.15705513036474 -1.7208122616672 0.0852848966714472 0.286398560884555 0.274565762916394
"FBXL7" 39.8144069618842 0.315628823315777 0.183463509728223 1.72039019521287 0.085361538051817 0.286440137433694 0.274602977207314
"ZDHHC14" 14.6764479011798 0.486911381280975 0.283111597388057 1.71985671294692 0.085458490647155 0.286685638167655 0.274835687375038
"RPS27A" 1958.12267044265 0.301018225497054 0.175068268771128 1.71943338224578 0.0855354881345507 0.286864077935245 0.275002337889793
"FTSJ3" 130.750381239933 0.174733439712008 0.101630507639732 1.7193010619549 0.0855595667050995 0.286864991317877 0.275002337889793
"SLC25A16" 20.0248561901392 -0.47224868471322 0.274894835080245 -1.71792490963086 0.0858103126405211 0.287625665457101 0.275728906746492
"DPYSL2" 462.101185023741 -0.10516591062005 0.0612244695526303 -1.71771044140523 0.0858494438937506 0.287676807263542 0.275775284959039
"SOCS5" 29.0071964268393 -0.412520905127627 0.240221801882197 -1.71725006596164 0.0859334913665849 0.287878390594203 0.275965879953778
"AAMP" 71.1874107628296 0.282580699521158 0.164600038984949 1.71677176544896 0.0860208816974903 0.28801100985128 0.276167097479637
"PGGT1B" 64.3684844504851 0.245278038054018 0.142921187851003 1.71617687861455 0.0861296736994309 0.288201701555029 0.276341940154736
"RXRA" 43.5305256265802 0.314954070258277 0.183532232710311 1.7160695187281 0.086149319347615 0.288201701555029 0.276341940154736
"VPS26A" 182.003753453714 -0.148099472198545 0.0863016311533945 -1.71606805363052 0.0861495874689806 0.288201701555029 0.276341940154736
"DOT1L" 22.3242477738429 -0.495040698908502 0.288584310836811 -1.71541099193171 0.0862699015362788 0.288524094785501 0.276648397631846
"SNRPD1" 555.787182095636 0.159300098263293 0.0928755062316462 1.71520032274143 0.0863085057327129 0.288573111564703 0.276692728972573
"LSM10" 75.9038077879743 0.2293141566988 0.133711123594886 1.7149968569075 0.0863458031902893 0.288617733271286 0.276732846849245
"BPNT2" 82.1864173898782 -0.244889041808254 0.142829289896228 -1.71455758119484 0.0864263715062871 0.288646833883248 0.27675275716639
"TMEM134" 24.1670303062394 -0.490480624042238 0.286053627880602 -1.71464570359151 0.086410203959128 0.288646833883248 0.27675275716639
"ZBTB45" 21.1985790779612 -0.523035358232014 0.305025980827153 -1.71472396159066 0.086395848250741 0.288646833883248 0.27675275716639
"EVC2" 11.5718416077268 -0.643934394309014 0.375748618931252 -1.71373722181752 0.0865769975982761 0.288817296370375 0.276947746480394
"LSM3" 464.790041650514 -0.141494399491844 0.0825644372489202 -1.71374509663596 0.0865755506967435 0.288817296370375 0.276947746480394
"MRPL41" 156.623261371245 -0.211359487084194 0.123336207020206 -1.71368564179672 0.0865864752787976 0.288817296370375 0.276947746480394
"ZNF502" 18.2865965678893 0.449055944952208 0.261995801017785 1.71398145774758 0.086532131322399 0.288817296370375 0.276947746480394
"MFSD14B" 60.1341981063778 -0.299206884451548 0.174617730013173 -1.71349658725363 0.0866212206707497 0.288817296370375 0.276979538948909
"CPEB2" 26.31219352881 -0.394857038934451 0.230607910654872 -1.7122441195237 0.0868516899138825 0.288958264787356 0.277090681340895
"GATAD1" 82.1077277220714 0.223641566351779 0.130569519884467 1.71281602742865 0.0867463905876579 0.288958264787356 0.277090681340895
"IL17RD" 83.218039353646 0.221172318881495 0.129134733197939 1.71272525527644 0.0867630966147474 0.288958264787356 0.277090681340895
"PHF5A" 61.3944808028301 0.25358241669752 0.148094751230649 1.712298475066 0.0868416775698755 0.288958264787356 0.277090681340895
"PTK7" 24.7852468268383 -0.455298429725147 0.265916984824265 -1.7121825821921 0.0868630262752168 0.288958264787356 0.277090681340895
"PWWP3B" 17.5433804544329 -0.517708399563099 0.302383136476134 -1.71209415179791 0.0868793189480989 0.288958264787356 0.277090681340895
"SEPSECS-AS1" 15.6481128310081 -0.622178425485214 0.363335291863072 -1.71240845417156 0.0868214221612059 0.288958264787356 0.277090681340895
"TPD52L1" 26.4792757194458 0.403450545166295 0.235608708591589 1.71237535139521 0.0868275184658371 0.288958264787356 0.277090681340895
"ZNF131" 91.6494764903131 -0.212103735878099 0.123838504703063 -1.7127446458327 0.0867595276902164 0.288958264787356 0.277090681340895
"GET1" 59.5565114019416 -0.27788910901587 0.162326001839444 -1.71191987646396 0.0869114351639465 0.288985318356941 0.277113959177792
"USP32" 49.3064365215408 -0.297757744350493 0.174019409532836 -1.7110605371541 0.0870699381119236 0.28943248393067 0.277540088198041
"ZNF416" 11.8803397750669 0.5858922530758 0.342611154540323 1.71007932845001 0.0872512047635061 0.289955051682363 0.278038513809734
"YWHAQ" 807.894041815014 0.181264566372014 0.106030912651777 1.70954452657894 0.0873501312091215 0.290203772007145 0.278274340964636
"ZNF484" 10.0630693926955 0.553187855127143 0.323613435182992 1.70940942181321 0.0873751368992998 0.290206835621985 0.278274608847
"TACO1" 44.6220195617667 -0.433529223912861 0.253633906580102 -1.70927156293256 0.0874006582847906 0.290211609901275 0.278276518508119
"ACSS2" 62.5717410917502 0.241399503040758 0.141309197286109 1.70830708599947 0.087579377181175 0.290724929761201 0.278766056329818
"METTL2B" 45.1974721082344 0.27388345538596 0.160424251593101 1.70724471310383 0.0877765774374926 0.291299299950919 0.279314124727
"FIGNL2" 10.7832850139153 0.604889006008157 0.354489652107491 1.70636576388621 0.0879400007381224 0.291652277925338 0.279641881048047
"GLTP" 71.5802553068537 0.225263456865517 0.132030109848249 1.70615215820412 0.0879797535484318 0.291652277925338 0.279641881048047
"MTF1" 40.4474195697746 -0.325366453131919 0.190667666507126 -1.70645846300196 0.0879227535964223 0.291652277925338 0.279641881048047
"POMT1" 41.8619194584986 -0.326906058692792 0.191599362671326 -1.70619596085805 0.0879716005310121 0.291652277925338 0.279641881048047
"IFFO2" 91.3303077049356 -0.211573986261417 0.124048461843379 -1.70557524952261 0.0880871908219887 0.291847855211703 0.279824060517305
"SGSM2" 29.1121489124534 -0.426608471788795 0.250108643179126 -1.70569263967124 0.0880653207732557 0.291847855211703 0.279824060517305
"SORD" 78.3959588065039 0.213993928242017 0.125490383846452 1.70526156413591 0.0881456526023998 0.29196127373802 0.279930135653696
"CHAF1B" 55.2471511541009 0.260328301387232 0.152690013055838 1.70494648718139 0.0882044052193069 0.292075362432755 0.280031516929456
"IER5L" 19.9810477247437 0.423235739735329 0.24827768144356 1.70468701525853 0.0882528128313412 0.292075362432755 0.280031516929456
"PRKCA" 33.9516973068603 0.31843408358429 0.186792102569082 1.70475132087837 0.0882408138476428 0.292075362432755 0.280031516929456
"BTBD10" 122.37880844128 0.169108516634679 0.0992637753886071 1.703627692707 0.0884506644745804 0.292381638840536 0.280391403047993
"CAV1" 248.583935500052 -0.147134541736169 0.0863599141161041 -1.70373654538792 0.0884303173890641 0.292381638840536 0.280391403047993
"HSPA4" 462.084294942304 0.137836535995648 0.080903153171416 1.70372266830692 0.0884329111268381 0.292381638840536 0.280391403047993
"IK" 355.505118954776 0.142470305300878 0.0836318104214215 1.70354204438442 0.0884666767811283 0.292381638840536 0.280391403047993
"FAM53B" 15.7571935399873 -0.568235910512493 0.33361327526958 -1.70327727532222 0.0885161912239349 0.292460741643806 0.280461893577668
"MRPS21" 407.676252280062 0.156989437457516 0.0921756858613677 1.70315453571594 0.0885391523250294 0.292460741643806 0.280461893577668
"RPL35A" 1725.2691176905 0.259682903755823 0.152545190259659 1.70233426117071 0.0886927257133933 0.29276451231832 0.280745151911884
"TRIM52-AS1" 41.6567164931322 -0.334150976812454 0.19626754399386 -1.70252793718613 0.0886564459695028 0.29276451231832 0.280745151911884
"TRIOBP" 119.812489718446 -0.207454453161997 0.121869008376599 -1.70227407218185 0.0887040028609284 0.29276451231832 0.280745151911884
"SOX12" 69.7331553103099 -0.267679601099606 0.157299136226877 -1.7017232740142 0.0888072553532095 0.292944819875766 0.280912694978453
"ZNF500" 22.93593354693 0.419374085067505 0.24642447403915 1.70183617801241 0.0887860825092619 0.292944819875766 0.280912694978453
"LINC00665" 43.3358848014418 -0.324680900664845 0.190845100509269 -1.70127972789679 0.0888904727785833 0.293058877423236 0.281096295396675
"RPL39" 1480.2889547379 0.263430943065281 0.154877674788156 1.70089681050291 0.0889623656628869 0.293215674572699 0.281243990654529
"COX7B" 517.489445553095 -0.168836313036705 0.0992788721355315 -1.70062682426747 0.0890130838340134 0.293222433078147 0.281245074728521
"H2AC17" 12.185224423371 -0.933674237005307 0.548980141900257 -1.70074318858503 0.0889912213995846 0.293222433078147 0.281245074728521
"ERLEC1" 78.6931245947671 0.201061460216274 0.118267440164097 1.70005759774034 0.0891200920188119 0.293334364607125 0.281344344778641
"SNHG15" 83.647810510947 0.220258337601447 0.129549649073958 1.70018474905868 0.0890961800168579 0.293334364607125 0.281344344778641
"ZIC4" 14.3983644825469 -0.561199284139015 0.330081595934965 -1.70018350326198 0.0890964142755764 0.293334364607125 0.281344344778641
"PLEKHA6" 19.6046550031737 0.410195660257857 0.241321133877497 1.69979169941281 0.0891701134109098 0.293418860349935 0.281420431726106
"RRP1" 64.1583329303665 -0.263333428659712 0.154932859615807 -1.69966157800682 0.0891946003831891 0.293419310569869 0.281420431726106
"DNAJB5" 51.0851742771799 -0.281728396937489 0.165770751981986 -1.69950605621976 0.0892238744462743 0.293435504115067 0.281433271770367
"EIF4A2" 542.886055138451 -0.129817395957016 0.0763960082086982 -1.69926935976002 0.0892684429725215 0.293490888766332 0.281481012009887
"TXNL1" 60.0525798199354 0.268613031875918 0.158085969642706 1.69915794857075 0.0892894272379562 0.293490888766332 0.281481012009887
"MRPL10" 91.6014625565617 0.197553196386616 0.116329558469799 1.69822011692672 0.0894662250810419 0.293991822259764 0.281958755081827
"TXN2" 102.278256937832 -0.217663390903949 0.128184250322952 -1.69805097237422 0.0894981418062991 0.294016523654827 0.281979754912284
"ALG3" 32.0325512963662 -0.397340960461569 0.234066804642033 -1.6975536581073 0.0895920356169722 0.294122972458171 0.282065728568972
"CACNA1H" 14.3159821812321 0.548176805663361 0.322992264541226 1.69718245866347 0.0896621704094964 0.294122972458171 0.282065728568972
"FAM171B" 33.2909169962104 0.287734501334572 0.169506066527942 1.69748792611585 0.08960445186534 0.294122972458171 0.282065728568972
"NOC4L" 43.2310891590223 -0.334659350423477 0.197194365244821 -1.69710402225738 0.0896769959179519 0.294122972458171 0.282065728568972
"PDIA5" 25.1744762501372 0.390361279920681 0.229984618219858 1.69733646946557 0.0896330660914831 0.294122972458171 0.282065728568972
"RCC1" 71.682770114786 0.260245821405666 0.153324070549414 1.69735789346782 0.0896290180757686 0.294122972458171 0.282065728568972
"DIDO1" 107.109820105891 -0.200602686395117 0.118268408292868 -1.69616459112534 0.0898547141347965 0.294625661312734 0.282545124761796
"KLF16" 26.0348572763038 -0.430578431897868 0.253900929573952 -1.69585212870383 0.0899138874502216 0.294739484160819 0.28265159551497
"AHCYL1" 303.191504021367 -0.127835209774829 0.0754107937794979 -1.69518451362044 0.0900404237571726 0.294886050785304 0.282781420834935
"FMR1" 99.3785716323183 -0.188851766508643 0.111410410507594 -1.69509981740683 0.0900564868788313 0.294886050785304 0.282781420834935
"LYSMD3" 53.6271998543135 -0.289046023150329 0.170489200435693 -1.69539198032285 0.0900010862522695 0.294886050785304 0.282781420834935
"TIMM10" 165.726054825809 0.176335296923538 0.104017757267505 1.69524225051356 0.0900294749468189 0.294886050785304 0.282781420834935
"ERC2" 15.7092737245041 -0.521913968836378 0.307943408550124 -1.69483727966018 0.0901062933207225 0.294930415556471 0.282818607591595
"PLAGL2" 58.9340309413006 -0.264818686177291 0.156256380121981 -1.69477038934706 0.0901189867285417 0.294930415556471 0.282818607591595
"SLC25A12" 25.2576648953975 0.399986810228174 0.236099677816827 1.69414382063874 0.0902379571229956 0.295159441729668 0.283032873380722
"USP48" 139.006782188802 0.181942739901824 0.107391238633315 1.69420468761948 0.0902263944011939 0.295159441729668 0.283032873380722
"ENSG00000203644" 14.9301081773725 0.468059324163532 0.276308754851194 1.69397210890261 0.0902705831248624 0.295186031656606 0.283055695358667
"LRP5" 10.2205471177595 -0.741539644735072 0.437871495923081 -1.69350974347354 0.090358481828104 0.295313183083443 0.283172272829809
"RCHY1" 51.0121303351462 -0.293078459906932 0.17305078257719 -1.69359800367388 0.0903416976685085 0.295313183083443 0.283172272829809
"C12orf57" 270.020800544277 -0.203197143033423 0.120010243653158 -1.69316499032101 0.0904240664731115 0.295447397234543 0.283298295802122
"ATP5F1E" 1146.22066368344 -0.168469038212323 0.0995083222831353 -1.69301455744547 0.090452696301728 0.295460826900467 0.283308501235651
"PRKD2" 33.2872758945659 -0.394476884495233 0.233093268355842 -1.69235639998415 0.0905780401593651 0.295758703441809 0.283588781222802
"RNASEH2B" 56.1410431230272 0.25598461189363 0.151266286764975 1.69227801758205 0.0905929771289392 0.295758703441809 0.283588781222802
"HMGA2" 428.631001448707 -0.113308413001912 0.0669729934416034 -1.69185230014708 0.0906741387297179 0.295863355454401 0.283683786230325
"TOPBP1" 108.85092304837 -0.179707510248387 0.106213527623772 -1.69194559552663 0.0906563472761156 0.295863355454401 0.283683786230325
"GAL3ST4" 15.7644687805437 0.538122942199438 0.318164864415083 1.69133365240919 0.0907730962024869 0.296055883615028 0.28386305048078
"STMN3" 177.297212324472 0.181596318679774 0.107371768340069 1.69128553517551 0.0907822813242761 0.296055883615028 0.28386305048078
"ENSG00000288637" 45.1121519059476 0.479198419911161 0.283362979907745 1.6911115914548 0.0908154917602168 0.29608405728101 0.283887396695011
"CCT4" 631.178471494077 -0.143824536255457 0.0850657643414836 -1.69074524127116 0.0908854696173266 0.296232055420283 0.284026631331393
"KCNMB4" 38.5179006204475 0.303334930029802 0.179439263956601 1.69046017767419 0.0909399506270565 0.29632939737317 0.284114631341521
"ZDHHC6" 43.9727099236835 -0.325863493719162 0.192780800336671 -1.69033167799945 0.0909645179156313 0.29632939737317 0.284114631341521
"CALM1" 1173.5819029286 0.182441363825817 0.107952711305659 1.69001187296954 0.091025683205434 0.296448508817697 0.284226168532404
"MMP2" 82.5488878420001 0.218121786922295 0.129094065861329 1.6896344961092 0.0910979021050054 0.296603545086548 0.284372148421719
"PPT1" 162.694525677249 0.161173989418266 0.0954231334162655 1.68904524142144 0.0912107603514903 0.296890778561712 0.284644871460241
"SLC6A15" 11.9468334304478 0.505975085552608 0.299604036640204 1.68881264493854 0.0912553398145341 0.296955669663823 0.284704421449871
"KIF11" 142.029138830886 0.161612661063712 0.095733508801284 1.68815144339037 0.091382161440818 0.297207839503875 0.284940858600439
"MYLK-AS1" 12.0294758363795 0.553252372340929 0.327726636659645 1.68815198538622 0.0913820574254247 0.297207839503875 0.284940858600439
"IFT25" 230.265777007509 0.192872215261691 0.114263642059236 1.68795788219058 0.0914193142029198 0.297248444723471 0.284977125178616
"EEF1AKMT2" 38.9317507253923 0.311929919555476 0.184827570111948 1.68768068187308 0.0914725420713352 0.297341281888209 0.285063467699841
"CDK19" 34.8648455444895 -0.371389181712617 0.22035931267176 -1.68538001507486 0.0919152769036298 0.298619327767253 0.28628339802118
"GOLGA7" 148.098013656796 -0.177699401784761 0.105435282353641 -1.68538839957518 0.091913660290201 0.298619327767253 0.28628339802118
"PFKP" 371.620925422055 0.121766234042782 0.07228922764723 1.68443124938337 0.0920983557819895 0.299133473631529 0.286773630970913
"ARHGAP11B" 11.390000637179 -0.673332773515729 0.399858218071265 -1.68392881047583 0.0921954276426311 0.299287420014468 0.28691587097481
"CEP290" 237.920221437441 0.144414831274969 0.08575800435074 1.68398078253232 0.0921853827634721 0.299287420014468 0.28691587097481
"CNOT6" 119.103985460478 0.179327002697125 0.106512951907408 1.68361686992784 0.0922557363071992 0.299402537705831 0.287023558541707
"PLIN3" 236.319624896729 -0.219392250371172 0.130353524287532 -1.68305576370332 0.0923642968841152 0.299576800880769 0.287262579220907
"UQCR10" 848.922920026373 -0.153534092069636 0.0912289350359882 -1.68295390063547 0.0923840159396629 0.299576800880769 0.287262579220907
"PSMD6" 306.707366654293 0.112054362122535 0.0666080777298277 1.68229388899412 0.092511865539036 0.299910675207259 0.287580036361046
"FAM210A" 31.3948692064618 -0.366318402934836 0.217771283732738 -1.68212445945997 0.0925447083182282 0.299936453801681 0.28760206320104
"PPP4R1" 234.759561885796 -0.134299473761175 0.079847820182761 -1.68194289404246 0.0925799139485044 0.299969874449981 0.287631418794936
"COPS4" 130.051490845402 0.178570865215391 0.106196397808308 1.6815152764195 0.092662871719504 0.299996669591624 0.287649047989987
"ELOC" 270.07996223511 -0.165955315723875 0.098692200578198 -1.6815443849829 0.0926572227690505 0.299996669591624 0.287649047989987
"NACAD" 65.372967989484 0.231589253439214 0.137715679923234 1.68164767852366 0.0926371793497312 0.299996669591624 0.287649047989987
"GALNS" 14.2612315075046 0.536212857911465 0.319126924701855 1.68024950703368 0.0929087806800157 0.300631258645056 0.28833225266066
"TMX2" 147.348098456535 0.16725949586823 0.0995693913166694 1.67982844583512 0.0929906988946887 0.300815549444563 0.288506291708278
"ZMIZ2" 44.8917723253239 0.279101139990524 0.166181670245774 1.67949413180014 0.0930557815712654 0.300945294668209 0.288623404651517
"MCRS1" 113.357906563716 0.221317769199809 0.131809688362939 1.67907057476995 0.0931382901455712 0.300951782049179 0.288623404651517
"NUP37" 79.3778957903015 0.231127469034434 0.137660188262849 1.67897103695019 0.0931576885513226 0.300951782049179 0.288623404651517
"SHANK3" 10.7591140498628 -0.698800042573502 0.416173555203008 -1.67910727108221 0.0931311394108594 0.300951782049179 0.288623404651517
"SMC4" 800.310364646894 0.140638203093475 0.0837587756520225 1.67908618528236 0.0931352481884332 0.300951782049179 0.288623404651517
"ANKMY2" 47.649975102018 0.278344118529051 0.165823006601373 1.67856152311947 0.093237530674611 0.301128985427248 0.288790642860668
"TBC1D31" 33.6716956235442 0.313690524663864 0.187121886947884 1.6763967581795 0.0936605034979963 0.302414005131526 0.29002029452541
"ACOT2" 26.748327949024 -0.559655738515398 0.333932729131701 -1.67595353702115 0.0937472938942846 0.302613150663308 0.290208562135731
"VAC14" 44.3051496151987 -0.356205842832494 0.21256334789962 -1.67576323177177 0.0937845787542983 0.3026524300989 0.290243516178075
"DUSP1" 123.732404209942 0.19313788960504 0.115281227090217 1.67536288847702 0.0938630533767065 0.302824576489776 0.290405889167167
"SPART" 114.88195379173 -0.185378284901423 0.110664185324211 -1.67514254370846 0.0939062674524313 0.302882902248875 0.290459108690817
"ALG11" 111.124801051787 -0.190742159730984 0.113890904646125 -1.67477956491475 0.0939774897404612 0.303031509599293 0.290598906242589
"UVRAG" 43.099840399226 0.282990844721642 0.168998393738427 1.67451795523957 0.0940288486291364 0.303116004810351 0.290677221426616
"ARIH1" 115.532831413744 0.165187337425405 0.098736591055249 1.67301033649189 0.0943252612007086 0.303701937174955 0.291225538542517
"ERVK13-1" 20.1676603643041 -0.488888660452152 0.292191888192553 -1.67317670410472 0.0942925149798885 0.303701937174955 0.291225538542517
"NAPRT" 23.8329957605164 -0.452637460638131 0.270514312386698 -1.67324773556192 0.094278536598922 0.303701937174955 0.291225538542517
"PSME2" 199.844080954198 0.153468241214783 0.0917349605393419 1.67295260511902 0.0943366266262121 0.303701937174955 0.291225538542517
"TMEFF1" 107.866033227869 -0.749956946678241 0.448189293709493 -1.67330401953856 0.0942674615752397 0.303701937174955 0.291225538542517
"SHISA2" 17.2655134356461 -0.529503267367636 0.316573441142353 -1.67260799091967 0.0944044927652922 0.30383924621308 0.291354076836654
"CCP110" 77.941433852586 0.235303856389311 0.140691898171096 1.67247623671377 0.0944304499437445 0.303841634665453 0.291354076836654
"ARL2" 89.9372806930606 -0.30244699783356 0.18097259076438 -1.67123096683373 0.0946760658814185 0.304550612352134 0.292031202108265
"TBC1D7" 53.2221458224819 0.250860180936804 0.1501483865061 1.67074842943193 0.0947713786527523 0.304773324370395 0.292244466732017
"LIFR" 93.0234888870532 -0.215023892797213 0.128788769553077 -1.66958573750948 0.0950013541853408 0.305352445434344 0.292872755613892
"SUMF2" 23.8845255088697 -0.497469301500067 0.298044116927159 -1.6691129710225 0.0950949931524624 0.305571911329913 0.293080511603752
"PRMT5" 206.262321341483 0.161363702922075 0.0966922451337303 1.66883810277547 0.0951494691865118 0.305665450199271 0.293167487013408
"GKAP1" 29.3008653106229 0.327513839041541 0.19631578708027 1.66830107711932 0.0952559742257408 0.305847160769506 0.293336289717476
"RAB35" 44.034616592941 -0.30368991183927 0.182035886772865 -1.66829693431932 0.0952567962131084 0.305847160769506 0.293336289717476
"PIERCE1" 25.4964436886669 0.362088839450505 0.217140297915144 1.6675340456243 0.0954082604886729 0.306251875036896 0.293721708468851
"SDHAF2" 95.7958436181793 0.211061598819747 0.126598283364567 1.66717583533063 0.095479446237005 0.30631717975397 0.29385983921786
"LARS2" 47.8938338989391 -0.298198638209883 0.178924786940404 -1.66661446582696 0.0955910905777715 0.306593729428306 0.294122380102341
"ENSG00000289268" 23.1177527677332 0.372624993906703 0.223612043325761 1.66639054124584 0.0956356535215921 0.306655035906116 0.294178431741625
"ITGB3BP" 82.1904151239995 0.2104125608895 0.126282019326301 1.666211563705 0.0956712835714458 0.306687674125013 0.294206982197401
"ZSCAN2" 19.3536115055646 0.406965874677188 0.244285681060941 1.66594240362236 0.0957248867678293 0.306777895093708 0.294290772480612
"UQCC6" 67.2123908815593 0.234555649896211 0.140826628899379 1.66556319447085 0.095800447019096 0.306938417064639 0.294442001490566
"ERG28" 172.804197153158 0.149381341388718 0.089750476735285 1.66440721902025 0.0960310784015911 0.307513817363586 0.295069626150844
"PPP1R21" 29.0739767406953 0.346386520837361 0.208182155834332 1.66386268529666 0.0961398734666132 0.307698665411073 0.295241426602916
"SRSF10" 291.708561149973 -0.116113131398656 0.0697811354912131 -1.66396162202429 0.0961200990828363 0.307698665411073 0.295241426602916
"CTSZ" 27.560246327841 0.404365763006093 0.243064084033083 1.66361790807011 0.0961888108348813 0.307760387575666 0.29528398128344
"CXCL1" 12.4207973631652 -0.666860733034991 0.400964185139194 -1.66314288844399 0.0962838365566706 0.307760387575666 0.29528398128344
"INO80C" 47.1360615981916 0.295668305085624 0.177776450268593 1.66314663522033 0.0962830867356767 0.307760387575666 0.29528398128344
"MBOAT2" 73.116008128581 0.217733261259823 0.130893164029455 1.66344257069702 0.0962238776128327 0.307760387575666 0.29528398128344
"MEN1" 45.9915956359645 -0.36707401778085 0.22072999325537 -1.66300017667363 0.0963124001284513 0.307760387575666 0.29528398128344
"NKD1" 11.8202119353143 -0.62416309322781 0.375314724729215 -1.66303918312327 0.0963045923659794 0.307760387575666 0.29528398128344
"DDX27" 158.868104830105 0.178541509689625 0.107386213128923 1.66261109771397 0.0963903082083633 0.307927681312507 0.295441718763268
"POU3F2" 242.7664847713 -0.122085360614709 0.0734392998678758 -1.66239820960102 0.0964329576646397 0.307982279315905 0.295491329660639
"NAA10" 216.8832220015 0.162916853027291 0.0981147403410385 1.66047275323775 0.0968193847823479 0.30913449566171 0.296594033053415
"NUDCD2" 148.402070845573 -0.165420238157199 0.0996362406392201 -1.66024166604379 0.0968658456648395 0.309200911327501 0.296654973311464
"RALBP1" 248.107655023559 0.148258770574647 0.0893132118071977 1.65998700052011 0.0969170677026088 0.309282485650539 0.296730457353257
"ID3" 93.3953962022604 -0.216000881555591 0.130132869084559 -1.659848761309 0.0969448814542417 0.309289335854809 0.296734250635434
"TBC1D3L" 10.8936270356089 -0.835353142065735 0.503391566539877 -1.65945001384834 0.097025145269502 0.309463472868581 0.296898539895659
"MAPRE1" 355.159706300836 -0.128388358606669 0.0774134797573379 -1.65847548784938 0.0972215310927405 0.309925780335324 0.297417977036038
"NOTCH1" 48.6563823903424 -0.28766235382001 0.173474807282882 -1.65823705658266 0.0972696279562664 0.30999709517932 0.297483611547431
"ATRIP" 49.3970607492393 -0.294772479165729 0.177817741305699 -1.65772254782477 0.0973734805713818 0.310223262638702 0.297695045445729
"SDR39U1" 69.1827055619864 -0.246827917306832 0.148904069597388 -1.6576304326283 0.0973920832001835 0.310223262638702 0.297695045445729
"CCND1" 541.594378631205 0.164565700329522 0.099299692254718 1.6572629440521 0.0974663256530652 0.310377701934312 0.297840446700089
"ALKBH5" 112.170182585119 -0.189275260164776 0.114231418241156 -1.6569457254325 0.0975304486107799 0.310499843001294 0.297954853403001
"EOLA2" 39.911623262275 -0.348426393409966 0.210387065273248 -1.65612079315539 0.0976973592829046 0.310806024361225 0.298240263201896
"NSMCE3" 51.1400675482628 0.268505707905119 0.162120346424085 1.65621227580371 0.0976788381171779 0.310806024361225 0.298240263201896
"PIGU" 88.5655623722667 0.20405574311981 0.12321552035814 1.65608798734687 0.097704001683014 0.310806024361225 0.298240263201896
"RPAP2" 99.6861497099984 0.202344114177539 0.122192783841596 1.6559416015912 0.0977336457335439 0.310818271599156 0.298249217890339
"USP33" 114.054564342262 -0.195195547412022 0.117925417472522 -1.65524576122451 0.0978746561466325 0.31110250766735 0.298597926375218
"EDN1" 201.378908144518 0.141852657627196 0.0857105160474509 1.65502045920087 0.0979203478928719 0.31116566247603 0.298655723728983
"CHEK2" 38.2282736993409 0.298609188307431 0.180465671694326 1.65465922412777 0.0979936427265453 0.31131647636564 0.298797655566522
"UBR2" 54.1326601908799 -0.284906901782699 0.172215983986419 -1.65435806356492 0.098054781899027 0.311428603553842 0.298902455551334
"DSCC1" 45.7035386826598 0.269982825918108 0.163248135329534 1.65381874269571 0.0981643465882697 0.311612322547063 0.299073149796622
"SRPRA" 87.1296503699046 -0.216870731321459 0.131128626413702 -1.65387785453686 0.0981523330667044 0.311612322547063 0.299073149796622
"TUBGCP6" 15.7047428536197 -0.566889170267326 0.34287148771817 -1.65335757149131 0.0982581124756862 0.311827826002639 0.299277164185355
"ARHGAP5" 263.696261317789 -0.153161222083765 0.0926503429738769 -1.65311014689875 0.0983084486210243 0.311877321765435 0.29934882391665
"AP1M2" 23.790059716618 -0.459589885421122 0.278157674631156 -1.65226390402692 0.0984807642587121 0.311877321765435 0.299383668312763
"GGA3" 39.8076561011892 0.298603993020686 0.180698991422403 1.65249396618196 0.0984338941519245 0.311877321765435 0.299383668312763
"SASH1" 30.5081272155701 -0.360890143046753 0.218363741827876 -1.65270177194171 0.0983915736102008 0.311877321765435 0.299383668312763
"TMEM33" 116.515365614949 -0.183034283604157 0.110752118125589 -1.65264815429177 0.0984024916853309 0.311877321765435 0.299383668312763
"TWF2" 25.1036218379871 -0.442687503352782 0.267915630643148 -1.65233921697693 0.0984654189389911 0.311877321765435 0.299383668312763
"ZWINT" 147.967678474081 -0.168253099920496 0.101811866833542 -1.652588299904 0.0984146808801329 0.311877321765435 0.299383668312763
"CLTA" 520.556049329998 0.137069793794529 0.0829747563357323 1.65194572238232 0.098545616140433 0.31192074961312 0.299499278667413
"LSM1" 122.33482607665 0.178471231926198 0.108070477572542 1.65143373042281 0.0986500420803179 0.312085326087643 0.299653528255938
"SLC9A3-AS1" 23.1432044443953 -0.428038714107539 0.259184277014658 -1.65148410635778 0.0986397634815078 0.312085326087643 0.299653528255938
"OAZ2" 81.2419813376073 0.23376893104835 0.141628430360427 1.65057912774601 0.0988245437379407 0.312555315496637 0.300101945982553
"FNIP1" 54.6394182344859 -0.263308622211973 0.159635863748354 -1.64943275294984 0.0990590093260127 0.313023922279683 0.300540480793291
"LRRN3" 52.442636534136 0.278350161698484 0.168763882940619 1.64934674912892 0.0990766173920923 0.313023922279683 0.300540480793291
"ZNF8" 17.2013293251534 -0.498214055459447 0.302017526781726 -1.64961967859407 0.0990207475571769 0.313023922279683 0.300540480793291
"ZNHIT2" 20.9275352590025 -0.447410375729166 0.271252055818931 -1.64942667209802 0.0990602542123706 0.313023922279683 0.300540480793291
"KCNH1" 17.2215753529481 -0.498569598626807 0.302429850624166 -1.64854625824085 0.0992406264334977 0.313214878007704 0.300709596139214
"NORAD" 350.906352756836 -0.118010203068816 0.0715899954443105 -1.64841752449356 0.0992670223328982 0.313214878007704 0.300709596139214
"NT5C3B" 173.947957598082 -0.197270842537334 0.119649110593089 -1.64874474669709 0.0991999388245663 0.313214878007704 0.300709596139214
"POMK" 75.5205493283521 -0.246188055936342 0.149337816893848 -1.648531236474 0.099243706246616 0.313214878007704 0.300709596139214
"SNRPG" 971.768681360704 -0.187621313028668 0.113790615831768 -1.64882940176766 0.0991825896618461 0.313214878007704 0.300709596139214
"ENSG00000273314" 10.5560569909394 0.582301034228246 0.353347299023823 1.64795665861022 0.099361565393015 0.313431115964877 0.300914358334257
"CCDC160" 53.4191403227129 -0.292123435805164 0.177293701032782 -1.64768084880325 0.0994181799902279 0.313527628600431 0.301004175100565
"CRTC3" 32.3940761683664 -0.370887310361042 0.225167889092496 -1.64715897926585 0.0995253729002427 0.313783554015679 0.301247035457877
"EFR3A" 46.2520762780617 -0.281946047106479 0.17118735451773 -1.64700277015658 0.0995574764464841 0.313802665754678 0.301261249197571
"MRPS7" 205.675695938992 0.147166197749997 0.08936298474731 1.64683619471905 0.0995917195450813 0.313807232531321 0.301261249197571
"RPS8" 2545.2940185433 0.331445412015397 0.201273384504831 1.64674237893308 0.0996110094964565 0.313807232531321 0.301261249197571
"SPCS2" 218.839237226511 0.133827434585077 0.0812862132186406 1.64637309681425 0.099686968469533 0.313964445911624 0.301409339271813
"RNF170" 53.7065287702299 0.248400645175445 0.150958269660577 1.64549213324956 0.099868363634679 0.314425655785158 0.301876055318036
"NOB1" 83.6788384772147 -0.224257270915563 0.136301850256901 -1.64529880183492 0.0999082068214307 0.314425655785158 0.301878996606933
"RPS13" 1568.13666179571 0.222850478218728 0.135452883546076 1.6452250582242 0.0999234077968139 0.314425655785158 0.301878996606933
"ACO1" 62.2717793755584 -0.25976769017286 0.157929476517509 -1.64483347821431 0.100004156174691 0.31454762608116 0.302028560976593
"MIB2" 10.7779329925307 -0.694200078076587 0.422105898117467 -1.64461117736715 0.100050020359033 0.31454762608116 0.302028560976593
"ZNF225-AS1" 18.3719327673857 0.413096080857328 0.251185189713792 1.64458772958717 0.100054858984986 0.31454762608116 0.302028560976593
"CFAP298" 199.483893370277 0.139942921672722 0.085106374192504 1.64432949941191 0.100108159069888 0.314551060441238 0.302028560976593
"SVIP" 57.9160050990178 0.2626256859919 0.159710122361574 1.64438973628316 0.10009572383439 0.314551060441238 0.302028560976593
"NSL1" 92.6415310277636 0.190658783966577 0.115997507309888 1.64364552642698 0.100249444141012 0.314912878493012 0.302373120820783
"ZFYVE26" 28.4070377544562 0.315741767279588 0.192141451965213 1.64327772091965 0.100325485690026 0.315069612344231 0.30252075971235
"GLIPR1" 432.61559456281 -0.102781633678423 0.0625542609472542 -1.64307965791633 0.100366453053059 0.315116143639751 0.302562067747591
"PHF19" 130.652239591624 0.173377186658592 0.105535234641313 1.64283698470806 0.100416665771251 0.31512450884836 0.302562067747591
"PSMG2" 97.0259783225845 -0.201787214176339 0.122839671930645 -1.64268766763125 0.100447571658635 0.31512450884836 0.302562067747591
"VBP1" 123.901071965144 -0.181004944163598 0.110186905476153 -1.64270829987845 0.100443300711713 0.31512450884836 0.302562067747591
"SETD1A" 19.1196849935139 -0.462271136483033 0.281443895270038 -1.64249836024866 0.100486765702854 0.315165415595886 0.302598496720083
"THAP2" 19.9830075893282 -0.480058096763647 0.292300678427352 -1.64234342303437 0.100518852845913 0.315184016860071 0.302613510616733
"OTUD7B" 32.4638920488674 0.314859229934874 0.191743499676755 1.64208554900516 0.10057227607483 0.315269491857884 0.302692731712009
"CHM" 25.6685726777047 -0.426230384484831 0.259625545004278 -1.64171204523733 0.100649694199313 0.315368535828337 0.302782137629082
"TMUB2" 61.8546311060528 -0.261160672647437 0.1590812933681 -1.64168059687027 0.100656214837825 0.315368535828337 0.302782137629082
"IRS1" 307.857825873406 0.126329652198436 0.0769628375967471 1.64143703822812 0.100706726726076 0.31544477698186 0.302852494108097
"TBC1D9" 36.848320502809 -0.343878799064166 0.209555839963721 -1.64098886064783 0.100799727538354 0.31565403244209 0.303050554036958
"ENSG00000261215" 27.1400935213887 -0.494547419548222 0.301397409473512 -1.64084827541189 0.100828914314694 0.315663397633688 0.303056704505484
"B3GNTL1" 12.409796351912 -0.609272320608768 0.371418653863515 -1.64039235582566 0.100923613708593 0.31576969923177 0.303228944099008
"GPCPD1" 34.6356626250739 -0.34406744979063 0.209767217286161 -1.64023460978299 0.100956395751831 0.31576969923177 0.303228944099008
"TBL3" 42.3268723106741 -0.421039143075385 0.256702966721742 -1.64018027704284 0.100967688891287 0.31576969923177 0.303228944099008
"QKI" 472.552505387138 -0.121182087249976 0.0738906879095457 -1.64001839309336 0.101001342673623 0.315792988899108 0.303248451813303
"COX20" 267.866456802037 -0.141709705054231 0.0864181297125014 -1.63981453342805 0.101043735429216 0.315843582859158 0.303294180054469
"USP13" 82.9952190324773 0.198410897286217 0.121032817650072 1.63931486631881 0.101147701495229 0.316086567172591 0.303524653290977
"DYNLL2" 130.090466331841 -0.171246346798036 0.104504536196218 -1.63864989053205 0.101286195590201 0.316355276532381 0.303858586770603
"TRIM68" 14.0306447644348 0.506906180384142 0.309514564821418 1.63774580584475 0.101474730963574 0.316862012985505 0.304342424372621
"DPY19L4" 57.095959416502 -0.273969412110371 0.167300468667558 -1.63758902944124 0.10150745310552 0.3168820751092 0.304358813473748
"MDH2" 399.195502085819 0.145754675981498 0.0890366827465431 1.63701826579065 0.101626653045961 0.317007809786132 0.3044709438989
"MRTO4" 100.644488838489 0.223359462389665 0.136423948312438 1.63724525754179 0.101579234087007 0.317007809786132 0.3044709438989
"RPL17P19" 10.5165339768513 -0.572868585859598 0.349930771816216 -1.63709119631374 0.101611415815569 0.317007809786132 0.3044709438989
"FAM171A1" 130.561822667608 0.164894858079698 0.100766252999054 1.63640954359241 0.101753903150059 0.317240500118553 0.304770408415654
"DKC1" 192.842587835819 0.159328305532748 0.097382647556279 1.63610570805922 0.101817465778245 0.317356560431417 0.304879008549178
"RRN3" 59.0436834480058 0.244455688236941 0.149522252351751 1.63491175655821 0.102067547565735 0.318053775062608 0.305545907806702
"LARGE1" 52.5946772327438 0.263405830181557 0.161152289972691 1.63451496858155 0.102150765829791 0.318230798409769 0.305713066538581
"CACTIN" 23.0135782083108 -0.467551464196639 0.286210112374304 -1.63359519451632 0.102343877526335 0.318667628990267 0.30620893259889
"HILPDA" 33.7421720629212 0.311258891655707 0.190555106143376 1.63343243828645 0.10237807933454 0.318691773697032 0.306229208103261
"IQCC" 12.2667928867482 0.526618108007535 0.32242798430118 1.63328908670539 0.102408210956391 0.318703239159223 0.306237301429851
"CCDC113" 18.014858382152 0.413268683046923 0.253070166907631 1.6330201544371 0.102464757902752 0.318796884257208 0.306324360573528
"CPNE2" 31.7325488038245 -0.368770545086507 0.225945174198134 -1.63212401590453 0.102653363473986 0.31921884641588 0.306723964824867
"SELENOK" 302.595237752165 -0.123856798270891 0.0758867234522387 -1.63212736874644 0.102652657304619 0.31921884641588 0.306723964824867
"PALM2AKAP2" 315.811297126154 0.143059845282671 0.087677316550479 1.63166313604393 0.102750469918541 0.31943838042271 0.306931981570473
"DDIT3" 45.8746524931971 0.294071244432809 0.180249296346566 1.63146958347841 0.102791272827987 0.319482805668619 0.306971744422921
"NRAS" 212.984268462517 -0.132913655880167 0.081478943851645 -1.6312638529308 0.102834657112039 0.31951190086243 0.306988022428611
"RHOU" 34.4928036598072 -0.325077194242587 0.199320273433612 -1.63092889971807 0.102905322918928 0.31951190086243 0.306988022428611
"SP3" 89.0149006049203 -0.239688790767814 0.146965172466927 -1.6309223930027 0.102906696037103 0.31951190086243 0.306988022428611
"STK26" 74.6732840201679 -0.234831983526136 0.143977269839873 -1.63103511955262 0.102882909309288 0.31951190086243 0.306988022428611
"RTCA" 83.9993320168551 0.201379502550283 0.123490934495192 1.63072296256795 0.102948789094701 0.319560254660263 0.307031564912241
"ACVR1" 14.831817914135 0.464951739894075 0.285233313063558 1.63007516513498 0.103085611827483 0.319765274103957 0.307219802104587
"BCAS4" 11.9205586417942 -0.640791529988956 0.393115593277402 -1.63003335646567 0.103094447294097 0.319765274103957 0.307219802104587
"COL18A1" 287.590602223169 -0.12997952934883 0.0797330886753847 -1.63018304581191 0.103062816080766 0.319765274103957 0.307219802104587
"TSPYL1" 134.966631007282 -0.175985555272151 0.107975186665246 -1.62987034991435 0.103128901377423 0.319789825424072 0.307240478329857
"ADARB1" 28.3561431161944 -0.403596273305784 0.247732760069583 -1.62915987854179 0.103279177975494 0.32017342284659 0.307606108635467
"ADPRS" 94.8181591247364 0.212578206869346 0.130528979016051 1.62859012973054 0.10339981513537 0.320438053666171 0.307842887636878
"CROT" 31.4462663142524 -0.37668201294496 0.231363457393702 -1.62809640376343 0.10350444598187 0.320438053666171 0.307842887636878
"ECE1" 69.2469614816293 0.257165781642665 0.157963877410519 1.62800373008279 0.103524094848332 0.320438053666171 0.307842887636878
"ENSG00000275764" 19.1519803059988 0.387306625828623 0.237887867968057 1.62810583463899 0.103502446594216 0.320438053666171 0.307842887636878
"MEMO1" 102.093684242136 0.189975163220711 0.116666626425051 1.62835910355867 0.103448763935902 0.320438053666171 0.307842887636878
"SLC25A3" 1033.45119222422 -0.166713726819225 0.102402356709026 -1.62802626987325 0.103519315642258 0.320438053666171 0.307842887636878
"ENSG00000286147" 412.536422558692 -0.155667976995902 0.0956687927483462 -1.62715523551532 0.103704132299728 0.320830499155768 0.308214091365122
"MTR" 120.395558990379 -0.186764678923789 0.114773402658594 -1.62724703282815 0.103684642331026 0.320830499155768 0.308214091365122
"FUCA1" 23.3448789557892 0.396192774177592 0.243597722836227 1.62642232269123 0.103859845301838 0.321229757671239 0.308592359919038
"ARMC9" 73.7488752202949 -0.227825147257026 0.14008835616584 -1.62629609977949 0.103886681079676 0.321230307161944 0.308592359919038
"DENR" 244.443100282613 -0.132164267606372 0.08130441605157 -1.62554845142166 0.104045748767318 0.321639628693222 0.308982667748902
"TXNDC5" 31.3042165994283 -4.35781737194247 2.68207079514902 -1.62479580323693 0.104206075588588 0.321970054062175 0.309376506254234
"DDAH1" 228.123965230903 0.127697244100904 0.0786108335091645 1.62442297582327 0.104285566797608 0.322050507409323 0.309447950800449
"WASHC3" 28.0696791352142 0.350883674239961 0.215999425838413 1.62446577289725 0.104276439509494 0.322050507409323 0.309447950800449
"ITGB1BP1" 156.916053416143 0.167456855128012 0.103143550462352 1.62353200347835 0.104475727714895 0.322307352525469 0.309683030439214
"MGMT" 60.1312349351052 0.247663822511734 0.152533319315809 1.62367031428041 0.104446189890389 0.322307352525469 0.309683030439214
"MLF1" 69.3694269919501 0.207859823751701 0.128028450299269 1.62354401123989 0.104473163059675 0.322307352525469 0.309683030439214
"ZC4H2" 13.9503268377855 0.457543198262535 0.281772572709888 1.6238031752424 0.104417822186154 0.322307352525469 0.309683030439214
"GOLGB1" 405.380357102438 -0.136950653530088 0.0843963018991462 -1.62270917621182 0.104651588865175 0.322431022060971 0.309793118045743
"LSM11" 25.3872771878857 -0.387040916352299 0.238462064085515 -1.62307123288802 0.10457417831241 0.322431022060971 0.309793118045743
"PSMA3" 414.835890771833 0.151258594905978 0.0932057794874829 1.6228456619076 0.104622401813093 0.322431022060971 0.309793118045743
"SGCE" 64.1942292862362 -0.263260410009243 0.162186651437024 -1.62319406484242 0.104547926210797 0.322431022060971 0.309793118045743
"SRSF8" 81.7724369140682 0.219905772002533 0.135512694757129 1.6227687922276 0.104638839365863 0.322431022060971 0.309793118045743
"CDKL5" 16.3473053524042 -0.492659945929277 0.303659879055132 -1.62240710712999 0.104716208410938 0.322431022060971 0.309820133311217
"PLXNB2" 206.355967909324 0.138456147241601 0.085335311283832 1.62249536749313 0.104697324207844 0.322431022060971 0.309820133311217
"CBX8" 14.4186165270929 0.449743358347847 0.277275333972336 1.62200997796911 0.10480121169998 0.322431022060971 0.30985177134738
"ENSG00000289731" 13.8189411167411 -0.999532125848858 0.616246097398409 -1.62196909654853 0.104809965249812 0.322431022060971 0.30985177134738
"ZNF184" 31.3110246096019 -0.358250416874353 0.220873880219804 -1.62196823145334 0.104810150490691 0.322431022060971 0.30985177134738
"THG1L" 44.2062804940296 0.273608698346376 0.168814453694434 1.62076583111554 0.105067869103004 0.323141353417865 0.310531452198026
"POLR1F" 179.44883346244 0.137501906213791 0.0848570378439569 1.62039483945507 0.105147487718536 0.323303706815095 0.310683725476023
"H2AZ1" 1262.91452095675 0.208614481212673 0.128760998434937 1.62016824774845 0.105196140173021 0.3233089764703 0.310683725476023
"ZNF473" 31.8449521032823 0.33035147484532 0.203903426768514 1.62013694463487 0.105202862800004 0.3233089764703 0.310683725476023
"CCDC144NL-AS1" 97.2982235464093 0.197225220875523 0.12174363164928 1.62000441586703 0.105231328330005 0.323313999586068 0.310685619284198
"MLXIP" 36.984906651174 -0.373968179559298 0.231107241822218 -1.61815863756869 0.10562841425455 0.324398315257759 0.311775541518981
"PRADC1" 38.1178972428263 0.317643591145772 0.196321101696288 1.61797987277584 0.105666935330839 0.324404221843721 0.311806818156487
"FUBP3" 94.4817264461603 0.189756098937157 0.117313237196341 1.617516517932 0.105766833085741 0.324515456111245 0.31198724020975
"TEAD3" 67.435061221807 -0.250885569588598 0.155113028606553 -1.61743711564663 0.105783959469292 0.324515456111245 0.31198724020975
"NUDT1" 87.4202024747898 -0.217503263839537 0.1345342164021 -1.61671335111847 0.105940170621142 0.324901366991305 0.31236544630464
"INTS14" 71.0117596478972 0.216516505945012 0.133950128823946 1.61639639951063 0.106008636323694 0.324901366991305 0.3124023312722
"SCAF1" 16.1488377780096 -0.705807797141486 0.436624981462853 -1.61650804948625 0.105984514463025 0.324901366991305 0.3124023312722
"NOVA1" 43.3945396135545 -0.292118902377948 0.180818245539461 -1.61553886061901 0.10619405187673 0.325359350397811 0.312866169724424
"MTIF2" 102.01653734159 0.183308803063418 0.113484516511364 1.61527588695382 0.106250963070859 0.325450967209927 0.312951267119286
"DDB2" 109.210071183832 0.207074788513329 0.128219206049051 1.615006011144 0.106309393125933 0.325505895841834 0.312998086813548
"PCGF5" 109.694014833677 -0.198313704346093 0.122799156208568 -1.61494354252132 0.106322921662528 0.325505895841834 0.312998086813548
"RHOQ" 126.021375120643 -0.167523329011495 0.103789440591936 -1.61406910044095 0.10651243879477 0.325920489455811 0.313390748770066
"TSTD1" 92.7372425148539 -0.221505347628503 0.137226412866715 -1.61415971605734 0.106492787316786 0.325920489455811 0.313390748770066
"TRIM11" 63.6820137581202 0.245459443066267 0.152095808993853 1.61384751289358 0.106560505786643 0.325984791756549 0.313449580509393
"XPA" 74.009628990054 0.215261987961565 0.133401561518747 1.61363919215679 0.106605710607722 0.326040307823108 0.313499964352337
"ERI1" 72.7084718648257 -0.22299390746476 0.138260173413414 -1.61285713708736 0.106775549284642 0.326394056032454 0.313834109847937
"MOSPD2" 34.2642700028869 -0.344024210677151 0.213284640208182 -1.6129816490365 0.106748494716939 0.326394056032454 0.313834109847937
"ORAI1" 51.5078599255291 0.258594554904688 0.160408970332249 1.61209534834038 0.10694119282822 0.326817492665495 0.314238252399975
"CCNJL" 19.485264866893 0.415095808513542 0.257608840740321 1.61134147151407 0.107105316388923 0.327153121035875 0.314554961283197
"ZNF37A" 73.548394654911 0.22721782909488 0.141007902368807 1.6113836549429 0.10709612753284 0.327153121035875 0.314554961283197
"NEK7" 13.4073143125684 -0.572680783662235 0.355509646646172 -1.61087269801206 0.107207471806597 0.327382168086543 0.314772187797124
"NIPBL-DT" 36.6354386587471 0.296868252000886 0.184509849719931 1.60895612050795 0.107625936705517 0.328576776615526 0.315917773200264
"NEK6" 174.84647769161 -0.157049321203077 0.0976245137222813 -1.60870784616501 0.107680239344861 0.328659291820054 0.31599410053212
"NPIPB13" 22.638024471872 -0.42440886601628 0.263853693413667 -1.60850075860373 0.107725550191977 0.328714327630621 0.316044007736105
"LYSET" 67.1095775381084 0.25774587465324 0.160282825845107 1.60806919452692 0.107820025109295 0.32891931710557 0.316238087830415
"CCDC28A" 29.1931294938908 -0.375619645481126 0.233690469779008 -1.60733831309567 0.107980174047889 0.329324499437374 0.316624638502817
"FANCA" 39.1273615776721 -0.336995006283913 0.209773834936421 -1.60646825370786 0.10817106476209 0.329739774951476 0.317017876412991
"PNPO" 16.688757871791 -0.487506929759451 0.303457589433092 -1.60650761996164 0.108162422055054 0.329739774951476 0.317017876412991
"ELOVL2" 24.4276240974469 0.357787425823584 0.222823932664521 1.6056956788491 0.108340791200323 0.330066510005806 0.317321022764405
"PCNT" 96.4078675139591 -0.216892580597735 0.135084528979594 -1.60560637281046 0.108360424363732 0.330066510005806 0.317321022764405
"PRKAR2A" 143.598425717602 -0.157799683636675 0.0982706635144046 -1.60576593251093 0.108325348516225 0.330066510005806 0.317321022764405
"SRF" 176.406492435918 0.172284990686215 0.107310569964419 1.60548015673889 0.108388176681304 0.330067609049714 0.317321022764405
"NGRN" 403.098882202955 0.121547007954896 0.0757199405274265 1.60521795326649 0.108445847809608 0.330159794367299 0.317406641321647
"EPHX2" 19.9168654883048 0.405984209597144 0.252997318884202 1.60469767580013 0.108560353684448 0.330238245288175 0.317470047842666
"NIN" 246.262366406875 -0.137093307157729 0.0854375330903262 -1.60460282734043 0.108581238824211 0.330238245288175 0.317470047842666
"SKA1" 76.2567647592763 0.231025049029249 0.143943266966161 1.60497294453904 0.108499758930621 0.330238245288175 0.317470047842666
"SLC45A4" 10.7244252052711 -0.609533711328574 0.379819898935419 -1.60479667610099 0.108538557721043 0.330238245288175 0.317470047842666
"ST13" 608.889378478735 -0.122824246252411 0.0765583762677398 -1.60432146343948 0.108643212401239 0.330343353377474 0.317568091537234
"GGNBP2" 229.260568005211 0.124434922993647 0.0775748487101522 1.60406272216632 0.10870022778566 0.330433336230373 0.317651594727736
"ACSL4" 82.6191588614813 -0.206802670509635 0.12894320881185 -1.60382754869546 0.108752070378549 0.330507553105049 0.317719941875164
"ABL2" 100.88957798273 -0.204392247255988 0.127474847607187 -1.60339275623864 0.108847969297165 0.330715590022905 0.317916930466164
"FAM111B" 67.1715296733244 0.200399402217577 0.12501450793342 1.6030091669385 0.108932630246177 0.330805996589322 0.317997842961781
"PGM1" 24.7692959726023 0.372690041804137 0.232486638539762 1.6030600474289 0.108921397556717 0.330805996589322 0.317997842961781
"ENSG00000280145" 16.4967973547976 -0.476059616363653 0.297031756073738 -1.60272296355232 0.108995831335662 0.330914529502326 0.318099177389964
"CAVIN4" 18.6172682635371 -0.438264048173638 0.273552214123066 -1.60212210154685 0.109128611516405 0.331150785387228 0.318318919389277
"TUBGCP4" 40.6123307748381 -0.300956098565366 0.187842529590542 -1.60217230475648 0.109117512574512 0.331150785387228 0.318318919389277
"EBNA1BP2" 377.873431049594 0.118597791108779 0.0740371429786584 1.60186882336837 0.109184619952562 0.331161806205304 0.318318919389277
"ENSG00000279088" 21.6742505668063 0.406106823915507 0.253530997358305 1.60180344079021 0.109199081959283 0.331161806205304 0.318318919389277
"ENSG00000285589" 230.869399508778 0.148973604973031 0.0930149841507495 1.60160866911065 0.109242172586397 0.331161806205304 0.318318919389277
"HTRA2" 66.6369636368119 0.227447667489685 0.142004532454123 1.60169301330692 0.109223510911679 0.331161806205304 0.318318919389277
"RIOX2" 51.6008710463356 0.253946684086526 0.158573644391797 1.60144319732657 0.109278791566321 0.33118949657298 0.31834254803797
"ENSG00000293390" 12.5793500611649 -0.942265260122848 0.58868975782882 -1.60061432629314 0.109462367193209 0.331662440200697 0.318794155471928
"C19orf53" 314.42833348833 -0.157343455928776 0.0983559379781789 -1.59973519812992 0.10965733993353 0.331892302399043 0.319000159409516
"CCDC181" 54.8366218111623 0.23591641163671 0.147471258381546 1.59974502303584 0.109655159453569 0.331892302399043 0.319000159409516
"DYNC1LI1" 172.107400351001 0.135566907914319 0.0847411449251357 1.59977668503399 0.109648132815129 0.331892302399043 0.319000159409516
"MAPK8IP3" 16.5070813992576 -0.560758167681104 0.350508114057803 -1.5998436132883 0.109633280828956 0.331892302399043 0.319000159409516
"SH3BGRL2" 42.6536862317187 0.275752616387377 0.172382946540524 1.59965136877709 0.109675945904812 0.331892302399043 0.319000159409516
"EDEM3" 48.4331762453995 0.240727397840568 0.150505838427778 1.59945554508228 0.109719418804888 0.331940496258826 0.319043497493588
"SERPINH1" 413.070937346034 0.191200885557633 0.119558258188114 1.59922776105349 0.109770004039468 0.332010177880419 0.319107488962432
"TRMT44" 14.5159762325767 -0.576549946408752 0.360920199691919 -1.59744438493854 0.110166685381267 0.33308600320005 0.320177305821767
"ACTR1B" 74.2332257550262 0.222156947871601 0.1391320750593 1.59673423814685 0.11032496025726 0.33308600320005 0.320200812200403
"FBXL5" 153.409323009692 -0.156482790213976 0.0979976493975667 -1.59680146591211 0.110309969089724 0.33308600320005 0.320200812200403
"ID2" 39.592212589397 -0.299598265780194 0.18764341672305 -1.59663616774993 0.110346831931502 0.33308600320005 0.320200812200403
"PMPCB" 151.655451911623 0.160275888837667 0.100381556402106 1.59666670434595 0.110340021288219 0.33308600320005 0.320200812200403
"RAMAC" 115.436480346035 -0.1846679365155 0.115634825434948 -1.59699239239469 0.110267403030899 0.33308600320005 0.320200812200403
"SLC5A3" 108.219605579439 -0.233892162174103 0.146462405530268 -1.59694333386984 0.110278339133044 0.33308600320005 0.320200812200403
"TBCD" 117.612277947404 0.184531784991949 0.115589809483758 1.59643644899231 0.110391383827993 0.333137033590612 0.320246867192354
"PHB2" 360.328023365319 0.133065950058937 0.0833706455826287 1.59607676213872 0.110471656150232 0.333295807864371 0.320396496772335
"DCAF11" 41.2956247044673 0.287706248219247 0.18028015778406 1.59588416027382 0.110514658596995 0.333342086631738 0.320437984392118
"MRPS23" 147.820335331947 -0.166657025335457 0.104458485536017 -1.59543788597236 0.110614349596638 0.33355928744732 0.320643776634491
"MAGED1" 446.585757153312 0.137147140121258 0.0859803154794685 1.59509928937174 0.110690034381787 0.333704006580069 0.320779892008054
"BMS1" 233.817878903419 0.147639283778988 0.092602185102202 1.59433909271194 0.110860106266356 0.334133136695745 0.321189399732779
"NPR2" 19.6661580825643 0.378083955576491 0.237252974788204 1.59358994724516 0.111027907545533 0.334471571480917 0.321508717752443
"TGFB1I1" 53.5507103425872 -0.272743790417868 0.171139747361385 -1.59369050511646 0.111005371919001 0.334471571480917 0.321508717752443
"CPA4" 46.3654715246709 0.263864603637276 0.165606117327689 1.59332642957362 0.111086980581915 0.334522810626334 0.321551969980394
"CRCP" 33.4334401786723 -0.326671982853704 0.205032868914797 -1.59326640934559 0.11110043884868 0.334522810626334 0.321551969980394
"ZNF362" 19.7721145050098 0.422756971536658 0.265411017235397 1.59283882010711 0.111196353941854 0.33472797027213 0.32174617468638
"CAPZA1" 328.802309638071 0.130101891883523 0.0817593304582609 1.59127883208317 0.111546838473534 0.334998318710915 0.32197311340728
"CHD8" 177.604117617489 0.148625214439369 0.0933903060769728 1.59144156050705 0.111510237394856 0.334998318710915 0.32197311340728
"DUS1L" 89.679499020631 0.239596551573051 0.150537536194049 1.59160670242537 0.111473103159357 0.334998318710915 0.32197311340728
"GATAD2A" 141.52082207276 -0.166771533254746 0.104747764741152 -1.59212498392557 0.111356624419655 0.334998318710915 0.32197311340728
"IDI1" 409.02882440128 -0.118058743364625 0.0741543114199756 -1.59206850018464 0.111369313926955 0.334998318710915 0.32197311340728
"NDUFB7" 339.191931646656 0.167046774437551 0.104940490126668 1.59182384450385 0.111424290886544 0.334998318710915 0.32197311340728
"NUP85" 81.4806298694969 -0.218448088620698 0.137255558560215 -1.59154274633521 0.111487483331923 0.334998318710915 0.32197311340728
"PNMA1" 145.25149223929 -0.17084659899289 0.107360736178165 -1.59133222325683 0.11153482861987 0.334998318710915 0.32197311340728
"SLC4A1AP" 117.76591664457 0.161986445256147 0.101809227318529 1.5910782305551 0.111591971062706 0.334998318710915 0.32197311340728
"TRIP6" 212.61391575996 -0.146181837894748 0.0918245998242012 -1.59196814551454 0.111391862191218 0.334998318710915 0.32197311340728
"ZC3H14" 148.957240842273 -0.151897263693848 0.0954634786757003 -1.5911557571651 0.111574526932121 0.334998318710915 0.32197311340728
"SCAND1" 76.5114238979347 -0.305983850042804 0.192373110789849 -1.59057494462968 0.111705266907888 0.335194269073941 0.322155475233492
"SLC29A1" 34.7415778020587 -0.351235685168832 0.220827789209906 -1.59054114713329 0.11171287839012 0.335194269073941 0.322155475233492
"NUFIP2" 207.585387519441 0.13371389635027 0.0841133267825517 1.58968740703771 0.111905283634668 0.335687992979276 0.322627006729848
"NT5C3A" 61.8233498675158 0.229400318688538 0.144349509791237 1.58920053847294 0.112015124955923 0.335855216283386 0.322860321439813
"ZMAT5" 24.3113686854477 -0.478042440727131 0.300833906891625 -1.58905771515757 0.112047363129566 0.335863364604793 0.322869898504447
"NGLY1" 58.334101579865 -0.240587615427783 0.151483894841297 -1.58820589924649 0.112239787581782 0.336272859363617 0.323335470594153
"LLPH" 161.776436105353 -0.156058564085062 0.0982712675110618 -1.58803857971502 0.112277615517571 0.336273470748982 0.323335470594153
"PPP1CA" 198.363356316909 -0.263150393581734 0.165716202878845 -1.58795814175228 0.112295804671693 0.336273470748982 0.323335470594153
"SENP1" 45.9441623867484 0.254744487522024 0.16045698478141 1.58761856250174 0.112372618146806 0.33633632604794 0.323389859336916
"ZNF77" 12.0216734538673 -0.628082881865648 0.395589270748344 -1.58771465332589 0.112350878017096 0.33633632604794 0.323389859336916
"LINC01089" 13.5085946362614 -0.602365127475243 0.379632606406881 -1.58670545498308 0.112579370293507 0.336871470582756 0.323901378175032
"SLC35E2B" 94.8711136827395 -0.203114290077243 0.128039596744626 -1.58633965774161 0.112662280729416 0.337035869610095 0.324056421077965
"RAB8A" 193.73031482561 -0.143520951456711 0.0905062179022258 -1.58575791567997 0.112794235662498 0.337346870124871 0.324352417050593
"COMMD2" 126.014710747676 0.16127426118946 0.101717982315967 1.58550393467787 0.112851883653927 0.337411695844328 0.324408693764415
"PRKD3" 68.0632868399771 -0.217015580056091 0.136882445236645 -1.5854157169746 0.112871912526845 0.337411695844328 0.324408693764415
"GHITM" 370.689768935534 -0.111467930266678 0.0703389569391016 -1.58472538003634 0.113028742798803 0.337717439577083 0.32469660370127
"STXBP6" 120.76478580328 0.172278488865558 0.108712341429678 1.58471877801472 0.113030243470073 0.337717439577083 0.32469660370127
"DENND2A" 101.079972463781 -0.214213735864258 0.135189609591213 -1.58454289876269 0.113070227450873 0.337737175584946 0.32472792173777
"CHD9" 162.503129240913 0.15629872153426 0.09865042532367 1.58436946441383 0.113109666526366 0.337737175584946 0.324747897151737
"GRB2" 153.441645941709 -0.150472879433027 0.0949872052919935 -1.5841384002242 0.11316222750213 0.337737175584946 0.324747897151737
"SPTAN1" 250.525974280882 -0.142462807554101 0.0899313340455172 -1.58412870292791 0.113164433800592 0.337737175584946 0.324747897151737
"TRIM21" 17.6615982080442 -0.462717357785431 0.292280524599027 -1.58312757382731 0.113392389979479 0.338296186990026 0.325318454910294
"AKAP10" 41.9828664412031 -0.307162842108797 0.194056491016369 -1.58285270696195 0.113455040163228 0.338399315338342 0.325414584757925
"FAM172A" 64.4455596698064 0.227280734539918 0.143603509439224 1.58269624069395 0.113490715570454 0.338421955610981 0.325433315372288
"TFPT" 54.3651328322237 0.259561492611878 0.164014746217088 1.58254973164623 0.113524128671711 0.338437840300376 0.325445550898158
"ASB3" 62.9643660911975 0.217623013776999 0.137567711267983 1.58193381114749 0.113664681308018 0.338756071203388 0.325745485186172
"RTN4R" 24.7159727217505 -0.44127267617359 0.27896240855563 -1.58183562601981 0.113687099746598 0.338756071203388 0.325745485186172
"CRYZ" 49.8445663514936 -0.291898736847468 0.18460788563136 -1.5811823847566 0.113836341849196 0.33907899644279 0.326089428703982
"DTNB" 10.7708005375114 0.561314974164722 0.355033865997732 1.58101811664442 0.113873895461407 0.33907899644279 0.326113341041824
"BACE1-AS" 15.2614850026491 0.417629729706137 0.264177343702597 1.58086883550579 0.113908031336134 0.33907899644279 0.326126186775548
"LRCH3" 51.0011219144037 -0.263890334924704 0.166940687058675 -1.58074307452655 0.113936795147001 0.33908085490772 0.326126186775548
"GAB2" 43.0635060707608 0.301340030751128 0.190662911594649 1.58048583351008 0.113995648633634 0.339172238527232 0.326211023229922
"SRRD" 82.9587429614736 0.201888692398234 0.127767922126259 1.58012033880249 0.11407931035427 0.339337370962466 0.326366789499303
"RPS5" 1088.19856303315 -0.153473522759828 0.0971734855244171 -1.57937653395446 0.114249716523833 0.339760386009917 0.326770577537172
"CHCHD6" 58.7537726776647 0.243043532529998 0.15393579957206 1.57886296238858 0.114367492988741 0.339869077831612 0.326939945394849
"YWHAE" 1266.239027533 -0.159976000004158 0.101316264288427 -1.57897649629815 0.114341448232621 0.339869077831612 0.326939945394849
"ECM1" 36.3498103237073 0.295142416862144 0.186957444474104 1.57866094978114 0.114413846363579 0.339869077831612 0.32698874033676
"C6orf136" 17.8490323473216 -0.529757628317386 0.335644774057372 -1.57832824838451 0.114490219531973 0.339972189591 0.32712328334033
"PTER" 11.9555150841004 -0.560216818949516 0.355012780253429 -1.57801873653563 0.114561305448863 0.340099465547868 0.327242654551549
"EFR3B" 53.1712109839957 0.240366106257637 0.152347943689333 1.57774434256749 0.114624354845274 0.340202826572795 0.327339014373997
"CBR4" 88.3311271789316 -0.200343437441582 0.127046500167855 -1.57692999946387 0.114811632854531 0.340590885252854 0.327790000627383
"DAGLB" 46.8281958515222 -0.293860220598171 0.186374986585638 -1.57671491213305 0.114861137586344 0.340653878394153 0.327847510810101
"IRF7" 31.6584854000012 -0.353739155427039 0.224385650182424 -1.57647850983096 0.114915567564976 0.340731444182569 0.327919046110535
"DHX8" 76.3786717179072 -0.213565483231995 0.135517550651454 -1.5759249057067 0.115043110443306 0.340941830015209 0.328115292773935
"RAD9A" 14.9796178868704 -0.53260626928014 0.337943862623411 -1.57601994942471 0.115021205746561 0.340941830015209 0.328115292773935
"SRSF11" 509.179874293212 0.113769004111882 0.0722024038673973 1.57569551729639 0.115095991036907 0.341014677156313 0.328182287006666
"FAM174C" 37.0453640801291 -0.35235926617104 0.22366226548571 -1.57540774884779 0.115162356934698 0.341127433889654 0.328287688928475
"TRPC4AP" 83.1023558230782 -0.220400706652065 0.139992029169827 -1.5743803983632 0.115399532693099 0.341662007113476 0.328879832070225
"KCTD2" 57.5892277061413 -0.258251814667121 0.164069774786706 -1.57403650369395 0.115479010509795 0.341729390138269 0.328938426365401
"LNPK" 59.4984227482912 0.219729714586788 0.139592725883374 1.57407711036724 0.115469623623395 0.341729390138269 0.328938426365401
"RHOG" 35.0667708708253 -0.370837964654266 0.235638136359501 -1.5737603869371 0.11554285525642 0.341834374132056 0.32903634832777
"NUF2" 156.181315968857 0.155605886685231 0.0988921621168428 1.57349059171524 0.115605265117636 0.341935062510436 0.329130135212525
"LSG1" 64.7543973235239 0.211028640835605 0.134141393612014 1.57318062048749 0.115677001329572 0.341979358690221 0.329166512957696
"SLC2A4RG" 168.433515949515 -0.210556670434387 0.133840163960058 -1.57319495287845 0.115673683632732 0.341979358690221 0.329166512957696
"GUF1" 60.226661338081 -0.246435858476315 0.156674469794707 -1.57291649877114 0.115738154261644 0.342015773416744 0.329254084493627
"WBP2" 95.9850268995022 -0.192888090225568 0.122640478909951 -1.57279302837032 0.115766750467668 0.342015773416744 0.329254084493627
"LOX" 17.5728762705998 -0.479355916684529 0.304872593879692 -1.57231553871218 0.11587739113018 0.342235922333006 0.329484835589404
"RAD50" 182.090138421769 0.14006730399678 0.0890929831814704 1.57214742390523 0.115916365328842 0.342267140948921 0.329511745229595
"FRMD4B" 37.010517533117 -0.308829548930242 0.196498624969761 -1.5716626463812 0.116028809406925 0.342515226201236 0.329747438492676
"PPP1R16B" 11.2196763265368 -0.654170120660516 0.416262092560304 -1.57153421450632 0.116058613521061 0.34251929780279 0.32974821337816
"FTSJ1" 58.8085530554878 -0.256796615767764 0.163466649990545 -1.57094193697991 0.116196136282775 0.342841195447464 0.330054962537132
"DNAJB2" 67.5641980618892 0.218004520652528 0.138800695145438 1.57062989075162 0.11626864275313 0.342971149369697 0.330176923952556
"HDAC1" 143.773726082917 0.15208369184186 0.0968393897664387 1.57047346341878 0.11630500328652 0.342994441899796 0.330196203075841
"HSCB" 28.3707396674119 0.336411829770096 0.214247720417291 1.57020027617967 0.116368525338901 0.343097805317777 0.330292565819565
"RDH13" 12.138506770275 -0.597885542189222 0.38099017440577 -1.56929386203133 0.116579481867354 0.343551664588315 0.330723194748698
"SDK1" 36.2007426710599 0.312189839743047 0.198928173079634 1.56935960809368 0.116564170198194 0.343551664588315 0.330723194748698
"CYB5R4" 28.747385010324 -0.341218944911185 0.217569691338809 -1.56832021414151 0.116806420734289 0.343968076697991 0.331198703382192
"KLHDC10" 72.5575592324298 -0.211884786475742 0.135096059818583 -1.56840093456668 0.116787593153736 0.343968076697991 0.331198703382192
"ENSG00000289720" 61.7392844104013 -0.409840376852475 0.261374085193219 -1.56802223353361 0.116875943660336 0.344088717592731 0.331311700155195
"BASP1" 405.090657004667 -0.108419372528156 0.0691780233333654 -1.56725166901183 0.117055877507812 0.344473618081874 0.331737545241682
"HAUS2" 54.9537647951727 -0.262741567616419 0.167666971750492 -1.56704427158981 0.117104343828371 0.344508628694304 0.331790688451558
"ZXDC" 30.3579203597841 -0.350202333669702 0.223553251202424 -1.56652758027929 0.117225156987478 0.344779873492582 0.332048732349614
"NELFE" 248.369313970846 -0.182252471951371 0.116352553830381 -1.56638136380795 0.117259363191994 0.344796321733413 0.332061387116867
"PDSS1" 22.3695852963376 -0.423432348664709 0.270353466343659 -1.5662175683979 0.117297691157115 0.344824878859049 0.332085704731325
"TRMT12" 27.8283114293778 0.326644956896184 0.20859624978324 1.56591960419045 0.117367439705884 0.344889703511575 0.332141768627749
"ZNF271P" 141.004107873787 -0.164501586219905 0.105053840972443 -1.56587883600616 0.11737698540257 0.344889703511575 0.332141768627749
"TAF11" 105.645045065342 -0.203274535369546 0.129845667568878 -1.56550880114437 0.117463655359925 0.345060226008556 0.332302806118298
"ABCC1" 44.417973106871 -0.274982298829072 0.17569629313077 -1.56510017331102 0.117559422956506 0.34525738401801 0.332489492586714
"PCTP" 32.4228849929043 0.305022445025477 0.194951434803112 1.56460733583998 0.117675007757899 0.345446533083486 0.332665283521695
"ZNRF3" 47.3628748727061 -0.291027733868989 0.186010002218339 -1.56458109993128 0.117681163345038 0.345446533083486 0.332665283521695
"METTL3" 159.298468166258 -0.160539263282648 0.102661775547936 -1.56376862201927 0.11787191568131 0.345793701394627 0.333064728889516
"OSBPL9" 114.796737856112 0.160567756854737 0.102707859486272 1.56334439893762 0.117971610492391 0.345793701394627 0.333064728889516
"PIGN" 84.3519804989548 -0.210440071030643 0.134590268277156 -1.56356082593797 0.117920740667108 0.345793701394627 0.333064728889516
"UHRF2" 65.5623384320341 0.208789222546702 0.133546102610007 1.56342430416278 0.117952827259972 0.345793701394627 0.333064728889516
"WNT2B" 212.834839347184 0.124157979529933 0.0794146550125183 1.56341395061606 0.117955260924368 0.345793701394627 0.333064728889516
"GSDME" 24.4501612598719 -0.417827497459161 0.267349987894182 -1.56284838742741 0.118088259865869 0.34605144245713 0.333309785051136
"PRXL2C" 42.0221338557279 0.255455611295024 0.163480156852601 1.56260928673656 0.118144522617187 0.346132141390007 0.333384316285951
"ANAPC10" 39.0048211667367 -0.318622024232869 0.203928980221373 -1.56241660153938 0.118189878643572 0.346180855044977 0.333428040660466
"PROSER2" 37.1610550618595 0.300757473710444 0.192543517265408 1.56202336999937 0.11828248350258 0.346367904302816 0.333605003988332
"ENSG00000291067" 12.4498032664954 -0.536266094720224 0.343470194413696 -1.56131770221178 0.118448808853666 0.346686457781558 0.333905427836414
"LIMK1" 52.7142262210533 0.258453441375648 0.165530874050153 1.56136094162918 0.118438612084441 0.346686457781558 0.333905427836414
"BNIP2" 121.252207318475 -0.159898455491444 0.1024444894988 -1.56083022399479 0.118563814164536 0.346854566808123 0.334060951037398
"CLCN5" 14.8003647446832 0.420011671542207 0.269089727143427 1.56086104066819 0.118556541338143 0.346854566808123 0.334060951037398
"BCAS2" 164.097030699631 -0.147022326099731 0.0942436761139799 -1.56002325208452 0.118754386482421 0.346958305395573 0.334141731342046
"GYS1" 33.4173743356599 -0.341474875625977 0.218835966047825 -1.5604147791289 0.118661894537376 0.346958305395573 0.334141731342046
"MGRN1" 29.7601064014292 -0.446236475667134 0.285960566731636 -1.56048255452617 0.11864588942998 0.346958305395573 0.334141731342046
"NDOR1" 20.1635008586433 -0.590633107813984 0.378623447618108 -1.55994857563527 0.118772034004709 0.346958305395573 0.334141731342046
"PTCD3" 253.415231910655 -0.123675604307479 0.0792652935593301 -1.56027434901138 0.118695062387935 0.346958305395573 0.334141731342046
"YTHDF2" 383.722354340544 0.127795818251665 0.0819162700390662 1.56007858012479 0.118741312697757 0.346958305395573 0.334141731342046
"DIP2B" 48.0515026466697 -0.268256544024151 0.172149880722283 -1.558273191353 0.119168501191846 0.348007943041648 0.335146211859563
"ENDOG" 39.1392337606895 -0.311822591578759 0.200118950773047 -1.55818622061632 0.119189110450862 0.348007943041648 0.335146211859563
"CDC6" 136.963762219713 0.156349220151893 0.10035019141972 1.55803609280578 0.119224692471141 0.348027505881116 0.335161862067664
"FNIP2" 61.9463295254908 0.219496191420027 0.141011997659755 1.55657812854794 0.119570679903888 0.348868448629988 0.335964627974159
"ZNF268" 89.8507289488666 0.186231994688609 0.119633601932499 1.55668634631337 0.119544971903815 0.348868448629988 0.335964627974159
"ERCC6L" 41.0324105719787 0.278920146208672 0.179202473850296 1.55645254340451 0.119600519093434 0.348871037297478 0.335964627974159
"ARHGAP35" 131.662909595142 -0.180549440164828 0.116041984076152 -1.55589756244036 0.119732453130997 0.349140490301346 0.33621772744891
"METTL21A" 46.630851996449 0.25185506225031 0.161879280494997 1.55582024753374 0.119750842026179 0.349140490301346 0.33621772744891
"TTC7B" 43.7573904147744 0.276830783052566 0.177992235664907 1.55529696010862 0.119875361019582 0.349418988941937 0.336482725275177
"DUOX2" 20.6823880021751 -0.611979921968433 0.393550856402984 -1.55502119233552 0.119941022199722 0.349525832528815 0.336582421181728
"CNKSR3" 25.7284324832112 -0.371585874885431 0.239009845147787 -1.55468857216182 0.120020257588016 0.349672172131429 0.336720149805977
"ESF1" 242.025112414873 0.129040901219561 0.0830397378284742 1.55396566263379 0.120192607427989 0.349835970895474 0.336949699859635
"NBPF10" 76.7141930525916 -0.282346856285216 0.181670442829485 -1.55417057330688 0.120143734729113 0.349835970895474 0.336949699859635
"RANGRF" 83.6132360482839 0.197887396910607 0.127333777422023 1.55408408449824 0.120164361046351 0.349835970895474 0.336949699859635
"ARHGEF28" 11.3884569370922 0.465762768442452 0.30005578360184 1.55225392709143 0.120601477271412 0.350518041756032 0.337672039922915
"GRK3" 29.0864857434289 0.309428859533861 0.199332567459827 1.55232465761633 0.120584560849576 0.350518041756032 0.337672039922915
"PIK3CB" 30.6714845638363 0.311041227638168 0.200373430153106 1.55230774559531 0.120588605481393 0.350518041756032 0.337672039922915
"PRUNE1" 30.7360764785002 -0.358546503139233 0.230928113952242 -1.5526325357396 0.120510948135433 0.350518041756032 0.337672039922915
"SLC25A23" 60.5948479123014 -0.263376723554443 0.169650169582614 -1.55246955663187 0.120549911556807 0.350518041756032 0.337672039922915
"LUC7L" 164.798464411606 -0.152561188152694 0.0983387319709553 -1.55138453684509 0.120809558666771 0.350962673971648 0.338169850106083
"PMP22" 125.377836454092 0.162312269193195 0.104637181752493 1.55119113946633 0.120855884914247 0.351003473901343 0.338214739587088
"STEEP1" 32.6967077891518 0.309581302254998 0.199679008431765 1.5503948296137 0.121046778783688 0.351473176950226 0.338664077148249
"ENSG00000291234" 20.6014220016718 0.376214638145631 0.242831245553387 1.54928430766098 0.121313390348742 0.352077638174937 0.339239999157038
"ZNG1B" 71.2909636296012 -0.285568042144413 0.184313713073879 -1.54935863090093 0.121295532665875 0.352077638174937 0.339239999157038
"ZDBF2" 34.6927923084913 -0.292343515594239 0.188722573677165 -1.54906490462732 0.121366118423671 0.3521458528787 0.339302473289612
"MGME1" 80.1923791892497 0.190318742129363 0.122887030124077 1.54872928361277 0.121446811287286 0.352295155515599 0.339443077555403
"CELSR1" 34.4277768420796 0.329167750103308 0.212722587220192 1.54740384838673 0.121765893841569 0.353050774973751 0.34016461612083
"SIRT1" 50.7263199916375 -0.262003795862755 0.16931179233643 -1.54746336476163 0.121751551949825 0.353050774973751 0.34016461612083
"LYN" 45.3674877223665 0.254747395096453 0.164664936543846 1.54706521280941 0.121847521311261 0.353117516065582 0.340222411343221
"ZCCHC14" 36.8398718419037 -0.316437094942784 0.204538658038504 -1.54707720280054 0.12184463041605 0.353117516065582 0.340222411343221
"WDR36" 54.1834009072208 -0.23671295614555 0.153022622388413 -1.54691477933707 0.121883796738152 0.353137713559687 0.340238618594551
"SSR1" 216.944130313644 0.125536928574813 0.0811925975141528 1.54616224161236 0.122065389957281 0.353578833890681 0.340660370973007
"ZNF816" 10.0312724163776 -0.657744724419687 0.425447753776115 -1.54600586930308 0.122103150339263 0.353603211148311 0.340680603870118
"PPM1F" 59.4966937856391 -0.258946705001033 0.167552742473544 -1.5454638412852 0.122234108545579 0.353836075925841 0.340960793409926
"CUL2" 94.5953846126718 -0.184806159761213 0.119627976822609 -1.54484063569222 0.122384815525149 0.353836075925841 0.340967263480263
"MYLIP" 11.0475016000163 -0.551302854387871 0.356832171351579 -1.54499201207025 0.122348195518162 0.353836075925841 0.340967263480263
"NRARP" 37.9721643841642 0.307342302071739 0.198938368033912 1.54491215098008 0.122367513936002 0.353836075925841 0.340967263480263
"RNMT" 106.735258734525 -0.172360712432487 0.111573121800536 -1.54482288969761 0.122389109083727 0.353836075925841 0.340967263480263
"TMEM181" 52.5703779175321 -0.260308392966268 0.168451209533616 -1.54530438627881 0.122272655011095 0.353836075925841 0.340967263480263
"DUS2" 23.446366611824 -0.426751864394123 0.276354047442897 -1.54422150984527 0.122534679659251 0.353957384330975 0.341071105690197
"ENSG00000269973" 17.136842656193 0.41057076709462 0.265885437180802 1.54416417630061 0.122548564931853 0.353957384330975 0.341071105690197
"IARS2" 157.560130599866 -0.14281960134684 0.0924835834911837 -1.5442697607025 0.122522995021685 0.353957384330975 0.341071105690197
"PARL" 114.067332171047 0.16866850327585 0.109215630450459 1.54436230949891 0.12250058543882 0.353957384330975 0.341071105690197
"RPL4" 1993.68473941341 0.281443363969888 0.182292437579421 1.54391135313701 0.122609809344786 0.354049413516575 0.341156524082701
"NBPF1" 129.915711896637 0.168787614460114 0.109341836106097 1.54366910663852 0.122668514075229 0.354134066748085 0.341234835118088
"GJA1" 670.862980756429 -0.184402358559157 0.119485885124734 -1.54329825959489 0.12275842571534 0.354308749669423 0.341399895775215
"ZBTB10" 98.9885196485173 0.167609301922295 0.108619854352054 1.54308163016908 0.122810971202976 0.354375527537324 0.34146098218437
"GRAMD4" 15.6995660512434 -0.525808036058561 0.340859093909018 -1.5425964730133 0.122928714330041 0.354630358553265 0.34170326716685
"SUV39H2" 78.034993969098 -0.210123967148614 0.136247978427793 -1.54221713652781 0.123020837171128 0.354811174703707 0.341874232915086
"ACTR1A" 211.766063200531 0.125841058254589 0.0816102150100063 1.54197680081052 0.123079231214537 0.354894648512844 0.341951404762757
"CENPI" 79.6456080719192 0.215407960384228 0.139795780413571 1.54087598171394 0.123346972422469 0.355581583179606 0.342610023400321
"PPP1R3B" 25.1104261497065 -0.395380767732044 0.256639911227423 -1.54060514532237 0.123412914901155 0.355686588031313 0.342707935286321
"RMI2" 41.6932850224253 -0.309885068658563 0.201164321714572 -1.54045740326782 0.123448898319239 0.355705218734296 0.342722625219449
"COQ6" 23.9750069662712 -0.406693967146138 0.264086548926222 -1.54000258172845 0.123559724115465 0.355939439538933 0.342945035911828
"CDC14B" 26.804573031915 -0.350994892063652 0.228000817442459 -1.53944576164615 0.123695509499176 0.356245432472531 0.343236595195775
"CDCA2" 168.607171264442 0.136088867361204 0.0884277323204231 1.53898402446959 0.123808196408961 0.356484771022217 0.343463930708685
"MRE11" 65.3280596011284 0.203214797833308 0.132062296381745 1.5387798289217 0.123858055854635 0.356543137374188 0.343516903048399
"ICE1" 142.299823436441 -0.161689132109133 0.10508607540563 -1.53863517583102 0.123893386002882 0.356559661173807 0.343529562480303
"SPRY2" 34.1761336026836 -0.325006841917249 0.211303752186863 -1.53810255877441 0.124023540472852 0.356849012105507 0.343805077686163
"BAZ2A" 135.61578942468 -0.196923653453544 0.128068284192365 -1.53764575433645 0.124135253750981 0.357085177297523 0.344029348072339
"INTS3" 85.8309002850138 -0.211530443851768 0.137620765651664 -1.53705324083997 0.124280272143603 0.357353703488736 0.344278271990605
"LYST" 32.3286585084631 -0.336799259706272 0.219132548463054 -1.53696592344909 0.124301654349398 0.357353703488736 0.344278271990605
"RPRD2" 75.1747708558426 0.193747398348804 0.126063686958829 1.53690093493838 0.124317570541476 0.357353703488736 0.344278271990605
"MAP3K3" 36.7769358754623 -0.327888457391515 0.213396691902355 -1.5365208076494 0.124410698521106 0.357461740600932 0.344375839277689
"SCARB2" 180.167405774123 -0.138454956954814 0.0901102988121831 -1.53650535820989 0.124414484653967 0.357461740600932 0.344375839277689
"SLC39A1" 195.307165571537 0.163748459468477 0.106594449712091 1.53618185478472 0.124493785001918 0.357604316870825 0.344509938867761
"ARFIP2" 34.2838003479465 0.297161455787825 0.193496722635715 1.53574412909966 0.124601147391031 0.357827413265471 0.34472160846587
"ENSG00000278903" 65.1885595831699 -0.26011958876312 0.169424366567859 -1.53531392226829 0.124706735953949 0.35800364852753 0.3448800750758
"PPL" 19.371344290378 -0.464184933343891 0.302350967487443 -1.53525201920569 0.124721934980794 0.35800364852753 0.3448800750758
"ACBD7" 32.3702163558442 0.348695175038936 0.22722992232638 1.53454778960885 0.124894945820876 0.358022279698742 0.3448800750758
"ANAPC15" 133.639790830591 0.166562247216766 0.10853701752132 1.53461234720262 0.124879077917608 0.358022279698742 0.3448800750758
"CTBP2" 237.177941285229 0.125833831115349 0.0820088484692958 1.53439334247525 0.124932914460657 0.358022279698742 0.3448800750758
"FAM114A1" 62.0786916582746 0.230407866524159 0.150132942870847 1.53469226752165 0.124859436118135 0.358022279698742 0.3448800750758
"NUBPL" 28.9920540364799 0.300130335694019 0.195603763862943 1.53437914366677 0.124936405488233 0.358022279698742 0.3448800750758
"NUP107" 149.328265283318 0.141727274497453 0.0923488780031649 1.53469405976536 0.12485899567089 0.358022279698742 0.3448800750758
"SEPTIN11" 711.591860672115 0.113114893002412 0.0736881792197344 1.53504801177281 0.124772035045194 0.358022279698742 0.3448800750758
"HLA-B" 151.160355280815 -0.15786710308547 0.102928573958714 -1.53375391316304 0.125090204864303 0.358180319723511 0.345012869033675
"LNPEP" 47.1567525762927 -0.311368794451036 0.203024135725895 -1.53365408175616 0.125114775879495 0.358180319723511 0.345012869033675
"NAALAD2" 15.2533504028263 0.441265469317778 0.287735040451351 1.53358266211023 0.125132356355648 0.358180319723511 0.345012869033675
"PNO1" 60.8800173556852 -0.239073955364125 0.15590128871921 -1.53349569672073 0.125153766132031 0.358180319723511 0.345012869033675
"SCARF2" 29.1581320751603 -0.398572085277276 0.259916767868017 -1.53346045561657 0.125162442858093 0.358180319723511 0.345012869033675
"SCLY" 32.2999255627022 -0.346538044631271 0.225988802047807 -1.53343015888885 0.125169902602133 0.358180319723511 0.345012869033675
"CISD1" 115.547671366184 -0.216949486613068 0.141493953700796 -1.53327743651739 0.12520751160357 0.358202876263774 0.345031360949028
"ECPAS" 140.781704515954 -0.154055764624152 0.100516315954063 -1.53264435889749 0.125363505541935 0.358393888915852 0.345205648059494
"ENSG00000291136" 50.2285103623218 0.24781066220852 0.161683746701601 1.53268752898133 0.125352863376822 0.358393888915852 0.345205648059494
"SEPHS1" 195.890546200501 -0.135376672488493 0.0883208481743184 -1.53278274933797 0.125329392417261 0.358393888915852 0.345205648059494
"TMEM129" 30.6229047351938 -0.353194062318121 0.230482240826398 -1.53241334799479 0.125420465652846 0.358471681953698 0.345277347011755
"LUC7L3" 567.305582752518 0.117340338751325 0.0765959434026677 1.53193933697589 0.125537405193628 0.358591805985196 0.345468473312404
"SLU7" 142.075185609121 0.143933180163506 0.0939584521649582 1.53188113306517 0.125551770078966 0.358591805985196 0.345468473312404
"AGAP4" 16.3638595794403 -0.510440552021862 0.333298558139987 -1.53148142875396 0.125650452806843 0.358788615242289 0.34565483026391
"DDX6" 143.142026146495 0.138539925020556 0.0904967580389529 1.53088274124608 0.125798375404925 0.35912589993588 0.345976517185072
"RPGRIP1L" 43.2901430181932 -0.272578229884078 0.178068615138751 -1.53074829987129 0.125831611576836 0.359135698602766 0.345982707428454
"ACAP3" 22.1145817752021 -0.47415546138972 0.309873007659771 -1.53016058084777 0.125976985943201 0.359465470190758 0.346297150428799
"IDH3A" 32.7816925587452 -0.334095562256342 0.21841357900302 -1.52964647977186 0.126104257894768 0.359638289645243 0.346453890806502
"PAQR4" 54.3500260495872 0.242681616354981 0.158639476537567 1.52976813622751 0.126074131323181 0.359638289645243 0.346453890806502
"PCGF2" 94.9951105130672 -0.216761173432715 0.141715252025205 -1.52955430227201 0.126127088136166 0.359638289645243 0.346453890806502
"TEX30" 62.6134708927341 0.243015756515958 0.158974849296618 1.52864278589461 0.126353023074963 0.360197286031063 0.346989143053378
"PARP9" 12.2730302160667 -0.49205784710384 0.322046577022739 -1.52790894923592 0.126535145947231 0.360631151528887 0.347403845499577
"STN1" 48.7656866600337 0.266222958568306 0.17426364626178 1.52770221603411 0.126586489675006 0.360692173228617 0.347459376526823
"TUBGCP2" 108.192610276751 -0.214051067520576 0.140174147865115 -1.52703669528672 0.126751886859149 0.361078070130672 0.347827861555482
"CDK12" 124.68029551281 -0.158190948040441 0.103629922508657 -1.52649875837961 0.126885699430263 0.361280579727192 0.348013180775883
"DDX1" 447.215442760449 -0.106938321021009 0.0700596599755128 -1.52638938097024 0.126912920662672 0.361280579727192 0.348013180775883
"HNRNPLL" 100.152748581764 -0.192091393383837 0.125842230575785 -1.52644618984368 0.126898781823586 0.361280579727192 0.348013180775883
"SELENOW" 193.192534585271 -0.197038958922215 0.129143998778054 -1.52573066334151 0.127076954713616 0.361491337181085 0.34820644817969
"UPF1" 40.7794389119158 -0.31020650722417 0.203298652557799 -1.52586602676069 0.127043233014901 0.361491337181085 0.34820644817969
"VPS16" 74.6020943362454 0.241560071579193 0.158316707356557 1.52580277604661 0.127058989148977 0.361491337181085 0.34820644817969
"CCNT1" 75.9836826700502 -0.217850548851967 0.142855884950305 -1.52496726983107 0.127267261528332 0.361947250747322 0.348642355796211
"VPS11" 33.2998740465032 0.287031538480463 0.188270293001201 1.52457158219131 0.127365989950109 0.362142562269657 0.348827236640402
"ARHGAP32" 34.8402803929853 0.293145851585937 0.192403260208837 1.52360126989403 0.127608345765505 0.362359430191433 0.349102146801045
"ENSG00000224945" 11.2804366608321 -0.599413199907567 0.393371208821815 -1.52378513339313 0.127562394481478 0.362359430191433 0.349102146801045
"GPS2" 21.6179386323365 0.464643989787732 0.304975783768211 1.52354388288374 0.127622690600203 0.362359430191433 0.349102146801045
"KMT2A" 337.775438684528 -0.138696754560964 0.0910264315883876 -1.52369759135607 0.127584271438228 0.362359430191433 0.349102146801045
"WDPCP" 37.4354397665204 -0.317516545850848 0.208378528593033 -1.52374886220146 0.127571458381778 0.362359430191433 0.349102146801045
"CREBZF" 99.4105232318221 -0.189937787802048 0.12468235106306 -1.52337348616393 0.127665291476844 0.362389563902066 0.349105110805538
"ECT2" 193.996677259667 -0.151329325450332 0.0993878445538578 -1.52261401914524 0.127855300315404 0.362389563902066 0.349105110805538
"ILDR2" 126.783212109607 0.160573791307368 0.105462077088145 1.52257376054865 0.127865378630864 0.362389563902066 0.349105110805538
"MIR99AHG" 78.412740562204 -0.216101195543087 0.141901628596082 -1.52289440002278 0.127785127049141 0.362389563902066 0.349105110805538
"NUP93" 156.514818608926 -0.152573051247289 0.100179480641635 -1.5229970276356 0.127759449068208 0.362389563902066 0.349105110805538
"PCYOX1" 100.724577932144 -0.179880175540851 0.118116318814705 -1.52290705760174 0.127781959837807 0.362389563902066 0.349105110805538
"STOX2" 47.0105938921754 -0.267606123427956 0.175744119845691 -1.52270314172061 0.127832991615224 0.362389563902066 0.349105110805538
"TUBGCP3" 37.3959817711697 0.279534113304303 0.18359725189753 1.52253974618486 0.127873894249924 0.362389563902066 0.349105110805538
"ETFRF1" 37.8098626923856 -0.317534087044663 0.208657528654884 -1.52179549471162 0.128060330717529 0.362749500606374 0.349445345633843
"MLEC" 208.098921331547 0.125840820074698 0.0826925021230961 1.52179238557048 0.128061110006599 0.362749500606374 0.349445345633843
"KPNA3" 162.311770441959 -0.137905436186229 0.0908011778269287 -1.51876263597685 0.128822253992932 0.364228872313055 0.350929981001564
"MED13" 106.590179620656 -0.171530028838897 0.11289594849995 -1.51936390205334 0.128670922973537 0.364228872313055 0.350929981001564
"NPEPL1" 24.9222387179935 -0.410901841388918 0.270552473849555 -1.51875100435196 0.128825182887821 0.364228872313055 0.350929981001564
"NT5DC1" 48.497976279897 0.246265073227375 0.162143276105635 1.51881150512177 0.128809949090204 0.364228872313055 0.350929981001564
"PCDHGA10" 50.3960065904548 -0.474409132731155 0.312346948757307 -1.51885310427595 0.128799475438968 0.364228872313055 0.350929981001564
"RIC1" 63.1257611805315 -0.242280470152542 0.15947442694096 -1.51924339720147 0.12870124143678 0.364228872313055 0.350929981001564
"SCG3" 12.8090602314293 0.482015956883892 0.317327533424701 1.51898560985812 0.128766118179769 0.364228872313055 0.350929981001564
"BRF1" 25.5694737793574 -0.430911497828825 0.283959837468454 -1.5175086085077 0.129138321706877 0.364857391926817 0.351525719205019
"FAM156B" 20.5148976947335 0.660266647333168 0.435082276987578 1.51756732520736 0.129123509197007 0.364857391926817 0.351525719205019
"PARP1" 454.228519095595 -0.155186886764883 0.102253966207761 -1.51766129491321 0.12909980612873 0.364857391926817 0.351525719205019
"PTTG1IP" 583.51898524147 -0.131814050407655 0.086877368641635 -1.51724266593964 0.129205427784461 0.364961416972046 0.351622667960344
"PSME3IP1" 159.559596979469 0.136846034757317 0.0902140969759989 1.5169030045684 0.129291174931452 0.365118035604405 0.351770287350047
"RFFL" 33.8900612877984 0.281262044074094 0.185458714910336 1.51657496500003 0.129374030115679 0.36526641586081 0.351909968397484
"PAN3" 27.5018174588563 -0.374252766290209 0.246806887437528 -1.51637893972849 0.129423561230941 0.3653206635823 0.351958958768799
"NOM1" 46.2988605923407 -0.262013826960806 0.172919219028127 -1.51523832014408 0.129712061986611 0.366049261578141 0.352657629447893
"EFL1" 70.3727196252712 0.210255655673529 0.138862588980602 1.51412743502068 0.129993521605947 0.366757652856862 0.35333682138559
"HES6" 97.2714232987033 0.227616285568475 0.150341528085829 1.51399475891006 0.130027168779101 0.366766709688241 0.353342264927584
"SPECC1" 122.413047051056 -0.180022748124624 0.118929173435351 -1.51369712682384 0.130102674014473 0.366807960195227 0.353461425315233
"CACNB3" 25.3849079658082 0.332248522143394 0.219533328955515 1.51343089326869 0.130170242696719 0.366833004508356 0.353478961202172
"RBL2" 64.8365984787715 -0.229939059935544 0.151933185285633 -1.51342222900981 0.130172442097737 0.366833004508356 0.353478961202172
"RAB11A" 279.204710929414 0.132329500657506 0.087447993606458 1.51323655580971 0.130219581719036 0.366880046694968 0.353520994280271
"TRIM22" 22.4884793882689 -0.384289576023891 0.254002851012521 -1.51293410484179 0.130296397816352 0.366966689010844 0.353597891769097
"ZNF700" 24.1891000709663 0.336973514397342 0.222737082670452 1.51287567547029 0.130311241682772 0.366966689010844 0.353597891769097
"DALRD3" 46.4274463324061 -0.30287297207427 0.200222726911476 -1.51268028732911 0.130360889185251 0.367020727729503 0.353646668766402
"GAR1" 146.584238357232 0.150048735033875 0.0992226275010041 1.51224311241261 0.130472027093013 0.36724782211418 0.353862194442697
"TBC1D2B" 22.4131934346739 -0.374661794176219 0.247798124334477 -1.51196380191523 0.130543071439167 0.367361982914985 0.353968901333108
"ASRGL1" 49.7465636259103 -0.273336704133353 0.180871007637119 -1.51122453346281 0.130731253768958 0.367388447032212 0.353974675220055
"FASN" 113.702596820459 -0.218404348531594 0.144523001493694 -1.51120822481066 0.130735407541421 0.367388447032212 0.353974675220055
"PIM2" 16.0379079926094 0.430166720858695 0.284644848273919 1.5112401417669 0.130727278469246 0.367388447032212 0.353974675220055
"SLC35A2" 45.0738242456485 0.246167715627925 0.162836407058875 1.51174863210363 0.130597821669581 0.367388447032212 0.353974675220055
"SMARCAD1" 110.848197181962 -0.181636949556746 0.120170382180352 -1.51149514764915 0.130662343961771 0.367388447032212 0.353974675220055
"UMPS" 157.816175446645 -0.168512066382168 0.111500871931426 -1.51130716256464 0.130710209918935 0.367388447032212 0.353974675220055
"FIZ1" 21.4290271816835 -0.451569202805173 0.298890092465423 -1.51082024526261 0.130834255141725 0.367580502321703 0.354156434645455
"PPP2CA" 284.025894453896 -0.144646105780877 0.0957690894825862 -1.51036317210866 0.130950780446258 0.367736402791286 0.354300076196491
"TOMM40L" 38.5891839249318 0.278213145642721 0.184199302003742 1.51039196466156 0.130943437756541 0.367736402791286 0.354300076196491
"B4GALT5" 89.1223149575819 -0.181761456541831 0.12037549705574 -1.50995394401293 0.131055176503924 0.367858112478985 0.35441077763207
"TENM3-AS1" 26.1788970396906 0.304074382224161 0.201372548416576 1.51000910806933 0.131041100125097 0.367858112478985 0.35441077763207
"KPNA5" 80.3627988129616 -0.194659005483517 0.128928677253093 -1.5098193018873 0.131089538465296 0.367868872498095 0.354417865981476
"FAM72A" 26.37692223902 0.992895580381004 0.657734245246075 1.5095695374802 0.131153299236652 0.367962108452075 0.354504415220638
"TDRKH" 21.0654912625432 0.33917759988966 0.224816336481389 1.50868751443131 0.131378657726624 0.368508572068395 0.355027611852731
"UBB" 1523.78350846286 -0.166082865264033 0.110155753665767 -1.50770939998249 0.131628918656113 0.369038731923258 0.355617833465802
"CRELD1" 18.4029597172674 -0.444141826952971 0.294666684431134 -1.50726855263738 0.131741834840243 0.369134747838051 0.355700452545828
"HSPA12A" 27.3705515469523 0.316709094421767 0.210128410635613 1.50721691304741 0.131755066427507 0.369134747838051 0.355700452545828
"PHF21A" 66.1170187776264 0.205420965495811 0.136291130564048 1.50722181733812 0.131753809759201 0.369134747838051 0.355700452545828
"SSBP3" 98.9868590726803 0.170583292467768 0.113189291932365 1.50706210415822 0.131794739206412 0.3691600668148 0.355721551360599
"RFC4" 106.959656208691 0.168677763511225 0.111994327649774 1.50612773924328 0.132034384917204 0.369745372589427 0.356282247942363
"KIRREL1" 115.852526367548 0.189570973505716 0.125883337669694 1.50592585972841 0.13208620725809 0.369804553313194 0.356335972516026
"SAMD12" 22.1138080970158 -0.360103747671097 0.239179195795425 -1.50558139671605 0.132174667072791 0.369880338650054 0.356402398583623
"SH3KBP1" 28.0459033138172 0.309650167433626 0.205655198780573 1.50567634209924 0.132150280045704 0.369880338650054 0.356402398583623
"KIAA0232" 103.02409126363 0.185725991894631 0.12339173034099 1.50517373718142 0.132279415359081 0.370087521494527 0.356598732954973
"ACTR2" 471.622411438604 -0.103326662401839 0.0686690624583581 -1.50470472004038 0.132400009045787 0.370252984219477 0.356837678253743
"CCDC59" 131.091970151351 -0.160744932933269 0.106846996636255 -1.50444034922668 0.132468021586472 0.370299227676378 0.356888276271173
"CYP27A1" 19.9325154513023 -0.437679862316251 0.290960424261668 -1.50425908756111 0.132514668943246 0.370299227676378 0.356888276271173
"PUM3" 196.575215314965 0.146723491740211 0.0975357511552052 1.50430472931649 0.13250292192311 0.370299227676378 0.356888276271173
"FABP3" 70.3689113736589 -0.226515920797456 0.150650704573777 -1.50358354737416 0.132688630033428 0.370630039847662 0.357270615614482
"PCK2" 36.8560930461671 0.305102150800073 0.202980201983454 1.50311285444944 0.13280994457251 0.370855086738108 0.357477546726011
"TSPAN12" 26.1039719214676 -0.40381451063301 0.26868564398338 -1.50292551788881 0.132858251844148 0.370855086738108 0.357477546726011
"ZC3H7B" 104.14431775839 0.183154083173826 0.121866073170944 1.50291281575071 0.132861527755055 0.370855086738108 0.357477546726011
"GASK1A" 190.59395199325 -0.15379535988196 0.102434194421257 -1.50140644684999 0.133250467455371 0.371682438156763 0.358265042043504
"RPL36" 1529.06789954157 0.223315879163685 0.148732614635837 1.50145870635341 0.133236959476823 0.371682438156763 0.358265042043504
"SLC7A6" 35.690152906615 -0.303418478429818 0.202081072231094 -1.50146906427158 0.133234282299463 0.371682438156763 0.358265042043504
"RFXAP" 30.3569139078842 -0.368760217954721 0.245636227717269 -1.50124524131338 0.133292142361631 0.371712639541231 0.358290818875776
"ENSG00000274769" 17.8549020539436 1.18144907550499 0.78736729311768 1.50050565451721 0.133483469889975 0.372110562949608 0.358667703103956
"GPBP1" 284.589438365318 0.132548862410255 0.0883391149763953 1.50045495073923 0.133496594492212 0.372110562949608 0.358667703103956
"RPS7" 1697.42973373041 0.235734198478487 0.157130203590052 1.50024752143458 0.133550297677437 0.372174164434115 0.358725673289935
"GRN" 118.059193302054 -0.206162421170581 0.137535962701358 -1.49897101180901 0.133881152452519 0.37289597130368 0.359501125584592
"TPRKB" 146.163726620582 -0.169890263082156 0.1133444033722 -1.49888532673529 0.133903383602572 0.37289597130368 0.359501125584592
"SLC12A4" 49.1050511658044 -0.288391951561627 0.192422503581556 -1.49874337041559 0.133940220714937 0.37289597130368 0.359513582813218
"DCPS" 21.6978777048006 0.374983567827433 0.250296055458085 1.49816011739038 0.134091654875737 0.372992714970598 0.359660681802181
"TPM3" 853.710110802914 0.179164509659881 0.119571014534561 1.4983941581268 0.13403087330398 0.372992714970598 0.359660681802181
"WAC-AS1" 80.5999318012343 0.18960325673964 0.126549094406271 1.4982585029881 0.134066101038058 0.372992714970598 0.359660681802181
"RABGGTB" 179.075519942317 -0.173426047079004 0.115816713607609 -1.49741813315975 0.134284492890433 0.37344291237704 0.360085444788077
"SYNE2" 209.19666093734 -0.190127795581782 0.126990715522389 -1.49717870948024 0.134346763656379 0.373443714431226 0.360085444788077
"XRCC2" 65.7607486198625 0.197199234211504 0.131706123291175 1.49726701601821 0.134323793756797 0.373443714431226 0.360085444788077
"TRIP10" 44.8225512097399 -0.308630159771193 0.206188451276097 -1.49683533612617 0.134436109255972 0.373605884809609 0.360238443953008
"MCAT" 27.4758993496647 -0.365620211880538 0.244290234792923 -1.49666323007329 0.1344809084574 0.373644211877259 0.360272030670664
"STK36" 28.1560462029411 0.308947711934913 0.206490206066358 1.49618578924576 0.134605246714733 0.373852226778721 0.360465864069821
"UNC93B1" 22.37809783966 -0.439100541788301 0.293489429249256 -1.49613750284471 0.1346178267214 0.373852226778721 0.360465864069821
"TGIF1" 109.839226944424 -0.188701454616143 0.126146616698989 -1.49588993786828 0.134682338847222 0.373859060840594 0.360552144705845
"DNAJC13" 80.2429258036401 -0.20630941912562 0.137943435013498 -1.49560882767225 0.134755621380714 0.373976332942792 0.360661857223646
"REXO4" 94.7341144499711 -0.202955112407525 0.135726831674137 -1.49532048972302 0.134830820130524 0.374098867734934 0.360776644518915
"MRPS15" 224.073047061526 0.140101475557602 0.093725775550059 1.49480198734417 0.134966127530033 0.374388083963373 0.36105217537143
"LINC00641" 23.1528404882684 -0.437085308754606 0.29242867533553 -1.49467321647953 0.134999747592322 0.374395157304369 0.361055612363082
"GALNT16" 15.8129611415544 -0.504829150674148 0.337945475790472 -1.49381834301325 0.135223105829015 0.374928307694347 0.36156637923534
"MAP1A" 172.185420601922 0.193000304237202 0.129264501165446 1.49306501396064 0.135420169479239 0.375388323493176 0.362006610582998
"WAC" 312.92340536645 0.0990878796383147 0.0663822379869188 1.49268663792023 0.135519232681772 0.375576530316318 0.362184718076751
"TRMO" 16.8890177686055 -0.501537955063465 0.336178771681259 -1.49187871844266 0.135730942653896 0.376076766838225 0.362663724736397
"CENPBD2P" 156.143302643905 0.152040363820204 0.101945833446245 1.49138379353555 0.135860760567781 0.376349922952129 0.362923744617187
"RABL6" 198.307403078913 -0.250953205268155 0.168323041606419 -1.49090227263684 0.135987154631993 0.376529674138393 0.363090297002969
"TAGLN3" 37.6313729174015 -0.324346309212943 0.217550898750319 -1.49089850272323 0.135988144551891 0.376529674138393 0.363090297002969
"NOTCH3" 144.336708978496 -0.159999224419786 0.107377930520234 -1.49005688268164 0.136209280013579 0.377055323722404 0.363593789297543
"SNRPD2" 1088.87814478107 0.182326319988841 0.122416796983929 1.48938972821496 0.136384771847227 0.377454409912514 0.363975230030147
"EFHC1" 87.6684385316324 0.192677998318709 0.129389007993553 1.48913730236118 0.136451216764904 0.377468819590366 0.36398233497278
"POLE3" 146.811408529893 -0.168884117039536 0.113411117344059 -1.48913193868982 0.136452628890924 0.377468819590366 0.36398233497278
"NCBP3" 111.112032645373 0.162617670560064 0.109229077955302 1.48877637350934 0.136546265833892 0.377558032622996 0.364145116862011
"MAPKAPK3" 105.669952221724 0.17190883951874 0.115489300217 1.48852611623527 0.136612200007259 0.377594639771128 0.364173601276537
"NDFIP2" 97.5792662423724 -0.190226342582281 0.127806752055522 -1.48839039818211 0.13664796731383 0.377594639771128 0.364173601276537
"RNF44" 80.2496220209624 -0.20281285878766 0.136265583624215 -1.48836451137189 0.13665479037692 0.377594639771128 0.364173601276537
"CTNND1" 175.365627096368 -0.129712815096947 0.0872137812730919 -1.48729722761107 0.136936326430337 0.378112450386242 0.364662776275016
"EFNA4" 40.8904074204347 0.255447784647189 0.171745549450175 1.48736188777513 0.136919257167509 0.378112450386242 0.364662776275016
"FANCC" 19.2144221337755 0.379840580178679 0.255350805535492 1.48752450332836 0.136876336483068 0.378112450386242 0.364662776275016
"MUL1" 31.8562352924167 -0.343142461669513 0.230765435360364 -1.48697512317501 0.137021381377006 0.378260629001814 0.364802275740498
"MCM6" 157.906909478424 0.146780816662298 0.0987734863230393 1.4860345840406 0.137269973529091 0.378777081689241 0.365293532127385
"MCMBP" 142.792257920866 -0.147796306241869 0.0994571846204741 -1.4860294588657 0.137271329106798 0.378777081689241 0.365293532127385
"DGKD" 26.3305513887095 -0.376337212720911 0.253337031106585 -1.48551994580917 0.137406143761349 0.379062278462512 0.365565165889736
"ANO10" 32.4275614556794 -0.31207720474673 0.210136304855866 -1.48511798073535 0.137512573777942 0.379269057913528 0.365761171701882
"FAS" 40.3183146981424 -0.281250261205017 0.189457316784181 -1.4845046154929 0.137675099610228 0.379630423410354 0.366106254405288
"ME2" 111.619949821478 -0.161838580718389 0.109055404610404 -1.48400330361022 0.1378080441676 0.379910073717589 0.366372528851291
"PHIP" 374.147173091552 0.129626990930428 0.0873781279338412 1.48351760326767 0.137936943015528 0.380131007391673 0.366578763899928
"SAFB" 221.516315349222 -0.118975431769076 0.0802011123720817 -1.48346361104203 0.137951277620231 0.380131007391673 0.366578763899928
"CHST7" 10.556237749378 -0.576732459025458 0.388880525937811 -1.48305821597682 0.138058944202223 0.38020721503515 0.366642025789274
"NPEPPSP1" 18.9517333548279 0.356784288292981 0.240582296756255 1.48300308502938 0.138073591119819 0.38020721503515 0.366642025789274
"SCD5" 54.0454569356834 0.229193897980313 0.154537058717724 1.48309991067552 0.138047867756081 0.38020721503515 0.366642025789274
"TMEM43" 125.068353238844 0.167642237677699 0.113128800382073 1.48187055030652 0.138374742411735 0.380944443530536 0.367354344690783
"AK3" 200.463912012249 -0.13175993393585 0.0889405072034127 -1.48143897621931 0.138489634971707 0.381091596576632 0.367571966744493
"ATF2" 62.1868913114048 -0.245993365250469 0.166094399254532 -1.48104551601102 0.138594444983475 0.381205903230056 0.367671613100994
"DRAM2" 51.6364525610964 0.226480245498073 0.152913498848356 1.48110040777154 0.1385798192383 0.381205903230056 0.367671613100994
"CLMP" 10.4657446226156 0.470025500919955 0.317464508090541 1.48056078377714 0.138723652054357 0.381216232802209 0.367671613100994
"EMC10" 169.811457297783 -0.153843815958461 0.103909440034132 -1.48055668385785 0.138724745297733 0.381216232802209 0.367671613100994
"GPATCH2" 68.347663775116 0.197353079451127 0.133291243958186 1.48061548223706 0.138709067346224 0.381216232802209 0.367671613100994
"UTP3" 122.675349041807 -0.16449417072578 0.111077113607967 -1.48090065885528 0.138633047448284 0.381216232802209 0.367671613100994
"GPRC5B" 32.2501907150251 -0.336379745450296 0.227217555784862 -1.48043026115813 0.138758459164824 0.38122194093391 0.367673696021458
"ME3" 42.028448226828 0.27988285613995 0.189114878484421 1.47996211817361 0.138883356496099 0.381478104804649 0.367917333009595
"NDUFS1" 162.936867883089 -0.136536752106436 0.0922762113093064 -1.47965277474137 0.138965934694493 0.381553582354701 0.367983284851044
"TOR1AIP2" 136.292908695547 -0.159139216359762 0.1075539706048 -1.47962195598067 0.138974163730687 0.381553582354701 0.367983284851044
"RPN2" 403.005151369879 -0.100995743302245 0.0682718170163848 -1.47931822699265 0.139055283653893 0.38168933212515 0.368110786457887
"GANAB" 31.2944494016712 -0.357793525631216 0.241909067939428 -1.47904139633494 0.139129251328546 0.381729680982792 0.368136957906936
"IER2" 37.7236844255578 0.279324516315949 0.188872193184466 1.4789075702803 0.139165019797295 0.381729680982792 0.368136957906936
"POLDIP2" 138.569853903949 0.149301110890275 0.100946447410159 1.47901302839955 0.139136832800513 0.381729680982792 0.368136957906936
"TMTC2" 11.1099243104608 0.442526094968319 0.299249227340968 1.47878776129336 0.139197047849103 0.381730638730471 0.368136957906936
"MAP3K1" 75.1203526819923 0.185789973435739 0.125657045188323 1.47854800466853 0.139261158059623 0.381819557364836 0.36821929692014
"DNAJC5" 61.523294452703 -0.246420924750703 0.166680575694128 -1.47840216968595 0.139300165019278 0.381839624313534 0.368234589688052
"SLF2" 161.166588441593 -0.133977884822785 0.090630937049815 -1.47827981464149 0.139332898211716 0.381842488844934 0.368234589688052
"CCNG2" 53.6977242099147 -0.244986895399552 0.165777441710997 -1.47780598416184 0.139459716197044 0.382103133282032 0.368482534561333
"SRM" 135.625073247173 0.2027414314014 0.137271751055988 1.476934837953 0.139693105256702 0.382655584983691 0.369011879180585
"CIAO2B" 156.382297100628 -0.203434684812532 0.137755292904411 -1.4767830732551 0.139733795312871 0.382680053072748 0.369032062077464
"SIRT2" 24.2735878516348 0.380680490288679 0.257915665000483 1.47598824711933 0.139947047355138 0.383176987191413 0.369498418252856
"EIF2B3" 75.6722126924724 0.213134682417169 0.144448274712959 1.47550867492671 0.14007583776324 0.383181349613403 0.369498418252856
"GAREM1" 16.1389822625091 -0.473015277316663 0.320564349301882 -1.47557043803151 0.140059246000818 0.383181349613403 0.369498418252856
"SLC4A8" 15.3353206193949 -0.477637956763322 0.323697855492931 -1.4755672571138 0.1400601004713 0.383181349613403 0.369498418252856
"ZNF415" 15.712001493356 0.400474212722765 0.27139787927369 1.47559816530073 0.140051797963808 0.383181349613403 0.369498418252856
"FAM177A1" 124.058084820422 -0.159098160417485 0.107884249882512 -1.47471165244923 0.140290081979533 0.383506235901399 0.369801476719421
"MPND" 18.990992582976 -0.456957502124231 0.309845820523756 -1.47478994989121 0.140269024019912 0.383506235901399 0.369801476719421
"NUB1" 110.594060785694 -0.173926819564326 0.117932768262811 -1.47479637870226 0.140267295110482 0.383506235901399 0.369801476719421
"AIF1L" 169.860712298471 0.15989558147521 0.108448087553668 1.47439742905639 0.140374616272036 0.383650289425729 0.369936975523614
"ZNF135" 10.497776207218 0.482240930290395 0.327121348969955 1.47419583530357 0.140428870879401 0.383711540611517 0.369992631486407
"KCNJ8" 33.2810695557584 0.291005526612721 0.197496251150861 1.47347367313029 0.140623357614722 0.384155851112537 0.370417648295821
"QSOX2" 41.7724600679616 -0.294641448551604 0.200024158880498 -1.47302930906278 0.140743132961413 0.384395909380106 0.370645712888476
"EPS8L2" 28.1063509083761 -0.377171554858795 0.256104865002262 -1.47272311619486 0.140825710827022 0.384534288571407 0.37077573381149
"LMO4" 106.868149932636 0.172874570951068 0.117431985886441 1.47212507432379 0.140987105552683 0.384800593864061 0.37102569422608
"RAB28" 34.0634655378209 0.288807963054419 0.196183599526719 1.47213102293541 0.140985499489427 0.384800593864061 0.37102569422608
"TRIB2" 58.1702617018781 -0.233024624661064 0.158398425865199 -1.47112967435278 0.141256051324716 0.385447332079446 0.37164586924877
"PLAU" 105.073407215159 -0.173121148972947 0.117710330958572 -1.47073878361514 0.141361773321742 0.385624212726878 0.371809594975874
"SUN2" 28.0221013070874 0.311091802211177 0.211533053484832 1.47065339003147 0.14138487733007 0.385624212726878 0.371809594975874
"SCN8A" 29.5079688526243 0.303300911331236 0.20628319005673 1.47031326812343 0.141476929193286 0.38578796034829 0.371964066722918
"TNFAIP8" 16.9909990339961 0.366642612054335 0.24951168476695 1.46944064922967 0.141713308668637 0.386345106212009 0.372497835356403
"ITM2C" 182.187698166696 -0.15355729308025 0.104548433189764 -1.46876704313235 0.141895985954073 0.386755627854916 0.372890228092064
"RALB" 88.2889266047041 0.182331262702443 0.124196146979809 1.46809113757841 0.142079468588151 0.387168158409593 0.373284552060069
"ETV4" 18.544219490028 0.386937392287297 0.26361220119643 1.46782808432669 0.142150926771527 0.387275303548926 0.373384438562896
"PHAF1" 24.0553766924829 -0.374761608450331 0.255364158759499 -1.46755758627537 0.142224436107319 0.387387987136799 0.373489664528298
"FOXO1" 66.341630222879 -0.243324823906087 0.165824098096009 -1.46736708777518 0.142276222639312 0.387441465040387 0.373537809073726
"STK24" 192.832819958523 -0.126509695657578 0.0862679426044947 -1.46647400921077 0.142519196846127 0.38801543651058 0.374087764923332
"SLC26A2" 64.5353154356188 -0.209770617717805 0.143081039849851 -1.46609654177757 0.142621987732477 0.388178320460292 0.374269592249316
"HDDC3" 20.9739258404849 0.352802098556534 0.240682904433583 1.46583779760681 0.142692481097702 0.388224068012487 0.374366598669394
"LIN54" 33.536584380069 0.278837689164647 0.19024053685289 1.46571121895155 0.142726976466912 0.388230263301645 0.374369137709546
"ENPP4" 13.9139169544106 -0.484816400813013 0.330831889327471 -1.46544639876938 0.142799166288884 0.388338964969769 0.374470523903635
"CPT2" 46.8442862391738 0.257179630873897 0.175607319304189 1.46451544214058 0.143053166940054 0.388591222188379 0.374784528872042
"DARS2" 62.9097397872222 -0.219507018251446 0.149881692508521 -1.46453522493394 0.143047765832913 0.388591222188379 0.374784528872042
"ERI3" 56.9713661156955 -0.336371945258277 0.229660949874532 -1.46464579826062 0.143017579935103 0.388591222188379 0.374784528872042
"ZMPSTE24" 57.1550485063962 0.227464241781138 0.155312713817351 1.46455648214761 0.143041962353285 0.388591222188379 0.374784528872042
"UGGT1" 92.4479124918466 0.171980875606939 0.1174664243524 1.46408538912358 0.143170618888318 0.388822618346683 0.375004252992484
"ZNF703" 42.2157459531307 -0.340562403049419 0.232640580444564 -1.46389938676487 0.143221440980623 0.388872997705387 0.375049392586688
"CGGBP1" 152.555902439853 -0.148541212113784 0.101483931597651 -1.46369193403641 0.143278140360896 0.388939308706646 0.375109898070285
"EXOSC10" 182.935714206555 0.125701019443864 0.0859068814434135 1.4632241018627 0.143406067848593 0.389180757391688 0.375335865593522
"ODC1" 792.230537610615 0.159524127277589 0.109029324338627 1.46313047655082 0.143431679964854 0.389180757391688 0.375335865593522
"PQBP1" 143.134730258996 0.149117477687126 0.10193462418143 1.4628736691246 0.143501950150537 0.389283768418275 0.375431765553162
"TTPAL" 42.9179973173329 0.244758796491808 0.167419830275402 1.4619462705773 0.143755933988198 0.389884988646812 0.376008142167304
"ANXA3" 105.442825558832 0.186411638774817 0.127521543605371 1.46180506841799 0.143794634817518 0.389902193868382 0.376021286269884
"SART3" 122.008460819709 0.167987557904837 0.114940123231529 1.46152234034456 0.14387214922509 0.390024611510086 0.376135897505819
"ARL16" 75.0675055512327 0.216350513267984 0.148083067909635 1.46100777301567 0.144013308277571 0.39023169884073 0.3763287152416
"MAP10" 10.6992889203729 -0.527897892086497 0.361302988620838 -1.46109472855894 0.143989446682633 0.39023169884073 0.3763287152416
"CCDC77" 57.3623005172777 0.213454014792501 0.14613307113228 1.46068246659431 0.144102602964874 0.390385873589643 0.376473950562888
"DIAPH2" 36.845650816868 0.26629164600017 0.182375079456819 1.46013176138585 0.144253865027477 0.390620016535078 0.376780155673947
"C8orf33" 115.881911545364 -0.192807756477003 0.132070298370296 -1.45988733921394 0.144321039388991 0.39062635324289 0.376780155673947
"NINJ1" 48.1073371952001 -0.3400449887293 0.232919604583916 -1.45992429163166 0.144310882245705 0.39062635324289 0.376780155673947
"TP53I13" 49.1403592285075 -0.268393515468047 0.18391574457737 -1.45932865119734 0.14447467323065 0.390954370633132 0.377093081181262
"GCFC2" 41.8332837368569 0.250281715873376 0.171574900016634 1.45873152686735 0.144639015229188 0.391307892312234 0.377427137479402
"OGFOD1" 101.388619941505 0.168721065793284 0.115671861847473 1.45861805194907 0.144670262261494 0.391307892312234 0.377427137479402
"HEATR1" 109.610566518526 -0.175865741002037 0.120590861890475 -1.45836706235473 0.144739394409548 0.391407024828333 0.377519289412991
"PITHD1" 65.8087319228154 -0.228295830740334 0.156594239706348 -1.45788140846333 0.144873233964048 0.39143441604392 0.377531867614557
"SFT2D3" 33.7559452412859 0.275404379096511 0.188910184267716 1.45785882409716 0.144879460212106 0.39143441604392 0.377531867614557
"TMEM9B" 47.5321873160961 -0.263340483257167 0.180624153273755 -1.4579472262386 0.1448550899353 0.39143441604392 0.377531867614557
"XPOT" 152.663042581975 0.149200967609119 0.102341978482203 1.4578667504954 0.14487727497261 0.39143441604392 0.377531867614557
"ARAP1" 21.5492445408035 -0.415586832675057 0.285148311387779 -1.45744097397053 0.144994693637938 0.391657937309382 0.377743991871492
"POU2F2" 29.6180662682937 0.303591164417291 0.208333896428125 1.45723365051174 0.14505189471941 0.391689748212886 0.377764306843527
"SNHG4" 14.3632699089882 -0.470271297754807 0.322756901739842 -1.45704490041817 0.145103986391894 0.391689748212886 0.377764306843527
"SYT14" 16.6984759910901 -0.403836298630344 0.277149153153717 -1.45710818176796 0.145086520267118 0.391689748212886 0.377764306843527
"CDK5R1" 21.5447226455976 -0.405882722476175 0.27878052427986 -1.45592208610928 0.145414159393504 0.392439108777541 0.378483567316519
"CCDC80" 340.170990156231 -0.143095054458588 0.0983414490874189 -1.45508385107673 0.14564604931063 0.392791946699964 0.378792774524132
"CD44" 105.566688957493 0.15498218731957 0.106540392938712 1.45468007996482 0.145757849812628 0.392791946699964 0.378792774524132
"DAPK3" 86.4239541754019 -0.230606654069726 0.158554384210059 -1.45443252937245 0.145826426771599 0.392791946699964 0.378792774524132
"E2F5" 152.260325258514 0.147251696260028 0.101206652704959 1.4549606406735 0.145680158173863 0.392791946699964 0.378792774524132
"FKBP5" 88.1848830024181 0.171682936522559 0.118034336597989 1.45451689288762 0.145803053448617 0.392791946699964 0.378792774524132
"GBAP1" 24.2476501798869 1.16532489938298 0.801246621837178 1.45438978165176 0.145838271330758 0.392791946699964 0.378792774524132
"GNG11" 220.037460447242 0.136603304933062 0.0939070291219011 1.45466538778196 0.14576191918118 0.392791946699964 0.378792774524132
"TBCK" 29.6859868874561 -0.354317018317397 0.243618792364764 -1.45439116119945 0.145837889073516 0.392791946699964 0.378792774524132
"ZC3H12C" 20.6420801903221 -0.380043510626762 0.261235744962417 -1.45479138270851 0.145727024551105 0.392791946699964 0.378792774524132
"CAPN7" 54.8376220209309 -0.246494527737664 0.169595067646371 -1.45342981466678 0.146104453449852 0.393105485594486 0.379074472269979
"CEP112" 55.2364639101778 0.218945858442438 0.15062096792023 1.45362137467072 0.146051307525603 0.393105485594486 0.379074472269979
"LINC02482" 10.5001785593628 -0.632865426339284 0.435328023831004 -1.4537667958288 0.146010972126522 0.393105485594486 0.379074472269979
"LUC7L2" 129.91271803596 0.169061585441714 0.116332315101281 1.45326417078974 0.146150421200274 0.393105485594486 0.379074472269979
"RHOA" 620.834891770383 -0.102362229539631 0.0704325607408289 -1.4533367587797 0.146130275980911 0.393105485594486 0.379074472269979
"UBXN6" 87.4365198003575 -0.217324044499366 0.14951686994868 -1.45350852097131 0.146082615580317 0.393105485594486 0.379074472269979
"ZNF33B" 64.9692284096942 -0.218392748346547 0.150296328104222 -1.45308106393061 0.146201247972753 0.393154438311018 0.379118238472773
"PTPN11" 186.522064751201 -0.133704174410531 0.0920381541453434 -1.45270377977584 0.146306017094529 0.393348394910548 0.379301831176576
"ADAMTS12" 45.5079198010459 -0.276352952250234 0.190374667465915 -1.45162671025919 0.146605427723771 0.393850026855882 0.379846086473813
"CHCHD5" 70.7386717944535 -0.242983132561972 0.167404659131018 -1.45147174411557 0.14664854474028 0.393850026855882 0.379846086473813
"DENND6A" 31.8440207341618 0.290861748929086 0.200397932862346 1.4514209042709 0.146662692281201 0.393850026855882 0.379846086473813
"ENSG00000267102" 21.3371235809257 0.324931233025091 0.223898086731962 1.45124613509574 0.146711334422509 0.393850026855882 0.379846086473813
"PGGHG" 19.8283132005154 -0.406283687018603 0.279962841486337 -1.4512057559554 0.146722574588343 0.393850026855882 0.379846086473813
"TSR3" 254.773614445776 0.158501801181609 0.109229280758513 1.45109260155278 0.146754076396922 0.393850026855882 0.379846086473813
"ZNF236" 21.0566443233822 -0.36523309841089 0.251671679543836 -1.45122843807014 0.146716260585548 0.393850026855882 0.379846086473813
"CHCHD4" 37.6091391159355 0.280785317363352 0.193515845470327 1.45096809349602 0.146788745002536 0.393855350095873 0.379847769802623
"SAFB2" 137.896441666059 -0.166056520792301 0.114488849031023 -1.45041654447329 0.146942396230997 0.394179847413962 0.380157274401138
"MSANTD7" 78.7788369824123 0.189036070627566 0.130390494864905 1.44976879505997 0.147123004098811 0.394400934235968 0.380360144424016
"PARPBP" 51.6957458467753 0.217847780472671 0.150246828225085 1.44993264114909 0.147077303902096 0.394400934235968 0.380360144424016
"PLA2G15" 31.5092646947787 -0.321349526602952 0.221641864086657 -1.44985933919646 0.14709774805058 0.394400934235968 0.380360144424016
"ITPRIP" 26.3050745728196 0.319203159876077 0.22024238105633 1.44932668428805 0.147246372473708 0.394643858609471 0.380590971074404
"NUDT6" 22.8444517108623 -0.373406456318876 0.257842800263056 -1.44819423283458 0.147562737047366 0.395315914055304 0.381320417003214
"SLTM" 305.044084538934 0.105026771283162 0.0725618384302429 1.44741056118815 0.147781969566834 0.395815233002967 0.381798582180303
"ZNF112" 18.1306616722804 -0.418409566073134 0.289122802952519 -1.44716902921644 0.14784958840577 0.395908342286561 0.381884918838498
"MTF2" 179.123439454923 0.132386493548322 0.0914949827707377 1.44692626348756 0.147917576465958 0.396002398670249 0.381972169014544
"ALKBH4" 31.208224136681 0.310584926581897 0.214729463933403 1.44640107087597 0.148064741678639 0.396308337900399 0.382263793198539
"C17orf80" 84.9932220819984 -0.176093108149477 0.121779824627561 -1.44599574427063 0.148178395470356 0.396446732440835 0.382390334200141
"LNCTAM34A" 19.614383967847 0.381298295072277 0.263695047557516 1.44598201067508 0.14818224754469 0.396446732440835 0.382390334200141
"ENSG00000291130" 44.3914610025536 -0.276198179771173 0.191052321140662 -1.44566775280276 0.148270413223293 0.39659455701236 0.382529444096878
"USO1" 184.702315206841 0.127138349314415 0.0879528335576547 1.44552874730378 0.148309424275321 0.396610866071376 0.382541702808555
"RIPOR1" 50.1525302972855 -0.304219318112083 0.210567098924287 -1.44476188191903 0.148524781349582 0.397098649936202 0.383008708671924
"MAST2" 64.7294573160249 0.203342831344599 0.14078588148974 1.44434107449487 0.148643057183601 0.397326716739661 0.383225208153334
"ARID4B" 444.120323010781 0.0886352277475463 0.0614077555940826 1.44338816636522 0.148911155741197 0.397357141031484 0.383226808150283
"PAK1IP1" 121.221608072618 0.146804789977353 0.101709661565576 1.44337113817552 0.148915949939141 0.397357141031484 0.383226808150283
"PDPN" 122.394707057515 0.157412095444667 0.109048213238393 1.443509166909 0.148877092063002 0.397357141031484 0.383226808150283
"RAC1" 808.201294018804 0.141524080005025 0.0980516205674067 1.44336298763908 0.148918244721841 0.397357141031484 0.383226808150283
"REPS1" 65.0751899583247 -0.213851073020265 0.148145764667074 -1.44351796692163 0.148874614944239 0.397357141031484 0.383226808150283
"TULP4" 56.7690193397064 -0.22849253897563 0.158303105758566 -1.44338633080335 0.148911672528397 0.397357141031484 0.383226808150283
"USP15" 80.9623334408379 -0.187757156134866 0.130041026257735 -1.44383016297288 0.14878675512258 0.397357141031484 0.383226808150283
"ZNF568" 22.7397141389213 0.348379976739769 0.241279899336067 1.44388313199073 0.148771852237674 0.397357141031484 0.383226808150283
"PRR3" 39.5033989298153 0.283065004774831 0.196174462400781 1.4429248400158 0.149041644877274 0.39759836634296 0.383455992327106
"MYCBP2" 86.7515401009935 -0.194358688020863 0.134726357894135 -1.44261814138541 0.149128070091958 0.397740868660491 0.383589963291132
"KRR1" 136.976165855853 0.139552048830953 0.0967482944321228 1.44242386545492 0.149182835277792 0.397798885836998 0.383642454793143
"DEF8" 173.515844573482 0.14220434034746 0.0986126149487292 1.44205019227403 0.149288214596262 0.397991811036495 0.383825052770403
"MREG" 11.3459365352082 -0.574468407945359 0.39844690828632 -1.44176901865317 0.149367545625559 0.398027183721358 0.383940611062383
"ACD" 28.1160719472481 -0.363055351403405 0.251849630492252 -1.44155602171739 0.149427662526638 0.398099344118062 0.384006738727834
"ARL5B" 116.66753521066 -0.167495996288964 0.116244304501282 -1.44089636913882 0.149613962008053 0.398205084400981 0.384091360692974
"GALNT2" 66.2093459874726 -0.21577194797466 0.149724706290411 -1.44112453662885 0.149549502770269 0.398205084400981 0.384091360692974
"GPN3" 84.9751735755407 0.181568285927149 0.126007300354118 1.44093465550716 0.149603144306713 0.398205084400981 0.384091360692974
"HEXIM2" 12.6962399171317 0.469782815779451 0.325955886454043 1.44124660821453 0.149515025221169 0.398205084400981 0.384091360692974
"ZFP30" 36.4295274854233 -0.270821397501849 0.187962014245546 -1.44083047092728 0.149632582752502 0.398205084400981 0.384091360692974
"FBXO34" 39.3023500413141 -0.285616926375933 0.19825494597175 -1.44065473361069 0.149682249189171 0.398249305084901 0.384130543425944
"DYM" 56.8862736956724 0.223422254435943 0.155100204863961 1.44050263912873 0.149725243899485 0.398275759158674 0.384152590391004
"RPL8" 1518.68608809738 -0.176152011794334 0.12230319684275 -1.44028951279842 0.149785507200486 0.398348126631176 0.384218923363342
"LONRF2" 12.7235252882359 -0.50254507457855 0.349066271527286 -1.43968385252388 0.149956863852101 0.398715844973041 0.384570129024474
"NPHP3-ACAD11" 36.7886110088092 0.271005815415795 0.188298550143377 1.4392347429624 0.150084024851021 0.398965916491242 0.384805628802538
"POM121C" 125.245223542042 -0.157939780658203 0.109747764916484 -1.43911614763537 0.150117617684386 0.398967201829919 0.384805628802538
"DLD" 176.355129761395 -0.136360388255378 0.0947894486470977 -1.43856083352747 0.150274990006134 0.399121364243755 0.385120619327173
"IDH3B" 134.58160335213 0.154272777458239 0.107293280461819 1.43786057052415 0.150473619180507 0.399560844232064 0.385541172962263
"RTCA-AS1" 34.9160974379234 -0.299120274055506 0.208093727719447 -1.43743051428624 0.15059570354143 0.39979692171717 0.385765456697318
"ZNF66" 68.5379143583253 0.212910438646791 0.148159052627675 1.43703968721936 0.150706717002479 0.400003510986755 0.38596128487378
"MMP15" 24.2256141000007 -0.391378521868673 0.272386784448381 -1.4368484236901 0.150761067662161 0.400059648828239 0.386011942562644
"DUS4L-BCAP29" 66.128224361097 0.193835213021768 0.134929373829318 1.43656794307045 0.150840797833792 0.400126930665809 0.386069846671814
"SPTLC2" 65.5853017072288 0.197121985911213 0.137221351453166 1.43652561225861 0.150852833694172 0.400126930665809 0.386069846671814
"GCA" 28.3230543378276 -0.325871876448608 0.226937204892763 -1.43595615625299 0.151014817481489 0.400468431041359 0.386395841429493
"CDK17" 49.8818370979369 -0.250900514820723 0.17480534765941 -1.43531372569663 0.151197718212315 0.400817742820733 0.386718849412125
"LIMK2" 36.5832800071999 0.280147640054801 0.195221253396985 1.43502633642617 0.151279592892008 0.400817742820733 0.386718849412125
"MED21" 66.6408447014799 -0.225592808584322 0.157203287817753 -1.43503874324724 0.151276057600146 0.400817742820733 0.386718849412125
"ULK3" 35.5997378380225 0.2747408867784 0.191436084262463 1.43515726325516 0.151242288800187 0.400817742820733 0.386718849412125
"NOL12" 46.5220831718173 -0.281013253763494 0.195858299733647 -1.43477837878534 0.151350260986483 0.400916826750301 0.386810943963165
"KLF11" 20.170949233775 -0.387272631745009 0.270063621127323 -1.43400518044016 0.151570784514472 0.401140729535946 0.387097962617393
"MOGS" 71.4845481163181 0.195118899155468 0.136057089282756 1.43409579158325 0.151544928701543 0.401140729535946 0.387097962617393
"NSRP1" 190.448829820557 0.146904345184866 0.102451008211766 1.43389848229912 0.151601235046199 0.401140729535946 0.387097962617393
"SLC30A5" 49.6400144843176 -0.236993686494062 0.16526146960874 -1.43405288029417 0.15155717298274 0.401140729535946 0.387097962617393
"DYNLT1" 297.924218575785 -0.116116697579841 0.0809938301066707 -1.4336486794971 0.151672544372615 0.401241308384196 0.387191502163836
"PARP4" 107.585821741152 0.159140117305602 0.111053389247087 1.43300549748667 0.151856266261889 0.401639159011362 0.387571901504058
"RFX2" 19.5221333159589 -0.421496696991081 0.29417694030764 -1.43279992153802 0.151915023779679 0.401706393799678 0.387633262231238
"ANXA4" 31.604196670578 -0.315746161024489 0.220388926963332 -1.43267706492814 0.151950146799647 0.401711116484367 0.387634301842554
"ZRANB2" 307.118207539184 -0.107723711268952 0.0751975746492055 -1.43254236285519 0.151988663380677 0.401724806698213 0.387643996187446
"ABCC9" 20.1561126229712 -0.417165970274529 0.291364647341185 -1.43176591285638 0.152210825678033 0.402135595137096 0.388033351488794
"URM1" 105.25564117145 0.161379836067605 0.112705242436825 1.43187515130953 0.152179554815134 0.402135595137096 0.388033351488794
"TP53INP2" 31.0998217735766 0.27250814150782 0.190459875161551 1.43079029783399 0.152490324546969 0.402785710388201 0.388657147658401
"GNA13" 57.0078768099278 -0.244894820631219 0.171215771582477 -1.43032863367525 0.152622720378846 0.403047070033991 0.388905818290779
"SNX2" 155.064735394829 0.132601703578915 0.0927474264451094 1.42970763353086 0.15280094845332 0.403340948272182 0.389271136306131
"TOMM22" 275.381298411453 0.12439084255965 0.0870161364507884 1.42951465823811 0.152856364920918 0.403398860555641 0.389323487843743
"HK2-DT" 16.4077533598786 0.416329957165256 0.291275673120243 1.42933308746793 0.152908520327029 0.40343226267229 0.389348647589644
"IQCA1" 18.0799667471142 0.365720623034152 0.255885128781756 1.42923750502936 0.152935981401413 0.40343226267229 0.389348647589644
"FCHO2" 24.4640457627221 -0.335406853507594 0.23471495564922 -1.42899651443113 0.153005235259594 0.403526610829088 0.38943616524017
"LSAMP" 58.0814068416102 0.220189180982554 0.154145149960025 1.42845351306646 0.1531613658712 0.403849990973295 0.389744715432502
"CST3" 327.906216270597 0.120361452847648 0.0842857184907507 1.42801716593133 0.15328691770243 0.40387892831284 0.38984726789023
"KIF9" 43.2051997796998 -0.279649024429361 0.195826920114041 -1.42804178438033 0.153279832059051 0.40387892831284 0.38984726789023
"THBS1" 220.373415666961 -0.169997858815605 0.119050333686447 -1.42794945256804 0.153306408141322 0.40387892831284 0.38984726789023
"MAGI3" 57.3236383824048 0.20739794808539 0.145265812184482 1.4277134101037 0.153374364728272 0.403968574099533 0.389926696626135
"S1PR3" 96.5032239476347 -0.178649286691093 0.125139736058975 -1.42759839773756 0.153407485068835 0.403968574099533 0.389926696626135
"SOCS4" 80.7120925886142 -0.191554957446665 0.134266982669916 -1.42667209493779 0.153674432661648 0.404583114173664 0.390516321142458
"CPXM1" 96.1380259204802 0.309219278040039 0.216768027596509 1.42649855455445 0.153724483844234 0.404626481066627 0.390554627213815
"BCLAF1" 476.905282589902 0.100704757906535 0.0706210882459714 1.42598705865001 0.153872077653013 0.404838108235547 0.390751789646018
"DVL1" 54.5499395303168 -0.238932583030977 0.167552878390209 -1.42601300154649 0.153864589153555 0.404838108235547 0.390751789646018
"PDIA4" 349.694164962968 -0.103780993253772 0.0727857219509232 -1.42584274047248 0.153913740610572 0.404859326425976 0.390768719340074
"RAB7A" 207.957600587967 -0.120972051553426 0.0848523905886205 -1.42567640951827 0.153961769032987 0.40489727561054 0.39080179882299
"MIDN" 119.214158387488 -0.207663291530924 0.145699044316759 -1.42528931816087 0.154073586601091 0.405014554656009 0.390996742724496
"ENSG00000291003" 40.0218557127442 -0.295904024182333 0.207704907998344 -1.42463664934048 0.154262260240608 0.405333675512283 0.391386593466628
"MED26" 24.5944592564943 -0.373230526765455 0.262015681753494 -1.42445873570496 0.15431372199113 0.405380499235472 0.391419992927931
"GVQW3" 21.134561941047 0.329667658655523 0.231479196856576 1.42417834143335 0.154394852877095 0.405383114856 0.391419992927931
"MACROH2A1" 360.853776582263 -0.0966494963008292 0.0678560905725289 -1.42433045413254 0.154350835695798 0.405383114856 0.391419992927931
"TMEM214" 41.4786385448774 -0.278580120895722 0.195617476235004 -1.42410650754461 0.154415642920252 0.405383114856 0.391419992927931
"ENSG00000262879" 45.3726288368516 0.229073923745728 0.160922210558852 1.42350718990373 0.154589179330434 0.40559682038281 0.391615594896111
"FANCM" 37.9092875348363 0.23677615237706 0.166336519369747 1.42347665608376 0.15459802456583 0.40559682038281 0.391615594896111
"SMPD1" 75.3271315091656 -0.20035758167448 0.140738973722246 -1.42361121710248 0.154559046941539 0.40559682038281 0.391615594896111
"LDLRAD4" 11.0129545686679 -0.496417372337654 0.348897992554044 -1.42281521513988 0.154789729462386 0.406011371358674 0.392012274705603
"NIP7" 80.0242325932767 0.184409634895823 0.12966264404884 1.4222263956484 0.15496053840067 0.406194145688073 0.392178008110127
"SDCBP" 354.440103371077 0.113627219106359 0.0798894941661418 1.42230490119332 0.154937756688448 0.406194145688073 0.392178008110127
"SNHG1" 194.618404110368 0.127080267676331 0.0893446930773837 1.42235944071422 0.154921931231571 0.406194145688073 0.392178008110127
"EPG5" 15.8746860799695 -0.422480036345937 0.297116412457612 -1.42193436185963 0.155045306718262 0.406327956928026 0.392303624476799
"CUL3" 194.432241845156 -0.128680963277233 0.0905217108024224 -1.42154806992214 0.15515748933046 0.406533539124166 0.392498533272296
"RPL11" 1837.78158507704 0.231856447871435 0.163151391463358 1.42111229203649 0.155284117069153 0.406776871887672 0.392729887020195
"ARHGAP26" 13.7644122514804 -0.498227041952135 0.350805527971916 -1.42023714629725 0.155538652688063 0.40717809361094 0.393106517862135
"PTCHD4" 34.5566011770164 -0.282736951425529 0.199065519248759 -1.42032107063309 0.155514229624746 0.40717809361094 0.393106517862135
"TYK2" 46.3026962768243 0.268204803179415 0.188828933455194 1.42035861915756 0.155503303462795 0.40717809361094 0.393106517862135
"OAT" 89.1038664974359 -0.199577751220532 0.14060900199849 -1.41938103808371 0.155787957560567 0.407653613160659 0.393647507155757
"F2R" 152.842060230263 -0.134029414947713 0.0944401372173534 -1.41919970572729 0.155840801743546 0.407703356710754 0.393691943952135
"EEF1A1P5" 26.1164188804573 0.563034218490792 0.396800654665839 1.41893470151894 0.155918054182892 0.407816920534806 0.393798007918157
"GPR89A" 55.1673424063572 0.229012435502578 0.161426296973903 1.41868109345036 0.155992011694683 0.407921818776244 0.39389570388576
"ZNF594" 24.4258527502494 -0.347646169048415 0.24508911631752 -1.41844800891945 0.156060007576243 0.408011085114717 0.393978305357524
"SERTAD4" 22.3140200988753 0.327946172205281 0.231270224581302 1.4180215927018 0.156184460756867 0.408247885492463 0.394203365463648
"CDCA3" 128.248288276775 0.15692965758195 0.110798068756121 1.41635733676342 0.15667090835941 0.409253077331649 0.395252454302118
"LNX2" 14.9723602958261 -0.445289148409747 0.314372091182785 -1.41643982051461 0.156646772045697 0.409253077331649 0.395252454302118
"MED9" 41.3454704103895 0.252982153661403 0.178636231781677 1.41618612942188 0.15672101588375 0.409295240875419 0.395289555761905
"CCDC117" 76.8059341507133 0.171248325667 0.120979326174058 1.41551727127839 0.156916888130109 0.40965369353441 0.395628501764514
"ILF3" 525.622054099408 -0.0915612367929308 0.0646854037283092 -1.41548527976273 0.156926261357248 0.40965369353441 0.395628501764514
"TWF1" 140.738551428097 -0.154324473445592 0.1090723970175 -1.4148811034274 0.157103359318159 0.410027177774272 0.395985577911188
"NCK1" 42.1395337017187 -0.255592750392412 0.180666091987173 -1.41472452069511 0.157149282023341 0.410058217492694 0.396011934794093
"ZNF436" 12.9308366754482 0.434704506986159 0.30741105623366 1.41408221393229 0.15733776472515 0.410461152833527 0.396397446056188
"ANKRD27" 34.4721911120735 0.282236775932011 0.199655293829877 1.41362029785446 0.157473418273136 0.410572504389294 0.396458034700525
"ARHGAP18" 15.0548872584152 -0.467458675075606 0.330893384497797 -1.4127168960633 0.157738981603706 0.410572504389294 0.396458034700525
"BCAT1" 446.175192620193 0.111018766439342 0.0785581742377707 1.41320451393541 0.157595599699316 0.410572504389294 0.396458034700525
"CROCC" 21.8680827371205 -0.389641341711751 0.275690000363931 -1.41333142731835 0.157558297574175 0.410572504389294 0.396458034700525
"DEAF1" 69.9161300029422 0.207511147706183 0.146827954392784 1.41329454983118 0.157569135841113 0.410572504389294 0.396458034700525
"ENSG00000188223" 18.3381944791905 -0.464643611062439 0.328768173090248 -1.41328647081326 0.157571510334099 0.410572504389294 0.396458034700525
"HSPG2" 83.8956130871808 -0.213591198052908 0.151210543498051 -1.41254169922126 0.157790521594972 0.410572504389294 0.396458034700525
"OSBPL3" 34.5994735729773 -0.295777181132223 0.209283890284618 -1.41328212472531 0.157572787698014 0.410572504389294 0.396458034700525
"POLR2J" 222.254632846866 -0.135607613509846 0.0959775621417554 -1.41290954347807 0.157682322668382 0.410572504389294 0.396458034700525
"SNHG7" 122.543927296614 -0.166663080389158 0.117942946320551 -1.41308221973863 0.157631550492637 0.410572504389294 0.396458034700525
"TIGD5" 33.1256509132505 -0.30207115398356 0.213865989864426 -1.41243193541455 0.157822818777199 0.410572504389294 0.396458034700525
"TRMT5" 48.2112709540356 0.227339866644152 0.160949013417457 1.41249618010703 0.157803914647452 0.410572504389294 0.396458034700525
"WAPL" 182.838736275797 -0.136991656009561 0.0969900499974919 -1.41242999682032 0.157823389239104 0.410572504389294 0.396458034700525
"ARHGAP23" 108.990342922544 -0.165024035478921 0.11685008954764 -1.41227136511214 0.15787007441306 0.410605309017348 0.396486111312692
"PVR" 42.5941427358011 0.250266819386782 0.177238338075729 1.41203546650189 0.157939518512888 0.410697280552504 0.396571320826379
"ADSS2" 121.284703312956 -0.150910362076493 0.106901822559263 -1.4116724903622 0.158046417027822 0.410797956252213 0.396661337948451
"CMAS" 132.723813266481 0.140363119147766 0.0994295119329238 1.41168468414546 0.158042825000764 0.410797956252213 0.396661337948451
"MSRB1" 44.3986220407105 -0.285613967718716 0.20238365214108 -1.41125019089792 0.158170855549237 0.411032738703539 0.396884443384894
"PON2" 182.442383201443 0.123640138458187 0.0876180653308495 1.41112609587208 0.158207436596409 0.411039157176958 0.396887044941699
"KANSL1" 60.7459336848984 -0.215686398579682 0.152874509923244 -1.41087221596311 0.158282295922255 0.411145002341705 0.396985650554335
"PRCC" 128.165291809662 -0.164040496930138 0.116293316074619 -1.41057545237494 0.158369833976567 0.411283728322766 0.397116004083168
"COPB2" 283.628446285663 0.0975435440591916 0.069198500632825 1.40961932942404 0.158652116344193 0.411928033171198 0.397734515289461
"PMM2" 36.2673486280753 -0.305426067725261 0.216714142250482 -1.40934996006049 0.158731712731394 0.412045915211826 0.397844737229797
"BNIP1" 26.1855096388131 -0.350295374326144 0.248597928020256 -1.40908404633848 0.158810317649756 0.412072421980956 0.397863138182
"NBL1" 15.2313545697008 0.406713167939734 0.288627345225624 1.40912901936509 0.158797021414409 0.412072421980956 0.397863138182
"UGGT2" 57.0231723778051 -0.219164230470135 0.155554722211687 -1.40892045804874 0.158858689489363 0.41210919447725 0.397895048640248
"COMMD4" 107.89536304645 -0.209123462316826 0.148445572034671 -1.40875513799753 0.158907584725796 0.412147308640947 0.397928255449257
"ATP2A2" 146.476771391003 -0.143800493110638 0.10210071295399 -1.40841810943513 0.159007299933047 0.412265919189986 0.398035591206468
"ROGDI" 44.2767572368065 0.251027702617505 0.178239969400945 1.40836930942704 0.159021742107474 0.412265919189986 0.398035591206468
"TRIM16" 27.2070663240061 -0.353718788653602 0.251248702402119 -1.40784324564384 0.159177491690505 0.412580936732756 0.398336143481887
"ATAT1" 51.722935367695 -0.238240147126528 0.169300505474971 -1.40720281051818 0.159367258491663 0.412983970930009 0.398721668903856
"ENSG00000183889" 34.3720200583896 -0.350643277432155 0.249223269695484 -1.40694437506013 0.159443883736258 0.413093700069213 0.398824015635989
"MEPCE" 63.3320983797649 0.212916880294225 0.151350781365167 1.40677754269743 0.159493363771601 0.41311625016559 0.398838605333814
"TUT4" 150.606302463408 -0.13324340838266 0.0947216445780116 -1.40668385748859 0.159521154524522 0.41311625016559 0.398838605333814
"MAP2K6" 26.2125828034848 0.302400648956002 0.214993531349209 1.40655696503175 0.159558801705931 0.413124959294471 0.398843425083597
"FAT3" 87.0694612019669 -0.213617417003788 0.151890789335795 -1.40638822102326 0.15960887605563 0.413165833828214 0.398879299471165
"B2M" 872.721060313865 0.174436770655351 0.124057840130854 1.40609227495302 0.15969672599074 0.413304456226034 0.399009541824257
"POMZP3" 24.3698670799016 0.320743531632847 0.228164872961645 1.40575333735428 0.159797382638636 0.413476156494645 0.399171716900002
"NOL6" 93.9160728005832 0.178574839659421 0.12710307964339 1.40496076224466 0.160032946424796 0.413819099660684 0.399581368465848
"RPL10" 1722.37771809692 0.180789719088411 0.128673362948242 1.40502832090533 0.160012856868675 0.413819099660684 0.399581368465848
"ARHGEF10" 48.652892787582 0.589898999033242 0.420031543540057 1.4044159494821 0.160195024173688 0.413999540392463 0.399744789292059
"DHRS4" 10.9786243480306 0.645810622789937 0.459854695410727 1.40437975133236 0.160205797248967 0.413999540392463 0.399744789292059
"RILPL2" 25.7341899546675 0.309588955160413 0.220418460653849 1.40455093571586 0.160154855212851 0.413999540392463 0.399744789292059
"HIPK2" 156.788924037414 -0.154021484286804 0.109730373427 -1.40363583460572 0.160427318567357 0.414483102216263 0.400208096318836
"PTPN4" 21.9443731996635 -0.352938377546411 0.251537137657227 -1.40312631698689 0.160579174744298 0.414786507110137 0.400497445877782
"RASSF8-AS1" 19.3839356260474 0.372545666987936 0.265568944229074 1.40282090614701 0.160670251175739 0.414932817545574 0.400635110457414
"NNT-AS1" 156.903225298075 -0.422662445046957 0.301343344297948 -1.40259426015083 0.160737864406117 0.415018484271204 0.400714220575732
"SLC2A3" 478.822006224843 0.113428413394485 0.0809426800495961 1.40134244782831 0.161111693496688 0.415805505811756 0.401466897921004
"ZNF319" 19.5525610721889 -0.406629036467833 0.290150870920724 -1.40143999974046 0.161082537965753 0.415805505811756 0.401466897921004
"CEP192" 42.4167703449214 -0.262570755361348 0.187427556038386 -1.4009186317703 0.161238406510473 0.415966183358482 0.401614820066065
"KDM6B" 17.9679178384617 -0.390837681362254 0.278989763717411 -1.40090330252451 0.161242991076139 0.415966183358482 0.401614820066065
"EPB41L4A-AS1" 70.5195539587807 0.189286972848003 0.135151047162856 1.40055868468347 0.161346083003602 0.41614304370578 0.401781972082565
"ALG9" 51.1069721570143 0.225290415880251 0.160889182823104 1.40028317583014 0.161428536876703 0.416177550142119 0.401808079082761
"FKBP2" 17.477749838851 0.418954551412617 0.299177609746906 1.40035396287522 0.16140734879998 0.416177550142119 0.401808079082761
"MVK" 41.3236720479374 -0.299245926678353 0.213783875565188 -1.39975910665491 0.161585467332385 0.416458257677489 0.402071887501586
"PSMB1" 600.455606309374 0.157043864424899 0.112199132174188 1.39968876212956 0.161606540489622 0.416458257677489 0.402071887501586
"ENTPD7" 30.7608824681891 -0.302317780690188 0.216031018809962 -1.39941839072717 0.161687555149284 0.41657794302948 0.402183836221186
"BAIAP2" 142.864754955339 -0.154274784938663 0.110259676251534 -1.39919497484029 0.161754523092891 0.416638301405337 0.402234908483063
"RNF24" 33.3581412537363 -0.315491590695492 0.225494558506674 -1.39910955184382 0.161780133798803 0.416638301405337 0.402234908483063
"PRDX6" 1560.14823909993 0.203912765225078 0.14578524425408 1.3987201946837 0.161896905915368 0.416760887904334 0.402346060861562
"PRPF18" 44.2279842742404 -0.260095440602546 0.185945929707592 -1.398769206788 0.161882203194456 0.416760887904334 0.402346060861562
"MBD4" 93.5359889845928 0.172092758725805 0.123067569158678 1.39835994082174 0.162005006317757 0.416950091014305 0.40252512250647
"COIL" 132.759610860162 -0.16521672324411 0.118195277420926 -1.39782846530938 0.162164584198296 0.417271671917459 0.402831979345533
"RASSF4" 31.2136789859021 -0.312577488053037 0.223680987653062 -1.39742537500709 0.162285692931286 0.417494150260887 0.403043159980147
"DCAF7" 266.820408264305 -0.109122370328628 0.0781071497878105 -1.39708555010745 0.162387846547536 0.417667780341048 0.403207181354189
"ENSG00000273329" 16.2540716004513 -0.422559294592785 0.302496858160749 -1.39690473865429 0.162442219439764 0.417718468683131 0.403252517177502
"CYB561D1" 14.8202025413794 0.440484287274908 0.31544174364442 1.39640455377219 0.162592704581174 0.418016234308332 0.403536372383505
"ADISSP" 85.6172042532531 -0.197523917321679 0.141497546890733 -1.39595294520696 0.162728665421251 0.41809817021878 0.403604681939957
"MTA2" 50.1579471579839 -0.242549732299512 0.173738928975769 -1.39605863653816 0.162696838406806 0.41809817021878 0.403604681939957
"PPID" 90.6119680815937 0.164955838775614 0.118153316446447 1.39611687370943 0.162679303352688 0.41809817021878 0.403604681939957
"PRPF4" 85.7599805641388 0.174615536301598 0.125112017743861 1.39567356877805 0.162812817145134 0.418225207119774 0.403723721128707
"SWT1" 13.3221738270529 0.396872435164641 0.28439290476376 1.39550751272897 0.162862850883549 0.418264568019344 0.403758124548337
"FAM161A" 78.6575000085198 0.207757451217464 0.148919392156101 1.39510004848588 0.162985671577081 0.418490803857623 0.403972920938887
"PSMG1" 98.8816446628933 0.160617411775332 0.115159727232234 1.39473595184389 0.163095479191128 0.418683537335556 0.40415537519932
"ZW10" 40.7056095448486 0.232150728099297 0.166514194592829 1.39417980951694 0.163263313378861 0.419025117404745 0.404481508140307
"ETNK1" 85.7017247370588 -0.213766904191318 0.153353908826062 -1.39394493317922 0.163334234114581 0.41906576954982 0.40450997455839
"PCSK7" 49.8673420349382 -0.297729360980344 0.213612594025116 -1.39378187105081 0.163383484261001 0.41906576954982 0.40450997455839
"PI4KB" 62.1627362149633 -0.243863566411173 0.174961286955189 -1.39381442978087 0.163373649555155 0.41906576954982 0.40450997455839
"YTHDC2" 45.2308838678626 -0.233874630477482 0.167865395296213 -1.39322717505171 0.163551104585042 0.419406429080602 0.404835210329545
"KDM4B" 52.8808737386048 -0.264505186052574 0.189906384580577 -1.39281881773882 0.163674586496285 0.419455288660194 0.404961319037784
"SQLE" 277.696706591338 -0.10088736778266 0.0724309094960052 -1.39287727414529 0.163656905735346 0.419455288660194 0.404961319037784
"PRKY" 18.3919777575892 -0.377411607265526 0.271006057859266 -1.39263162693402 0.163731214029497 0.419469381773314 0.405011682732247
"MLLT6" 29.1931394290939 0.304405975311092 0.218610923245679 1.3924554674196 0.163784517945514 0.419469381773314 0.405046805249795
"CENPU" 145.055119734678 0.133422431463874 0.0958284969928122 1.39230433170502 0.163830260359391 0.419469633637469 0.405046805249795
"FAM120A" 115.740451200459 -0.153472262352681 0.110235234219858 -1.39222512147603 0.16385423780345 0.419469633637469 0.405046805249795
"C1orf74" 11.6073762031142 0.569850649711742 0.409354051715837 1.39207282137106 0.163900347451717 0.419498552844772 0.40507111103273
"FAM50A" 204.089733288514 -0.152814219418403 0.10979580275811 -1.39180383566271 0.163981808155711 0.419528829782659 0.40509311280236
"HP1BP3" 345.153481783989 -0.0925194501903287 0.0664716642373725 -1.39186300285696 0.163963887110164 0.419528829782659 0.40509311280236
"F2RL1" 20.5023966756989 -0.38619653494536 0.277510463460348 -1.3916467513685 0.164029394296981 0.419561494646279 0.405121038867527
"SLBP" 148.191269795688 0.130777212915549 0.093992131546897 1.3913634126948 0.164115253464144 0.419692021273969 0.405243458686562
"NRP2" 517.073450593773 0.0986212460264596 0.070887475456297 1.39123653920023 0.16415371048671 0.419701296703767 0.405248801966528
"CCDC15" 20.9220312511004 0.329658539219082 0.237044556617178 1.39070284474608 0.164315554632384 0.420025972278368 0.405558683250486
"RXYLT1" 47.2728268122942 0.230123661738769 0.165542633249208 1.3901171995515 0.164493291250689 0.420391126101974 0.405907644222142
"MTREX" 153.58126513262 0.146454698257708 0.105380778549597 1.3897667133744 0.164599729031745 0.420573947165505 0.406080551119855
"ICAM1" 25.754966269751 0.341264190246511 0.245600063300423 1.38951181714098 0.164677170046037 0.420682615869143 0.406181860113552
"MRPL34" 90.6173763882013 -0.176006551372457 0.126745180560797 -1.38866464660587 0.164934749345488 0.4211416180392 0.406727343461069
"ATP11B" 45.4945369114173 -0.230603532061934 0.166102489925111 -1.38832074200636 0.165039398876016 0.421194265788263 0.406837341122817
"SNN" 117.49290417985 0.145331820895803 0.104684910415287 1.38827860022298 0.165052225979434 0.421194265788263 0.406837341122817
"NUP43" 78.2960225193663 0.188197836813943 0.135667936871379 1.38719465449206 0.165382415018548 0.421826602182914 0.407527061484018
"PPP1CB" 415.870585863127 -0.110227336318554 0.0794648628087161 -1.38712045075681 0.165405036955541 0.421826602182914 0.407527061484018
"CDCA8" 171.94302275446 0.127936179540243 0.0922628314946727 1.386649178956 0.165548764421727 0.422014514762388 0.407701257947288
"EXOC6" 43.6367447661107 0.240021099607723 0.173093833306345 1.38665309458442 0.165547569854708 0.422014514762388 0.407701257947288
"ATOH8" 23.7968031295041 0.318013332578012 0.229430975400524 1.38609589233907 0.165717624497369 0.422115108995727 0.407783764204825
"HEXIM1" 115.384071752464 -0.159359188811649 0.1149727283653 -1.38606077351945 0.165728346942638 0.422115108995727 0.407783764204825
"MPDU1" 30.7330194252935 0.336869174362281 0.242997057877388 1.38630968335534 0.165652361283116 0.422115108995727 0.407783764204825
"PCSK9" 16.0912966158419 0.355965049960284 0.25680489260766 1.38613032775866 0.165707111213956 0.422115108995727 0.407783764204825
"EFCAB7" 13.9538416827831 -0.445862771025874 0.321767714312025 -1.38566658864199 0.165848734912938 0.422332471618956 0.407990080202218
"PCIF1" 31.75400283972 -0.325287064559443 0.234859478601602 -1.38502847105113 0.166043761784465 0.422735852613969 0.408368760922248
"RPS2P5" 248.067184191095 0.284754094601695 0.205627713916631 1.38480406739894 0.166112386898518 0.422735852613969 0.408368760922248
"ZFP28" 14.5228423444717 -0.447394533708944 0.323070996464316 -1.3848180078225 0.166108123141792 0.422735852613969 0.408368760922248
"EXD2" 31.0721292684644 -0.296785160444844 0.21435007579944 -1.38458155117489 0.166180455876778 0.422819783216887 0.408446174404601
"ENTR1" 110.802643960029 -0.159631862394342 0.11534135192611 -1.38399506966595 0.166359964408464 0.423069119369356 0.408707450513731
"ERBIN" 198.499890606027 0.120257829674506 0.0868844925607214 1.38411155006126 0.166324300834034 0.423069119369356 0.408707450513731
"CDK16" 59.7797846537378 -0.239672913123867 0.173227510271259 -1.3835730407287 0.16648922796342 0.423247931847934 0.408935046071172
"BACE1" 57.5426617732975 0.206838239098571 0.14954824760198 1.38308701315623 0.166638187250925 0.423456817454627 0.409129504044961
"ZEB2" 146.638054193977 -0.139616858445545 0.100946655347558 -1.38307562508976 0.166641678702891 0.423456817454627 0.409129504044961
"PCBP4" 20.4578557210718 -0.414549342714827 0.299767772510412 -1.38290163496621 0.166695028939328 0.423503077950432 0.40917051948484
"FAM13B" 43.8715345053197 -0.238162034443784 0.172254765673063 -1.38261506735791 0.166782926566527 0.423637071063797 0.409296298470734
"ESYT2" 63.1401299654712 -0.206464599777314 0.14935054113708 -1.38241614797909 0.166843960717361 0.423660209380711 0.409356111924863
"CEP83" 49.0510815777064 0.208373875359009 0.150848248025078 1.38134766619476 0.167172088762847 0.423660209380711 0.409368038231212
"ENSG00000263798" 13.7081947024275 1.34857650173054 0.975630337118453 1.3822617547068 0.166891344556467 0.423660209380711 0.409368038231212
"GOLGA8B" 63.8663876180958 0.201399729389616 0.145801747536509 1.38132589487094 0.167178779718281 0.423660209380711 0.409368038231212
"MYL9" 704.819450928893 -0.114061362627339 0.0825663338999114 -1.38145121915679 0.167140266706985 0.423660209380711 0.409368038231212
"MYNN" 43.0957470801237 -0.256312965281419 0.185548907380164 -1.38137685045091 0.167163119915256 0.423660209380711 0.409368038231212
"RYBP" 97.7526496520688 -0.174764798336281 0.126502368999682 -1.38151403581004 0.167120965227696 0.423660209380711 0.409368038231212
"SNHG8" 196.413453524856 0.152769218481518 0.11054204868075 1.38200096980944 0.166971403328724 0.423660209380711 0.409368038231212
"SREK1IP1" 182.310240345231 -0.122661515945696 0.0887828285738805 -1.38159053857608 0.167097460720837 0.423660209380711 0.409368038231212
"TSEN34" 136.962385642261 -0.150863545130183 0.109177786245483 -1.3818153886265 0.167028392767778 0.423660209380711 0.409368038231212
"ATG101" 55.6004191256023 -0.241135373457445 0.174603492510019 -1.38104553345981 0.167264960843328 0.423700394820707 0.409399507403902
"FAM20C" 17.6760152695855 -0.423801273460679 0.306846168877798 -1.38115223993381 0.167232156090387 0.423700394820707 0.409399507403902
"STAT6" 36.3960545000271 0.252554447491138 0.182915320011441 1.38071785061711 0.167365730544345 0.423863678065638 0.40954992245915
"ZC3H7A" 126.235150061831 -0.150381850271055 0.108924429271989 -1.38060719047281 0.167399771279201 0.423863678065638 0.40954992245915
"APOO" 64.2850766827844 0.197636600084257 0.143200747093736 1.3801366549777 0.16754457319791 0.423939938288845 0.409634925405707
"NRK" 10.6131712958567 0.474515944024415 0.34381076359275 1.38016605142266 0.167535524023612 0.423939938288845 0.409634925405707
"VPS9D1" 12.4649509346801 -0.584422157400817 0.423423362224429 -1.38023125207497 0.167515454469178 0.423939938288845 0.409634925405707
"GPC2" 26.5701998295309 0.313475109821904 0.227202508054959 1.37971676679764 0.167673868406449 0.423939938288845 0.409687531538862
"RNF214" 86.1097871557275 0.187101528360888 0.135609381883606 1.37970932218744 0.167676161484202 0.423939938288845 0.409687531538862
"SCUBE3" 114.284043873413 0.14918978512052 0.108120603728843 1.37984602356342 0.167634058684315 0.423939938288845 0.409687531538862
"FGFR1" 340.343957001791 -0.11440904820282 0.0829425789723801 -1.37937654724865 0.167778686384536 0.424056198940089 0.409792511422524
"RETREG2" 93.2621147903217 0.160360267921956 0.116259399865533 1.37933163346302 0.16779252751422 0.424056198940089 0.409792511422524
"RBMX2" 94.7440951289538 0.175563290202414 0.127302369276793 1.37910465610178 0.167862488489187 0.424144052483687 0.409873725447247
"MINCR" 19.7121803890545 -0.417350300046497 0.302739197903295 -1.37858031908974 0.168024188039441 0.424374652248012 0.410089198611672
"PUM1" 207.926392118648 -0.121578586417432 0.0881878864080694 -1.37863136729295 0.168008440219183 0.424374652248012 0.410089198611672
"CDC73" 106.090992669665 -0.181472918975829 0.131716519936271 -1.37775367177656 0.168279354132396 0.424930053917722 0.4106222177103
"NCOA3" 35.4647014603067 -0.266347268455131 0.193585532923254 -1.37586349781997 0.168863898091094 0.426227476329637 0.411958550597587
"MAP3K12" 19.8059056137788 0.341876910350979 0.248537233514185 1.37555611091755 0.168959102584519 0.426297307119531 0.412018617423996
"SMN2" 164.112559224939 0.277693507047215 0.201878789666807 1.37554572971998 0.168962318572853 0.426297307119531 0.412018617423996
"ELMO2" 59.2049817854284 -0.222501506011213 0.161776370395473 -1.37536468068417 0.169018413088559 0.426349566195758 0.412065414966561
"CCDC34" 155.448234185126 0.126526298625366 0.0920122566177963 1.37510265780064 0.169099620512356 0.426375900224711 0.412083448852241
"SLITRK5" 17.2065683762475 0.388499321975171 0.282519918951 1.37512187961002 0.169093662199808 0.426375900224711 0.412083448852241
"ENSG00000293106" 23.2196513575277 0.344708166153523 0.250731645543153 1.37480917259882 0.169190613640109 0.42640319358908 0.412215228432349
"ATL3" 55.3706215172179 0.203899939818408 0.148415848128703 1.37384209563381 0.169490709300413 0.42640319358908 0.412241195860529
"C2CD3" 173.671292295492 0.260605134772526 0.189683383005661 1.37389543903669 0.16947414580396 0.42640319358908 0.412241195860529
"CENPW" 269.398814901475 -0.122491801879344 0.089169298677786 -1.37369928546786 0.169535058822403 0.42640319358908 0.412241195860529
"DSE" 36.7189990780949 0.247290335609466 0.179919919970658 1.37444667410809 0.169303054568095 0.42640319358908 0.412241195860529
"ERCC6" 25.8183544198729 -0.315204385464946 0.229466356539009 -1.37364095643084 0.169553175336044 0.42640319358908 0.412241195860529
"HUS1" 33.0391255951715 0.27411060621633 0.199471125406578 1.37418689375525 0.169383668526503 0.42640319358908 0.412241195860529
"NR1D2" 18.6469562412274 -0.362707319342012 0.263966822176425 -1.37406404468359 0.169421800563224 0.42640319358908 0.412241195860529
"STARD13" 33.1511654639014 0.285064044390185 0.207532830814469 1.37358529381323 0.169570465035591 0.42640319358908 0.412241195860529
"ZFYVE16" 96.860641184651 -0.15563748747441 0.113270728864041 -1.37403095252633 0.1694320733845 0.42640319358908 0.412241195860529
"ZNF114" 12.1025827492164 0.449739422036175 0.327306513539763 1.37406193714974 0.169422454792487 0.42640319358908 0.412241195860529
"RFX7" 76.6995567773717 -0.191397622679744 0.139436809659396 -1.37264774737226 0.169861880652171 0.426991001126302 0.412859764771907
"NPAT" 47.8026245249515 0.210361191272412 0.153410518649481 1.37123055918385 0.170303094749685 0.427977537379292 0.413842079646351
"DNAL4" 29.7392748126194 -0.34443942291257 0.251260099617502 -1.37084807112994 0.170422322039764 0.428098599245185 0.413951631041115
"TXNDC12" 109.625328131494 -0.280387286760145 0.204529579923505 -1.37088868448764 0.170409659277101 0.428098599245185 0.413951631041115
"GNAZ" 28.6981362666963 0.302349402499875 0.220656128014551 1.37022889516097 0.170615461072461 0.42849443641583 0.414330630346912
"ELP3" 54.7762240951962 0.230844986191728 0.168546173722874 1.3696246025216 0.170804115628139 0.428878848368218 0.414698576887106
"ADRM1" 309.807462056347 0.176516614187437 0.128942166893713 1.36895957652814 0.171011911118805 0.429214383364081 0.415011742646572
"HPS3" 33.7796392514392 -0.284176887700088 0.207601891232298 -1.36885500422588 0.171044603229404 0.429214383364081 0.415011742646572
"SPATA24" 17.0009389367464 0.382649042469629 0.279519741151148 1.36895176309825 0.171014353645094 0.429214383364081 0.415011742646572
"YJU2B" 27.5878442176508 -0.341882072306125 0.249831200823528 -1.36845226368511 0.171170554463818 0.429441012135957 0.415227115173363
"DNAJC16" 29.128386511527 -0.324860939459983 0.237485231653671 -1.36792059530562 0.171336932338159 0.429636443305654 0.415404811110893
"NIBAN1" 16.8152528194911 0.36277719480479 0.265192344071637 1.36797763176298 0.171319077814097 0.429636443305654 0.415404811110893
"PSTPIP2" 23.1756827927556 -0.342536468294078 0.250417497498262 -1.36786155806247 0.171355414649541 0.429636443305654 0.415404811110893
"RPL13A" 2483.98840776982 0.266326450813529 0.194722100578206 1.3677258514709 0.17139790487154 0.429653578885388 0.415417626610726
"WDR20" 32.6548175728286 0.266990075100144 0.195233913529129 1.36753943141292 0.171456286521726 0.429710535063811 0.41546894429288
"CHD3" 38.576945115969 0.25520927955523 0.186663756341316 1.36721388531675 0.171558274327653 0.429876732303643 0.415625882217959
"DOP1B" 10.63367696591 -0.508001789991117 0.371627853762789 -1.36696371073245 0.171636680430763 0.4299104222079 0.415650957245672
"MCM10" 102.360781009736 0.151351065918128 0.110722269411337 1.36694331431966 0.171643073962009 0.4299104222079 0.415650957245672
"ENSG00000267058" 10.484113976996 -0.60760533179872 0.444648512569561 -1.36648457067236 0.171786920454426 0.429963859309585 0.41568390296592
"HEXB" 183.165210744189 -0.129161231702877 0.0945331390724724 -1.36630638705288 0.171842817131532 0.429963859309585 0.41568390296592
"PPP1R9A" 38.895634012764 -0.254363184695519 0.18615424718222 -1.36641085844543 0.171810042526354 0.429963859309585 0.41568390296592
"PTPN13" 207.47376702823 -0.146010149032339 0.106855324809188 -1.36642838616671 0.171804544214792 0.429963859309585 0.41568390296592
"ZNF668" 13.3781161074359 -0.522819760393137 0.382551485469894 -1.36666509019289 0.171730304876039 0.429963859309585 0.41568390296592
"RFXANK" 84.2082495970632 -0.201296150455684 0.147352196032759 -1.36608856790252 0.171911166068366 0.430045578393983 0.415759168360272
"C1GALT1" 72.4030007866335 -0.19068445486112 0.139656825244461 -1.36537870259716 0.172134054140232 0.43033513535058 0.416027889292171
"LRPAP1" 243.454323147909 0.135197639634587 0.0990112969679158 1.36547690793705 0.17210320611632 0.43033513535058 0.416027889292171
"RNF168" 147.455684734551 0.137039427762644 0.100362437861416 1.36544538656857 0.172113107081601 0.43033513535058 0.416027889292171
"NDEL1" 35.1849703551866 -0.300574150557482 0.220257502605727 -1.36464886326949 0.172363439128525 0.430810478346922 0.416479950686706
"TTI2" 43.0150518831851 0.242448064165437 0.17767668683399 1.36454629183831 0.172395695152602 0.430810478346922 0.416479950686706
"MNS1" 27.7706093686196 0.283457910866023 0.207775668238076 1.36424978569304 0.172488963947369 0.430900736492383 0.416615135504288
"GINM1" 68.5083010985174 -0.196636737375435 0.144212312532406 -1.36352253092986 0.172717888569146 0.430900736492383 0.416627337170681
"MTLN" 56.5035009079668 -0.299827299104243 0.219883714650279 -1.36357210255936 0.172702277242949 0.430900736492383 0.416627337170681
"PRTFDC1" 41.6706310657047 0.241934627273689 0.177429918651735 1.36355034772104 0.17270912824704 0.430900736492383 0.416627337170681
"SAMD4B" 90.2495361713512 -0.19400873088432 0.142280339835802 -1.36356668186354 0.172703984302093 0.430900736492383 0.416627337170681
"SNHG12" 95.6671834814526 0.170564189147152 0.125071022837768 1.3637386604601 0.172649831789385 0.430900736492383 0.416627337170681
"TUBB3" 602.036147001938 -0.130274232676956 0.0955030301373934 -1.36408480955567 0.172540875080677 0.430900736492383 0.416627337170681
"MTFMT" 22.6136305776814 -0.375081994532934 0.275172496681907 -1.36307951941331 0.172857450657242 0.431070422272302 0.416783911474577
"TPT1" 2237.16750229489 0.24556971751455 0.180152202336995 1.36312359398851 0.172843562050979 0.431070422272302 0.416783911474577
"EFHD1" 11.4325152367962 0.452457665518065 0.332103519932245 1.36239948799812 0.173071845244374 0.431448849463377 0.417142306042335
"NDUFA4" 922.869441985597 -0.154049033087093 0.113074210244869 -1.36237107253272 0.173080808158171 0.431448849463377 0.417142306042335
"HK1" 146.664047635968 -0.139243873171309 0.102268275557884 -1.36155491438298 0.173338391988155 0.431954665446859 0.417662459752331
"RAB24" 57.3579017328116 0.203962008836103 0.149825342153086 1.36133184082905 0.1734088450127 0.431954665446859 0.417662459752331
"RABGAP1" 99.7527846132305 0.157477673203494 0.115672667220484 1.3614078155847 0.173384847603715 0.431954665446859 0.417662459752331
"MDM1" 27.4052169456741 -0.304734610199823 0.223887728098042 -1.36110457142331 0.173480645213311 0.43199871354007 0.417745284548594
"RCAN1" 76.9078352135561 0.180867899798537 0.132941507666745 1.36050736126698 0.173669425020224 0.432379456920185 0.418109702409621
"CTDNEP1" 220.041470811717 0.123784870197343 0.0910111006489578 1.36010738596381 0.173795944132357 0.432605066472815 0.418324102647531
"ARGLU1" 379.179122916321 0.088703349634622 0.0653234267732643 1.35791023245778 0.174492170108943 0.433802719400963 0.419455846855304
"EVC" 14.5902136694683 0.371701501720044 0.273740753764785 1.35785956825206 0.174508248924566 0.433802719400963 0.419455846855304
"MTOR" 98.7022551132359 0.150418659963988 0.110757091280645 1.35809507296328 0.174433518420274 0.433802719400963 0.419455846855304
"NDUFB10" 300.708771096841 0.120913822939674 0.0890365346837765 1.35802480823308 0.174455812367464 0.433802719400963 0.419455846855304
"RBM7" 79.9445446471708 -0.188723289761151 0.138925819986099 -1.35844647006607 0.174322057299412 0.433802719400963 0.419455846855304
"SMG6" 51.6764980545816 -0.238196271349822 0.175406812816419 -1.3579647650238 0.174474864864767 0.433802719400963 0.419455846855304
"TMEM234" 26.6773499564002 0.310304017384014 0.22853543497694 1.35779389054186 0.174529094079325 0.433802719400963 0.419455846855304
"PSME3" 171.969124000254 -0.125173041948721 0.0922130229200945 -1.35743345120772 0.174643525405566 0.433997624486919 0.419640543292135
"RCAN3" 16.8580659880629 -0.404098922754572 0.297722748122501 -1.35729945159683 0.174686081526715 0.434013872659157 0.419652492755443
"SMYD4" 31.0897329540474 -0.324272775136133 0.238996218067652 -1.35681132428774 0.174841168370708 0.434285322732875 0.419907438378769
"STXBP4" 32.0224601882976 -0.278826569146357 0.205513866911751 -1.35672873726855 0.174867417917005 0.434285322732875 0.419907438378769
"BCAR3" 55.4710268593341 -0.217647088101877 0.160494572361862 -1.35610248308682 0.175066562943789 0.434491594684903 0.420091849035369
"BCL9L" 21.4657401407267 -0.363270440769452 0.267871105828494 -1.35613895214976 0.17505496136423 0.434491594684903 0.420091849035369
"MTMR3" 44.047443567705 0.239431150744736 0.176569818162898 1.35601403023389 0.175094704048953 0.434491594684903 0.420091849035369
"TATDN1" 123.491301673862 0.14723081202629 0.108558846663458 1.35623043677608 0.175025860696363 0.434491594684903 0.420091849035369
"SMAD2" 145.278129163364 0.135742769624688 0.100119418469128 1.35580861036009 0.175160071009732 0.434564310411215 0.420158400192195
"ZNF830" 51.1091181632721 0.210183479457387 0.155042804191518 1.3556480776609 0.175211167030974 0.434601597925738 0.420190698253405
"ATP9A" 23.7316600391174 -0.332427083179098 0.245267037859984 -1.35536795355628 0.175300354486418 0.434729208080698 0.420306572904606
"PLCB2" 15.5826209055352 0.362422970819989 0.267419534875195 1.35525989523964 0.175334767740431 0.434729208080698 0.420306572904606
"RPE" 66.0809442359557 0.196005435261947 0.144695829940407 1.35460320689733 0.175544011199391 0.435158472526777 0.420716563138761
"ENTPD4" 122.095726961364 -0.147753530021191 0.109094037021237 -1.35436852513238 0.175618834030966 0.43516490850774 0.420716563138761
"KIF13A" 80.6545956023131 0.164302424780654 0.121307689266891 1.35442712472388 0.175600148683869 0.43516490850774 0.420716563138761
"DHX16" 79.5611191548058 0.177603893594497 0.131161724254797 1.35408324801739 0.17570982004615 0.435300849415318 0.420844240805515
"GLIS2" 31.8132787727743 -0.319289909940654 0.235829840600473 -1.35389952826866 0.175768434059327 0.435356553014367 0.420894345851693
"BLVRA" 105.238150602711 0.155468143216582 0.114877989271157 1.35333273330208 0.175949356416095 0.43550655164256 0.421024378136863
"CNTN2" 10.748669411774 -0.582483338241774 0.430353720650476 -1.35349901788082 0.175896263578578 0.43550655164256 0.421024378136863
"NIPBL" 274.942174443885 -0.127106862004162 0.09392662855969 -1.35325694058513 0.175973560161628 0.43550655164256 0.421024378136863
"SLC2A10" 16.211199001041 0.357733673458633 0.264308468941162 1.3534703405144 0.175905419093708 0.43550655164256 0.421024378136863
"MTM1" 19.73871267257 -0.378217246176898 0.279519396167677 -1.3530983944671 0.176024198515192 0.435542421377425 0.421055312900736
"SLC4A2" 91.3942822536569 -0.189438824390493 0.140052194389208 -1.35263017631868 0.176173807045398 0.43582311124965 0.421322923424484
"CALCOCO1" 14.9852798973181 -0.473468010592805 0.350129093514473 -1.35226697627523 0.176289924688575 0.435931375435529 0.421420102563183
"PPP4R3A" 166.490945017989 0.115556268296682 0.0854510100233095 1.35231015133888 0.176276118325674 0.435931375435529 0.421420102563183
"USP53" 41.3688385253624 -0.23294959336773 0.172283712958567 -1.35212777439822 0.176334443641599 0.4359519995653 0.421436300878017
"INTS13" 103.849863127741 0.142382872009793 0.105327655350856 1.35180899579985 0.176436425629302 0.436025210999403 0.421589798539864
"NRF1" 21.440083210216 0.32902852415904 0.243443731778607 1.35155882533983 0.176516489642369 0.436133627268925 0.421690869351025
"SPCS3" 133.368303913096 -0.13549219651041 0.100292485217554 -1.35097057587615 0.176704858420944 0.436420074599791 0.422050577353639
"SRSF12" 50.0603072499126 -0.221482165725827 0.163963486347358 -1.35080175873191 0.176758944566973 0.436447581887916 0.422089472847481
"ADAMTS18" 41.3673899759264 -0.255433344118358 0.189187508516743 -1.350159670271 0.17696477149597 0.436703972256079 0.422400307508337
"RPL10A" 1547.04523803364 0.214950742395694 0.159198281829323 1.35020767765662 0.176949376145644 0.436703972256079 0.422400307508337
"HERC2P7" 20.4241778569532 0.322451795312977 0.238959163090424 1.34940125811773 0.177208116934589 0.437214948620353 0.422890753086476
"CNN3-DT" 37.6782625768352 0.24773817857099 0.183609604540225 1.34926590137454 0.177251573933937 0.437232643992618 0.422904075757765
"ABHD4" 30.6976758445488 0.336330744914577 0.249416785220795 1.34846876731589 0.177507659081014 0.437774722047936 0.423424593313096
"SLF1" 52.2944059997412 0.212322765183206 0.157508576843942 1.34800764147322 0.177655924866352 0.438050725320145 0.423686849314638
"JARID2" 156.875771930114 0.120471554014022 0.0893806535715652 1.34784821099527 0.177707207991488 0.438059223160555 0.423686849314638
"SLC31A1" 47.3554236090741 0.231293824504585 0.171612121500509 1.34777090617052 0.177732078176926 0.438059223160555 0.423686849314638
"ERH" 362.419907621736 0.111326783174947 0.0826104079546129 1.34761207372456 0.177783185220144 0.438065477406662 0.423686849314638
"MORC3" 35.053923484194 0.244182419659013 0.18120645851133 1.34753706719424 0.177807323651119 0.438065477406662 0.423686849314638
"ANAPC13" 152.996918909263 0.137058119538821 0.101765525777195 1.34680304053943 0.178043675228477 0.438538979985939 0.424137225861546
"ARMCX1" 101.863840321979 -0.1570873379867 0.116644897222669 -1.34671418747816 0.178072301167735 0.438538979985939 0.424137225861546
"KLC1" 190.589829476802 -0.117624867000901 0.0873611513186854 -1.34642075139116 0.178166862300174 0.438679272323804 0.424265330748523
"ST8SIA2" 29.7706231633532 -0.329451785412808 0.244706952908814 -1.34631150237718 0.1782020778444 0.438679272323804 0.424265330748523
"TUT1" 37.6390582026293 0.254689921269297 0.189219446807891 1.34600288482968 0.178301586223791 0.438834582107165 0.424411748406491
"ANKRD18A" 15.5095428456722 0.336832194374934 0.250358573234834 1.34539908109713 0.178496391853535 0.439134651252573 0.424784891610523
"USP3" 73.5233108092187 0.169229149548584 0.125799925163086 1.34522456455516 0.178552725739238 0.439183577292879 0.424828411592655
"SLFN13" 30.5601987972707 0.269942179805668 0.200753443390941 1.34464532834932 0.178739797820295 0.439553992598888 0.425182910622372
"EIF3H" 350.588983951086 0.123106504572257 0.0916832764209372 1.3427367495796 0.179357230542057 0.440114526607254 0.425773768010951
"ENOPH1" 105.802702030216 0.174102931152596 0.129642707328211 1.34294427153412 0.179290019639861 0.440114526607254 0.425773768010951
"ESRRA" 19.6586958462031 -0.385952108697541 0.287265842610497 -1.34353637449633 0.179098356007887 0.440114526607254 0.425773768010951
"MTCH2" 252.73103487152 0.105414211279452 0.0784685566016111 1.3433942950505 0.179144333201108 0.440114526607254 0.425773768010951
"PGAM5" 56.9297466384548 0.216287031898405 0.161018015954552 1.34324740381507 0.179191876726414 0.440114526607254 0.425773768010951
"RAB2A" 231.953976674209 0.110200509037947 0.0820738816234134 1.34269888127857 0.179369497109396 0.440114526607254 0.425773768010951
"SF3A3" 261.008466944795 0.104715107845197 0.0779524150315628 1.34332089394277 0.179168089384771 0.440114526607254 0.425773768010951
"SGCB" 99.9554930550061 0.1495123613513 0.111315646672076 1.34313877537583 0.179227041964999 0.440114526607254 0.425773768010951
"SGMS1" 19.3861165115944 -0.379223284647876 0.282414563890489 -1.34278940655103 0.179340174560849 0.440114526607254 0.425773768010951
"WFS1" 46.70494668171 -0.238319518237046 0.17738927880124 -1.34348321300791 0.179115558144483 0.440114526607254 0.425773768010951
"MRPS25" 80.9648119518365 0.16882987604713 0.125771066202876 1.34235862940684 0.179479741878158 0.440295376553705 0.425944909205422
"ALS2" 123.492940304469 -0.145108690064871 0.108174898256664 -1.34142663781921 0.179781973760404 0.440610354613816 0.426230552366926
"GABBR1" 17.2241006272022 -0.408354078625626 0.304424037127919 -1.34139893314021 0.179790963787231 0.440610354613816 0.426230552366926
"INO80B-WBP1" 98.7121849621425 -0.52674507802757 0.392611865708118 -1.34164329719767 0.179711680420916 0.440610354613816 0.426230552366926
"PLPP5" 43.8112767733529 0.226030261801447 0.168497299402802 1.34144738581899 0.179775241359242 0.440610354613816 0.426230552366926
"QARS1" 229.645889606207 -0.134940301729227 0.100586072535205 -1.34154061619214 0.179744991875103 0.440610354613816 0.426230552366926
"SPATA20" 20.7488616145492 0.355464136527962 0.26505679676119 1.34108666848572 0.179892315178994 0.440769092701684 0.426380299573052
"KMT5A" 131.450052626892 -0.140076797265558 0.10448079459723 -1.34069421854562 0.18001975242429 0.440991668370136 0.426591798720208
"GSS" 52.5968328474437 0.219605711457824 0.163833928700877 1.34041656205885 0.180109954186467 0.441122956899783 0.426714990122234
"PDE9A" 101.640765556472 0.159836287602808 0.119280465913437 1.34000388394528 0.180244082222312 0.44136175386687 0.426942176939825
"EXT1" 105.875560639811 0.151579150713015 0.113129817225069 1.33986913822597 0.180287893145 0.441379340186358 0.426950604554461
"DMPK" 13.731157066326 -0.518348086619707 0.386941536858775 -1.33960311117721 0.180374411812374 0.441386207314805 0.426950604554461
"EOGT" 18.6132917945286 0.348744624643154 0.260349927928473 1.33952264714652 0.180400586807088 0.441386207314805 0.426950604554461
"RTF1" 240.881346208669 -0.11784518675835 0.0879754593725317 -1.33952340344522 0.18040034076956 0.441386207314805 0.426950604554461
"RPS9" 778.231909238996 0.169028645764545 0.126237127750986 1.33897727852276 0.180578069902206 0.441730763768084 0.427280086570891
"ECHDC1" 175.8956387058 0.119189784677377 0.0890416135899707 1.33858518362252 0.180705752178676 0.441877791407274 0.427403293895517
"OAZ1" 737.948223939399 -0.107181162899751 0.0800750506569988 -1.33850883665202 0.1807306216985 0.441877791407274 0.427403293895517
"RAI14" 398.208715872054 0.0968580944480363 0.0723667750873601 1.33843320130143 0.180755261918999 0.441877791407274 0.427403293895517
"ZNF530" 12.4847386863912 -0.519527329366337 0.388219807680205 -1.33822983549128 0.180821526093715 0.441877791407274 0.427403293895517
"ZNF845" 11.8731902195285 -0.466573102779096 0.34863900914859 -1.33826993117756 0.18080845999454 0.441877791407274 0.427403293895517
"SLC9A3" 13.5759465024065 0.435213735594969 0.325354687939226 1.33765933526756 0.181007512644363 0.442242604899548 0.427752356864964
"NCOA1" 52.6598550666135 -0.226212036955855 0.169153446658575 -1.33731852010352 0.181118688210059 0.442424527251411 0.427924518102734
"STYXL1" 38.5051453056976 0.265948108082826 0.198933497959433 1.33686941018379 0.181265267452467 0.442692840049093 0.428180236169716
"ITGAV" 201.738880658955 -0.140629222049491 0.105231142591534 -1.33638406450987 0.181423772193441 0.44275599276032 0.428222334691039
"MAFB" 42.7025424519322 -0.2279206541673 0.170570214171753 -1.3362277539137 0.181474842177861 0.44275599276032 0.428222334691039
"PAN2" 23.5805713907485 0.304744681999856 0.228051727279035 1.3362963115249 0.181452441640035 0.44275599276032 0.428222334691039
"TCEAL7" 152.041353085103 -0.144377966815196 0.108027239008946 -1.3364959443538 0.181387225227249 0.44275599276032 0.428222334691039
"TRMT10A" 39.2291948819718 -0.252286631775255 0.188749859877193 -1.3366189089592 0.181347063586759 0.44275599276032 0.428222334691039
"IGDCC4" 31.1609523900697 -0.310739103046854 0.232635172027353 -1.33573569438725 0.181635678106649 0.443058688499011 0.428511299754668
"NT5DC2" 146.567893948488 -0.232694702104091 0.174249416514722 -1.33541165737236 0.181741651481479 0.443227464147302 0.428670739425897
"IDH2" 219.341703034405 -0.121309241409207 0.0909003656869469 -1.33452974025413 0.182030306818429 0.443841602015797 0.429260909384283
"EHBP1-AS1" 12.2390049631656 0.398151104860722 0.298380432122769 1.33437404734672 0.182081301086956 0.443876123426627 0.429290499986687
"DDX5" 843.303415764482 -0.107964528595066 0.0809364679990195 -1.33394168616764 0.182222968386602 0.444041813763104 0.429443154285521
"TRAPPC5" 208.87650628537 -0.128004838124369 0.0959518084028563 -1.33405341968061 0.18218634999563 0.444041813763104 0.429443154285521
"CDKN1A" 462.668626379273 -0.103797193792726 0.0778235173706307 -1.33375099583841 0.18228547587833 0.444104323561237 0.429499815078589
"ENSG00000289194" 26.7647642524336 -0.331886488917872 0.248932630474649 -1.33323818691448 0.182453651373973 0.444334377335564 0.429805373679701
"CFAP410" 16.801800104752 0.385466494818085 0.289222108804625 1.3327698093733 0.182607356116764 0.44461884041362 0.430076721872978
"PSMA2" 432.932633798439 0.152120317902365 0.114168058355419 1.33242449853002 0.182720736237101 0.444805024577186 0.430253003125995
"MED14" 65.6894454381792 -0.197500037693599 0.148276619281893 -1.33197019631346 0.182869982307001 0.444898705188647 0.430332185972597
"RNF41" 67.8079115684077 0.190768090192791 0.143213365021959 1.33205507854341 0.182842090176722 0.444898705188647 0.430332185972597
"SIX3" 63.2134246496125 -0.215214594818029 0.161575725561049 -1.33197356267921 0.182868876065922 0.444898705188647 0.430332185972597
"SLC35F6" 45.7150648035736 0.23406724915874 0.175841041717342 1.33112979127475 0.183146307923893 0.445481027550042 0.430891629641422
"ZBTB43" 42.6739370885924 0.21739208527334 0.163364922585837 1.33071458567928 0.183282941883894 0.445723400545091 0.431122251753857
"EIF2B1" 95.079056160541 0.159290642662073 0.119740686602765 1.33029672019932 0.183420527387626 0.445967989310108 0.431355014492467
"POLR3B" 31.5245010723464 -0.289196813022105 0.217420816063393 -1.33012477028779 0.183477165468009 0.446015703830847 0.43139735304607
"KCNG1" 10.4232508113523 -0.596414187521318 0.448429885615701 -1.3300054404323 0.183516478796508 0.446021292758758 0.431398947840381
"CEP70" 39.5023964210659 0.237765425514454 0.178813790615989 1.32968170237533 0.183623166020256 0.44619059297118 0.431558886925316
"RAB6A" 159.489050868716 -0.126961184597541 0.0954934493905117 -1.32952768391834 0.18367393861695 0.446223983938355 0.431587373442101
"OSBPL5" 12.7541657176823 -0.496509613411596 0.373671412650538 -1.32873320409966 0.1839360061901 0.446680547075919 0.432021338897488
"SLC37A1" 10.4369484403431 0.465127185403738 0.350045349867998 1.32876264626608 0.183926289442028 0.446680547075919 0.432021338897488
"PIK3CD" 20.1351091890171 0.325752666522584 0.245379912669077 1.32754414564447 0.184328746883679 0.447544106376856 0.432852741893409
"GSTO1" 192.133530915303 0.132046616819672 0.0994799213826748 1.32736953331236 0.184386472791947 0.447568123533134 0.43289725718984
"PAK2" 201.692750984299 -0.109491980231521 0.0825316098668366 -1.3266672055493 0.184618793779069 0.44797754028147 0.433351576905
"MYO5A" 101.224663192784 0.157060860553615 0.118405864404673 1.32646183821462 0.18468676756878 0.448052254721926 0.433420018216267
"DENND4C" 35.5316926392832 -0.282323443920771 0.212973154448615 -1.32562925431472 0.184962531249955 0.448630938317625 0.433975966366253
"LINC00052" 41.4561835831375 -0.261335865476038 0.197243705502489 -1.32493893688658 0.185191405157065 0.448832586465789 0.434220004245921
"NAMPT" 143.518942963348 -0.137927143345687 0.104101363391796 -1.32493119063757 0.185193974604613 0.448832586465789 0.434220004245921
"RSRC2" 337.976610422121 0.0913454729352374 0.0689362748967967 1.3250712062987 0.185147535176529 0.448832586465789 0.434220004245921
"YBX1" 1642.30847440511 0.176637399022554 0.133326697503932 1.32484642858078 0.185222092085198 0.448832586465789 0.434220004245921
"DAPK1" 66.5000518607761 0.187408154809058 0.141524675205969 1.32420833707134 0.185433862760943 0.449231613644825 0.434625212340195
"CHTF18" 70.5137260993034 0.22170969303616 0.167525187279205 1.32344095020558 0.185688781260548 0.449717823533821 0.435076354191431
"KIAA2026" 59.4591232899268 0.183233736288759 0.138462295324769 1.32334752835764 0.185719832779516 0.449717823533821 0.435076354191431
"PLS3" 131.613903318574 0.137125102780754 0.103643743919944 1.32304273846642 0.185821165425303 0.449717823533821 0.435076354191431
"TMEM14B" 319.340101270908 0.123218797470328 0.0931200729607029 1.32322488108796 0.185760604061776 0.449717823533821 0.435076354191431
"VCAN" 238.176857585924 -0.121268082089217 0.091657504796712 -1.3230567683266 0.185816500059476 0.449717823533821 0.435076354191431
"LMNA" 322.258057883042 0.149162048693613 0.112782052071481 1.32256902542502 0.185978740607898 0.450008800065295 0.435354007888425
"SAMHD1" 13.4786764344802 0.397708049748605 0.300882514990053 1.3218051230453 0.186233051967542 0.450443250945179 0.43585794556059
"ISG15" 61.4566030079159 -0.23742726283977 0.179657575994113 -1.32155441553743 0.18631657119676 0.450464747458972 0.435962035620918
"PDGFC" 49.2572815928142 -0.233541947505204 0.176752247274287 -1.32129549189148 0.186402856553939 0.450582632191568 0.436072553170183
"CENPX" 137.623548243008 -0.160276838899296 0.121394703375537 -1.32029515656443 0.186736492055369 0.451117628161025 0.436670088018901
"SRGAP1" 109.850279041554 -0.171000938090206 0.12951061682155 -1.32036231690429 0.186714078687656 0.451117628161025 0.436670088018901
"GADD45GIP1" 367.069471695899 -0.119143438576956 0.0902581709231565 -1.32002939299969 0.186825204616488 0.451241474369348 0.436786062551865
"CERS4" 10.2499715324641 -0.627872895703504 0.476030941597358 -1.31897496746037 0.187177481358283 0.451821922606237 0.43733619492617
"MIS12" 52.1709100215117 -0.224558677907227 0.170252622967032 -1.31897338198843 0.187178011423264 0.451821922606237 0.43733619492617
"PRKAG2" 86.1158737499391 0.164400992702992 0.124628859376497 1.31912458739871 0.187127464464466 0.451821922606237 0.43733619492617
"IKZF5" 22.6862754176897 0.295526820168028 0.224103935323651 1.31870428665711 0.187267993132814 0.451948591478152 0.4374548977659
"ZFHX2" 43.9789816051964 -0.263145968417506 0.199691902047985 -1.31775983762363 0.187584056434103 0.452620720871235 0.438101563301233
"ARHGEF1" 33.3311648509398 -0.313087570856021 0.237636539583406 -1.31750601740324 0.187669065389298 0.45273518277098 0.43820844503072
"HAGH" 90.1690819841814 0.162949979181184 0.123713585980479 1.31715508761419 0.187786644916408 0.452928156773963 0.438391318657038
"AKR7A2" 109.051599812209 0.154621335689259 0.117468731184771 1.31627654550937 0.188081240123509 0.453301237712629 0.438732891411037
"FAM86EP" 10.9919069230754 -0.556439210406878 0.422776162133521 -1.31615559306568 0.188121824927809 0.453301237712629 0.438732891411037
"SLC26A11" 25.5843374022117 -0.314442687987436 0.23891407348271 -1.31613296531145 0.188129418240735 0.453301237712629 0.438732891411037
"TUSC1" 27.4653662071546 0.310401618720944 0.235810446427416 1.31631835410009 0.18806721302597 0.453301237712629 0.438732891411037
"ZNF587B" 26.1295130208514 0.276839565533249 0.210311797517338 1.31632922547023 0.18806356572575 0.453301237712629 0.438732891411037
"ENSG00000293234" 47.3804539188509 0.220094466340026 0.167261705978209 1.3158688359229 0.188218070237417 0.45333354914269 0.438753219720083
"HECTD4" 39.2060664420496 -0.250819469105896 0.190598652515515 -1.31595615076806 0.188188760602506 0.45333354914269 0.438753219720083
"ACSL3" 253.492233589659 0.101078830829282 0.0768218769737796 1.31575580825475 0.18825601609161 0.453334331315727 0.438753219720083
"KDM5B" 208.219956009325 -0.121786244031963 0.0925990582821646 -1.31519959588423 0.188442830946787 0.453693529052704 0.439096963762901
"HAPSTR1" 172.986265134142 0.115285184201588 0.0876905765679742 1.31468156230247 0.188616945661519 0.454022012629106 0.43941097752066
"TAF12" 62.3965643662278 0.200585865248715 0.152593969972247 1.31450715441243 0.188675592064105 0.454072475408921 0.439455915934042
"NECAB3" 12.9754336127568 -0.508704846158762 0.387079105312958 -1.31421417270113 0.188774140371791 0.454218928011199 0.439593754200504
"INTS12" 53.7332329828952 0.206592572171439 0.1572769319852 1.31355927130419 0.188994562436964 0.454658510154804 0.440015280269212
"SUPT7L" 82.6659550630628 -0.169777229733563 0.129277642547094 -1.3132760343438 0.189089951082093 0.454754804606549 0.440100672216713
"TAFAZZIN" 16.6678536423081 0.402812370015895 0.306737257208147 1.31321631314762 0.189110068538043 0.454754804606549 0.440100672216713
"MRPL42" 162.813596410251 0.123883270296884 0.0943895479909954 1.31246809560633 0.189362243995182 0.455179541221213 0.440503920093792
"ZNF330" 106.127046428069 0.163672325560227 0.124702954451302 1.31249757698518 0.189352303052154 0.455179541221213 0.440503920093792
"TRAPPC2B" 42.9226118625947 0.228035672021542 0.173793572408205 1.31210647702167 0.189484210897224 0.455291075037199 0.440604060574428
"VANGL1" 26.9544894231151 -0.31077261088572 0.236848870048036 -1.31211354659489 0.189481825913219 0.455291075037199 0.440604060574428
"NVL" 81.7123802294655 -0.171855362638156 0.131040361398202 -1.31146893067493 0.189699383851826 0.45558306246275 0.440966710069645
"STX10" 60.8287958380551 -0.225396711077297 0.171873514711537 -1.31141037905456 0.189719154144239 0.45558306246275 0.440966710069645
"CDC42EP3" 190.85265012947 0.11118914726585 0.0848270039359901 1.31077536759111 0.189933666952683 0.455734903779338 0.441189790970181
"RNF34" 87.1017005107856 -0.173001646827667 0.131982796962947 -1.3107893665584 0.189928936045382 0.455734903779338 0.441189790970181
"SNHG18" 14.5711393907259 0.391432510564424 0.298623618019037 1.31078885575444 0.189929108668461 0.455734903779338 0.441189790970181
"CHD6" 87.5113484171341 -0.186832840534431 0.142634621850867 -1.30987019918471 0.190239750098778 0.456254274112331 0.441676863266056
"ENSG00000279912" 51.0250581148502 -0.253648631456946 0.193671110241065 -1.3096874961951 0.190301575243865 0.456254274112331 0.441676863266056
"EWSR1" 600.784847088978 0.141527625251276 0.108056633736378 1.30975415721868 0.19027901600352 0.456254274112331 0.441676863266056
"TRAPPC3" 135.537934634442 0.154395267964568 0.117886430480998 1.30969499487436 0.190299037463125 0.456254274112331 0.441676863266056
"AHSA2P" 59.6212279956398 0.191907369780588 0.146611494430549 1.30895173346381 0.190550700903757 0.456419832911545 0.441909268165865
"BCOR" 36.7594199809285 -0.260425218766568 0.198959583120001 -1.30893528566299 0.190556272791289 0.456419832911545 0.441909268165865
"CCNH" 52.0771324298619 0.201879697359826 0.154204092005802 1.30917211556377 0.190476055425804 0.456419832911545 0.441909268165865
"IFNGR1" 45.3458120595037 -0.227991255462407 0.174182163173968 -1.30892423947391 0.19056001488614 0.456419832911545 0.441909268165865
"USP49" 23.131334919327 0.298457545571518 0.228087726131406 1.30852085131302 0.19069670693519 0.456656462354739 0.442134433064438
"ATN1" 77.2498278303683 0.208051389910812 0.159081213680669 1.30783129633674 0.190930536564191 0.456767958779893 0.442218762857915
"ATP13A1" 35.2098176517735 -0.279431690833516 0.213679691514028 -1.3077129082956 0.190970703430133 0.456767958779893 0.442218762857915
"DNAAF10" 23.1001276495741 0.296856067113001 0.226971825940955 1.30789830800509 0.190907803504573 0.456767958779893 0.442218762857915
"MTARC1" 22.1767011072367 0.321334358088992 0.245718847223101 1.30773183140175 0.190964282753722 0.456767958779893 0.442218762857915
"RRP9" 47.6416811242704 -0.245303834339481 0.18757880087073 -1.30773751191923 0.190962355365188 0.456767958779893 0.442218762857915
"URGCP" 20.9028664466081 -0.365743953184095 0.279671467315205 -1.30776284293557 0.190953760774879 0.456767958779893 0.442218762857915
"INAVA" 43.347419044074 -0.244514784964934 0.187021319625009 -1.3074166381416 0.191071249653161 0.456917753189242 0.442359853540783
"MED6" 55.6542439453778 -0.217291855813875 0.166249655475926 -1.30702139016066 0.191205446971833 0.457147943652895 0.442578777132564
"RMST" 69.0065308255186 0.183547526593788 0.140479502125743 1.30657870946536 0.191355831299253 0.457416736194405 0.442835069904137
"PACS2" 63.1201230188383 -0.236905276093762 0.181346924796589 -1.30636500376001 0.191428461015483 0.4574995944539 0.442910150259029
"ABITRAM" 37.2759179016853 0.229558146481737 0.17573831460661 1.30624984651527 0.191467606600424 0.457502411170952 0.442910150259029
"KLF5" 94.8937889053321 0.151743645919129 0.116192210908286 1.30597089712757 0.1915624547187 0.457579445179104 0.442976868971412
"PSEN1" 81.2482631248828 0.165194882051706 0.126495807387855 1.30593167839306 0.191575792608181 0.457579445179104 0.442976868971412
"PSD3" 50.6848176261322 -0.235647090371821 0.180490403458863 -1.30559346012836 0.191690845522574 0.457716138016474 0.443151134804361
"EEF1A1" 4148.42279743369 0.332030676874254 0.254527858258652 1.3044964081568 0.192064383387387 0.458383010461085 0.443922770627937
"ACIN1" 210.025909680998 -0.127211459872152 0.0975759024098095 -1.30371799522669 0.192329751511647 0.458473142691184 0.443982321467514
"FOXK1" 61.1659731257397 -0.208237768108648 0.159717661004288 -1.30378673716651 0.192306305907475 0.458473142691184 0.443982321467514
"KRT19" 146.419547796064 0.160269631512983 0.122943452151584 1.30360445154394 0.192368482111753 0.458473142691184 0.443982321467514
"LINC02210" 34.4785451874067 -0.285394599445911 0.218926494818896 -1.30360923049537 0.192366851860074 0.458473142691184 0.443982321467514
"MKNK1" 40.9117657791604 -0.242003274305971 0.185585581937127 -1.30399825126478 0.192234178616723 0.458473142691184 0.443982321467514
"RPL15" 1710.30289730877 -0.173451567286275 0.133013358887472 -1.30401614346882 0.192228078204471 0.458473142691184 0.443982321467514
"TRIM62" 15.3977566029687 -0.454883184405479 0.348769610488162 -1.30425120402203 0.192147946668535 0.458473142691184 0.443982321467514
"SEMA4D" 13.7399286289669 -0.422765699772995 0.324376610420019 -1.30331745937408 0.192466402849333 0.45861581062576 0.444116522879862
"SNAPC1" 82.1103752212927 0.167307123334088 0.128405643519843 1.30295771079745 0.192589199563469 0.458817685792765 0.444308058331755
"DCK" 53.5483213784707 -0.244288277018089 0.187544469687551 -1.30256187999077 0.192724379124145 0.459048975775044 0.444528076285933
"CYC1" 254.839975225098 0.105882554017072 0.0813135864146098 1.30215082971728 0.192864830049453 0.459183410090717 0.444646391252785
"HMMR" 173.904485438856 0.120400271209962 0.0924689122411351 1.30206215572201 0.192895138745163 0.459183410090717 0.444646391252785
"RAB5C" 99.9020586154837 0.154414314782792 0.118578186297312 1.30221518480328 0.192842835727592 0.459183410090717 0.444646391252785
"BEND7" 26.5859057964074 -0.286855754256648 0.220384942906079 -1.30161230832769 0.19304895011268 0.459368058621208 0.444817287857653
"SNX5" 197.122279370798 -0.107669259615048 0.0827191779824174 -1.30162390682768 0.193044983233931 0.459368058621208 0.444817287857653
"EFCAB14" 73.9467513144334 -0.184528399500084 0.141845946310655 -1.30090710591017 0.193290253528321 0.459806178438582 0.445228736245583
"EPM2A-DT" 26.9331123922149 -0.286222994766293 0.220029474272263 -1.30083933397088 0.193313455130016 0.459806178438582 0.445228736245583
"MAPKAPK5" 76.2980002064661 0.174209083006523 0.133930773013942 1.30073977089932 0.193347544078697 0.459806178438582 0.445228736245583
"TMEM127" 51.2798792654676 -0.235038807130311 0.180712268927776 -1.3006245150087 0.193387011534218 0.459809291433963 0.445228736245583
"MYC" 70.4695645501005 0.211172119390976 0.162383616857447 1.30045212366688 0.193446055114711 0.459858939461879 0.445272861556558
"CSK" 41.0581733398064 -0.299064118038765 0.23003588054806 -1.30007595913405 0.193574936436882 0.459926899537583 0.445322886457142
"ENSG00000272335" 12.4176701945653 0.424671626346978 0.32668572064331 1.29993935918201 0.193621753853656 0.459926899537583 0.445322886457142
"GNPNAT1" 60.3546028312831 0.192117810318219 0.147781652253479 1.30001124895189 0.193597113765317 0.459926899537583 0.445322886457142
"PRDX5" 374.877309500665 -0.0943153723272289 0.0725545765483489 -1.29992313116705 0.193627316294951 0.459926899537583 0.445322886457142
"HPCAL1" 15.048028581286 -0.458731315976971 0.35297680337264 -1.29960754246133 0.193735513278383 0.460093207529467 0.445479971430483
"APRT" 156.769885102426 -0.13619581269112 0.104823417999173 -1.2992880340173 0.193845099327292 0.46014845969923 0.445517714012023
"GLA" 81.4597510254883 0.160663832210381 0.12366649072713 1.29917030285015 0.193885490619104 0.46014845969923 0.445517714012023
"MAPK14" 73.2143550807104 -0.189678063165647 0.146007910674776 -1.29909442775428 0.193911525174497 0.46014845969923 0.445517714012023
"RPL19" 2020.30754295963 0.225333955721653 0.173428611932239 1.29928939182016 0.193844633527368 0.46014845969923 0.445517714012023
"TOX3" 110.524296410946 -0.147207402516825 0.113339989907601 -1.29881256065784 0.194008262974926 0.460287373271877 0.445648274918334
"LINC00667" 46.8632593644622 0.208705228794958 0.160710819183764 1.29863832351147 0.194068079504841 0.460307764133826 0.44567906525879
"ZHX2" 27.6054815862684 -0.307231519535215 0.236597472225652 -1.29854100572214 0.194101495105991 0.460307764133826 0.44567906525879
"PURG" 13.7899216340285 -0.407727079493096 0.314049850420407 -1.2982877684778 0.194188467909193 0.460352358509891 0.445787095533316
"RBM8A" 613.508850193256 -0.115090963714504 0.0886669035263825 -1.29801492030517 0.194282207974507 0.460393432859943 0.445818975389097
"TCEAL5" 22.4582503644389 -0.317033031184561 0.244232661429823 -1.29807794472917 0.194260552274256 0.460393432859943 0.445818975389097
"NSUN7" 24.9079350547305 -0.323641765095917 0.249392985165165 -1.29771799668535 0.194384257160353 0.460544691070047 0.445961498962914
"PELO" 76.6883243741284 -0.178265972221899 0.137434079189177 -1.29710165974567 0.194596210535302 0.460956229005384 0.446356057279618
"RBPMS2" 29.6303334682794 0.264309065864173 0.203828260536522 1.29672433630377 0.194726052719446 0.461019790891903 0.446405769332663
"STRAP" 441.245661532745 0.0912013213662001 0.0703285799099857 1.29678889411573 0.194703832983072 0.461019790891903 0.446405769332663
"TXNL4B" 26.6827807792779 -0.324058830105843 0.249912309817845 -1.29669014840462 0.194737820385044 0.461019790891903 0.446405769332663
"ATP13A2" 21.4362613715621 -0.379332562557074 0.292578359134186 -1.29651613222391 0.194797725810959 0.461055699616186 0.446432656193077
"COMTD1" 17.9513715183162 0.339601006670463 0.261952151106387 1.29642381341828 0.194829512236151 0.461055699616186 0.446432656193077
"GREB1" 41.7025434812296 0.230734738723173 0.178007624430615 1.29620705551918 0.194904159424154 0.461141786974485 0.446512073067317
"ENSG00000290960" 20.0835873077655 0.312684910695248 0.24135026981266 1.29556478614239 0.195125467625191 0.461484177602268 0.446835720160558
"USP19" 42.1428996182843 0.24183317153252 0.186654288317403 1.29562076345809 0.19510617206823 0.461484177602268 0.446835720160558
"MOB3B" 59.079386901639 0.18480995482479 0.142768027028162 1.29447719263036 0.195500642311099 0.462280757427148 0.44760306992941
"INO80D" 43.6499674847205 -0.223244621018259 0.172497422469463 -1.29419105411723 0.195599436051196 0.462423622604849 0.447737454478814
"DDHD1" 37.8403617378407 0.226129698764773 0.174787138563929 1.29374335333069 0.195754085079038 0.462565700057266 0.447863192017843
"DPP9" 44.2582633906319 -0.266765152453155 0.206171190838554 -1.29390120592576 0.19569954792159 0.462565700057266 0.447863192017843
"TSPAN33" 12.3138457330256 0.377460681177776 0.291771998403546 1.29368370934525 0.195774694630046 0.462565700057266 0.447863192017843
"SLX4IP" 19.0524199095667 0.303538379707932 0.23469722258903 1.29331901059369 0.195900748258816 0.462772792887421 0.44805976138016
"NR1H2" 25.396587428797 0.304049928938971 0.235257222882877 1.29241485219071 0.196213515973265 0.463420789391972 0.448683211009109
"JMJD4" 38.7572016671387 -0.277430312257738 0.214772055639097 -1.29174305955302 0.196446140193721 0.46360034396112 0.448837347072364
"MICU2" 99.0523317403161 0.149168455345965 0.11548254939016 1.29169693718829 0.196462118570196 0.46360034396112 0.448837347072364
"RWDD1" 254.52677798707 0.123997511277801 0.0960000681034463 1.29163982617372 0.196481905112817 0.46360034396112 0.448837347072364
"TPR" 492.924823862538 0.0867896548244069 0.067192779078903 1.29165151395943 0.196477855672333 0.46360034396112 0.448837347072364
"TSBP1-AS1" 22.3271563488363 -0.333869545594248 0.258439956839408 -1.29186504160311 0.19640388599619 0.46360034396112 0.448837347072364
"ENSG00000286185" 121.949373935742 0.329315012757763 0.25499824233758 1.29144032421133 0.196551035530945 0.463672666043047 0.448903428664048
"S1PR1" 24.0849632262439 -0.340213060325395 0.263666410795532 -1.29031627236441 0.196940869313026 0.464410464818387 0.449701788701278
"ARSK" 21.5922215640351 -0.31088690420291 0.241049809824253 -1.28972059521463 0.197147686180338 0.4648072037709 0.450082000386353
"LIAS" 23.069384858918 0.326429331345498 0.253142026305775 1.28951062022076 0.197220626596257 0.464827336385476 0.450085663239742
"NES" 1458.09254939352 0.166833322546417 0.129400312282552 1.28928067949426 0.197300525301084 0.464827336385476 0.450085663239742
"TIGAR" 91.2116659762005 -0.165014730674572 0.127992621046771 -1.28925190628194 0.19731052494703 0.464827336385476 0.450085663239742
"ZNF514" 27.8610580390006 -0.321406260039593 0.24927770332238 -1.28935021366083 0.197276361402525 0.464827336385476 0.450085663239742
"PPM1L" 18.8179484260992 0.309399029340541 0.240019615123763 1.28905726801121 0.19737817794622 0.464895825694283 0.450148025928818
"ATXN7L3B" 129.353200057199 -0.140671428574409 0.109162740132432 -1.28863958896371 0.197523413484294 0.465056102478652 0.450295311344554
"KPTN" 18.284468515438 -0.419616805472858 0.325616755959189 -1.28868308461819 0.197508285509529 0.465056102478652 0.450295311344554
"CRYBG3" 29.4388650422661 -0.270788344201204 0.210166512183018 -1.28844667682069 0.197590519373885 0.465123219077029 0.450356346056093
"CNOT4" 56.7265128991258 0.202983288418122 0.157610465399157 1.28787950663083 0.197787910268215 0.465155160643742 0.450367538256261
"ENSG00000290315" 346.783128533243 0.207866776905214 0.161396069498704 1.28792961037309 0.197770466974287 0.465155160643742 0.450367538256261
"KIAA1549" 49.1198509792538 0.206143632192197 0.160036607022633 1.2881029911053 0.197710114279857 0.465155160643742 0.450367538256261
"TTC39C" 22.5724323893889 -0.337690977016946 0.262138150245143 -1.28821759328487 0.197670229411947 0.465155160643742 0.450367538256261
"ZNF45" 21.783560485776 -0.358174149648101 0.278117236858327 -1.28785311437045 0.197797099015646 0.465155160643742 0.450367538256261
"LPCAT4" 32.6880863264141 -0.285223362804333 0.22150651521083 -1.28765225046702 0.197867042163901 0.465200825500939 0.450403867773527
"PPP6R1" 49.8891697956901 -0.376862526669563 0.29269156646576 -1.28757562515437 0.197893728756665 0.465200825500939 0.450403867773527
"COL26A1" 26.8200391977872 -0.376372963802803 0.292345010659885 -1.28742735493672 0.197945374873398 0.465231474005158 0.450429601760009
"SUSD1" 12.3435077103026 -0.482599632713793 0.374956785698187 -1.28708067468407 0.198066170501588 0.465269306035571 0.450454419809198
"TRMT61A" 24.7409418411443 -0.328412536861075 0.255139273347813 -1.28718927725946 0.198028323735116 0.465269306035571 0.450454419809198
"YME1L1" 295.463420241505 0.0976105113217351 0.0758405719677471 1.28704872325127 0.198077306220953 0.465269306035571 0.450454419809198
"ATP5PO" 504.20981355389 -0.0936468350504785 0.0728178760767629 -1.28604183609747 0.198428461361395 0.465465903565849 0.450617244403725
"MTERF1" 26.8711889607437 0.266226725374898 0.206986474127941 1.286203489849 0.198372053439511 0.465465903565849 0.450617244403725
"PDK2" 27.8039269572842 -0.326876241203806 0.254117348413127 -1.28632005349117 0.19833138666599 0.465465903565849 0.450617244403725
"PEG10" 259.681296692973 -0.120677336770219 0.0937967127329219 -1.28658386050092 0.198239372076803 0.465465903565849 0.450617244403725
"POLR3A" 67.1323341482105 0.188440871370318 0.146489785792771 1.28637549949654 0.198312044779717 0.465465903565849 0.450617244403725
"SYT1" 40.905638862411 0.230225821469697 0.179020092094473 1.28603342103188 0.198431398059566 0.465465903565849 0.450617244403725
"THUMPD1" 121.71304081644 0.131838285719896 0.102476571962788 1.28652123304602 0.198261213398762 0.465465903565849 0.450617244403725
"TNFRSF19" 35.9101901235515 0.254068481473475 0.197682775850682 1.28523327528233 0.198710778938923 0.466030534490857 0.451159934451406
"HDAC5" 61.3408554617554 -0.214093009658276 0.166596650374148 -1.28509792470292 0.198758066705867 0.466050730454505 0.45117555861714
"ARHGEF40" 104.44722458067 -0.155630118470984 0.121157113840778 -1.2845314116306 0.198956080054562 0.466242855826034 0.451349774459415
"SLC25A24" 155.075400402447 -0.128263346616523 0.0998510999890075 -1.28454615553202 0.198950924791027 0.466242855826034 0.451349774459415
"TSPAN17" 48.8380130417924 -0.27681615431467 0.215483998243492 -1.28462510706653 0.198923320735468 0.466242855826034 0.451349774459415
"EIF2D" 67.4968962519926 -0.181282039654455 0.141247825918383 -1.28343242436315 0.199340620228042 0.467053173973927 0.452130279395961
"LAYN" 69.1669446583658 0.176342496698258 0.137425148639587 1.28318941943251 0.199425721920366 0.46716173194798 0.452231440081805
"ENSG00000260342" 20.0920266919812 0.33855324510706 0.263917878914455 1.28279768880985 0.199562964064073 0.467227015436992 0.452278935952302
"FBXO28" 52.7393357553773 -0.213314654861475 0.166305531568346 -1.28266722609771 0.199608686760966 0.467227015436992 0.452278935952302
"SH3D19" 72.1362368755377 0.167723202031396 0.130736847081491 1.28290689102247 0.199524698324259 0.467227015436992 0.452278935952302
"TARS1" 339.332547992964 0.0996991329127593 0.0777276686346246 1.28267236962189 0.199606883987621 0.467227015436992 0.452278935952302
"PATZ1" 135.498221870746 0.132301752572669 0.103167055749414 1.28240310447573 0.199701275739336 0.467287304663872 0.452396925320638
"CDH11" 98.4456831407484 -0.157527067612351 0.122969599162113 -1.28102448642351 0.200185065501427 0.467486441723295 0.452574699613066
"EEIG2" 19.7292417387701 -0.340867263700726 0.266073543880899 -1.28110167861449 0.200157954336428 0.467486441723295 0.452574699613066
"MON1B" 76.8711025247196 0.160455470234081 0.125191800496327 1.28167715136255 0.199955923344034 0.467486441723295 0.452574699613066
"NCS1" 79.0699070863035 -0.215551175477423 0.16819460009896 -1.28155823879364 0.199997657721867 0.467486441723295 0.452574699613066
"NECTIN1" 34.2448145716768 0.254336691198619 0.198501565043441 1.28128305256918 0.200094263375153 0.467486441723295 0.452574699613066
"PTCD2" 16.5975177886377 -0.391002723771837 0.305125978722346 -1.28144684831191 0.200036757865664 0.467486441723295 0.452574699613066
"RPL37" 2130.98821539884 0.232220187401712 0.18126339293455 1.28112016244538 0.200151462909346 0.467486441723295 0.452574699613066
"RPS24" 1858.96791564926 0.195739956529408 0.152720367715576 1.2816886146709 0.199951900438152 0.467486441723295 0.452574699613066
"SCML1" 21.7220662833089 -0.316938179597921 0.247398831924741 -1.28108195633815 0.200164880868743 0.467486441723295 0.452574699613066
"SCPEP1" 72.4170221926013 0.193809707718683 0.151264629428549 1.2812625691205 0.200101455565891 0.467486441723295 0.452574699613066
"HEBP2" 176.305573479832 -0.116355588631091 0.0908625821015446 -1.28056660882757 0.200345934751899 0.467680843425104 0.452755051090812
"ZNF286A" 145.15090822469 0.149487301276686 0.116733557846977 1.28058549772504 0.200339296521329 0.467680843425104 0.452755051090812
"CYTH2" 152.291534527268 0.122506253232971 0.0957321505587695 1.27967722983267 0.2006586759686 0.467776561311981 0.452820286149027
"DIP2C" 51.776889441127 0.205185284775306 0.160328773806155 1.27977829496397 0.200623119494647 0.467776561311981 0.452820286149027
"HSPA9" 565.272136807846 0.111819246007585 0.0873514375454042 1.28010767938951 0.200507268230777 0.467776561311981 0.452820286149027
"MRPS18B" 146.54106191353 0.124815257742424 0.0974997036674536 1.28016038046779 0.200488736712072 0.467776561311981 0.452820286149027
"NUMBL" 21.8183465795336 0.298679456835227 0.233389247820999 1.27974814445738 0.200633726486831 0.467776561311981 0.452820286149027
"PNPLA4" 57.2056348468523 0.189160260559506 0.147800129982749 1.27983825576868 0.200602026412413 0.467776561311981 0.452820286149027
"RSBN1" 50.3409563645637 -0.207661824259407 0.162266473834391 -1.27975803844328 0.200630245723049 0.467776561311981 0.452820286149027
"ARNT" 29.1315977353038 0.282681147672236 0.220973312950744 1.2792546932364 0.200807381513236 0.468029508159152 0.453038199350526
"PTCD1" 29.4539850464715 -0.300779604312677 0.235140538830417 -1.27914823113338 0.200844861966056 0.468029508159152 0.453038199350526
"CHST12" 32.9677028709965 -0.284219597565615 0.222273389588422 -1.2786937657805 0.201004915904243 0.468040432202149 0.453038199350526
"LARS1" 304.13729667779 -0.0946986661358623 0.0740456271423737 -1.2789231422644 0.200924122300096 0.468040432202149 0.453038199350526
"PCGF1" 16.1208493096573 -0.399748817403787 0.312621463608583 -1.27869920634845 0.201002999290883 0.468040432202149 0.453038199350526
"ZFX" 55.523665398934 0.176572029240756 0.138071993034889 1.27884030178472 0.200953298585774 0.468040432202149 0.453038199350526
"CYBC1" 48.739974720623 -0.266160223972222 0.20825015045464 -1.27807938381392 0.201221437300419 0.468050086748341 0.453038199350526
"ENSG00000283674" 38.1505028786849 -0.290852220164579 0.22757613590075 -1.27804358314364 0.20123405946908 0.468050086748341 0.453038199350526
"FAM241B" 21.8047838768256 0.311519829957391 0.243699134315251 1.27829682625957 0.201144786470663 0.468050086748341 0.453038199350526
"GREB1L" 39.3744767093804 0.24129749469048 0.188805444038463 1.27802191255313 0.201241700105192 0.468050086748341 0.453038199350526
"LRSAM1" 14.9297164565175 -0.390545223277607 0.305585984101966 -1.27802073261087 0.201242116136361 0.468050086748341 0.453038199350526
"THAP6" 16.5151870252849 -0.371786021777903 0.290817366839102 -1.27841753681649 0.201102243880554 0.468050086748341 0.453038199350526
"HSPB8" 73.4079899370676 -0.182870275371729 0.143153266033233 -1.27744396225843 0.201445552422342 0.468432826454885 0.453404764835289
"SLC20A1" 102.65482034128 0.142051022071616 0.111223588762233 1.27716632462996 0.201543533189248 0.468570244053721 0.453533875774112
"GDPD2" 12.2774420602023 0.437631104522337 0.342689281260081 1.27704929349746 0.201584844918418 0.468575883732048 0.453535437912363
"ADSL" 272.305379267082 0.110676872819082 0.0867139276621466 1.27634482490863 0.201833651226298 0.469025838641263 0.453963154178764
"VCL" 577.775472285777 -0.0870886958783354 0.068236311379057 -1.27628082641443 0.201856265493244 0.469025838641263 0.453963154178764
"CDC23" 93.6892502045109 -0.161980771701133 0.126980439876878 -1.27563561646338 0.202084357648305 0.469465299722783 0.454384602799229
"PRMT2" 245.877742561461 -0.114403785655314 0.0896940848423782 -1.27548863290549 0.202136344977025 0.469495558398835 0.454409991546902
"KAT7" 79.1137117542532 0.171458659911316 0.134464672847294 1.27512049284524 0.202266597005095 0.469707553268722 0.454611276602031
"AIMP1" 184.797314303236 0.11182281958997 0.087752252900971 1.27430140985853 0.202556617057167 0.470138987233598 0.455017148725515
"PPIE" 91.6566625869043 0.15733978485882 0.123459482338142 1.27442446605991 0.202513026115373 0.470138987233598 0.455017148725515
"RPL29" 1162.45004831246 -0.121729677548653 0.095529308367105 -1.27426524518385 0.202569429188119 0.470138987233598 0.455017148725515
"PICALM" 206.818940865603 0.127936245565901 0.100412695493404 1.27410428469481 0.202626460141696 0.470180790430855 0.455053711573246
"PHF23" 130.551969587808 0.130615390536272 0.102556343797576 1.27359640271575 0.202806487782813 0.470507927952039 0.455366427223585
"WASH2P" 14.3119765173844 -0.4846308618208 0.380606117795715 -1.27331337874322 0.202906861116648 0.470650178336018 0.455500203302873
"PIGQ" 15.9003826020981 -0.424358660212101 0.333583306247594 -1.27212199251101 0.203329778284633 0.471449649476587 0.456266138329223
"ZNF280B" 26.5575907190615 0.28578120791455 0.224639014224215 1.2721797631702 0.203309256115155 0.471449649476587 0.456266138329223
"ABTB2" 12.9043039754291 0.386608787326493 0.303953983074551 1.27193196620052 0.203397292952029 0.471515463653703 0.456325933916487
"SNRNP40" 76.1109436692073 0.171776446654125 0.135094086759748 1.27153194321239 0.203539470922344 0.471572894561478 0.456553180457793
"GSTCD" 49.2444978108701 -0.206465717154006 0.162391893449847 -1.27140408777714 0.203584929130604 0.47158754248823 0.456563430141057
"ADAM19" 47.2660365827081 -0.231061439301117 0.181788616942063 -1.27104459667438 0.203712783568704 0.471793012108954 0.456758421953444
"PNPLA6" 27.9114003995153 0.325156461662123 0.255882015715071 1.27072807658429 0.203825403569285 0.471963127019577 0.4569191841507
"TMEM178A" 73.2416582844554 0.173309976029603 0.136404270721684 1.27056121566179 0.203884792057454 0.471977776209923 0.456925507534363
"TTC28" 52.7999081315146 0.20103292608478 0.158232565607081 1.27049021365159 0.20391006663476 0.471977776209923 0.456925507534363
"GAS1" 16.4102608018612 -0.403966160166327 0.31806133556285 -1.270088863368 0.204052978121796 0.472217857954223 0.457154003552964
"ECSIT" 58.0781317386188 -0.212643272194707 0.167528762141765 -1.26929411687985 0.204336183854546 0.472332582949057 0.457241521771568
"GID8" 120.105634712135 -0.138433700805482 0.109062387002071 -1.26930745430002 0.204331428743563 0.472332582949057 0.457241521771568
"METTL1" 35.0131509023623 -0.272990311975088 0.215032522024854 -1.2695303454774 0.204251974592791 0.472332582949057 0.457241521771568
"NEDD4L" 83.5710478721884 0.159783148428759 0.125883903027529 1.26928975497222 0.204337738996966 0.472332582949057 0.457241521771568
"NUTM2B-AS1" 73.1425997281935 -0.180991441472848 0.142534198608853 -1.26981063660049 0.20415209095765 0.472332582949057 0.457241521771568
"ZFR" 242.757449653463 -0.0969728310789211 0.0763861542458244 -1.26950796301179 0.204259952268246 0.472332582949057 0.457241521771568
"ANKRD46" 40.6177799751486 0.230023432323993 0.181276956799636 1.2689060782184 0.204474564211 0.472471404413128 0.457368069147076
"ENSG00000272916" 16.6882411300023 0.469868026966735 0.37029512844113 1.26890145421245 0.204476213611159 0.472471404413128 0.457368069147076
"BPHL" 44.475257547592 0.215112878795437 0.16958391777257 1.26847452058471 0.204628544127521 0.472732737104415 0.457617128725796
"RTEL1-TNFRSF6B" 21.7739091435585 -0.37017489183574 0.291855958427003 -1.26834789952841 0.204673738562811 0.472746511344044 0.457626544812244
"MRPL44" 61.1709688693122 0.183176410650154 0.144447774421176 1.26811514669693 0.204756833197232 0.472847803761334 0.457720674164624
"ARSB" 34.0968827109411 -0.316034406528795 0.249281911440289 -1.26777913689295 0.204876834669434 0.472884145156712 0.457720674164624
"GPATCH1" 33.0089593062973 -0.268554657929796 0.211913731611329 -1.26728294522392 0.205054136487133 0.472884145156712 0.457720674164624
"HMGXB4" 138.811069385249 -0.124700092527604 0.0983881340258022 -1.26743020143976 0.205001506484974 0.472884145156712 0.457720674164624
"MBTPS2" 40.9226115213019 -0.248721480536139 0.196294608820952 -1.26708258586464 0.2051257615547 0.472884145156712 0.457720674164624
"MIRLET7IHG" 17.9332893119801 0.30943535236007 0.244131523867091 1.26749445322978 0.204978545697799 0.472884145156712 0.457720674164624
"NCOR2" 59.5243959994503 0.198012534572351 0.156256413877134 1.26722820304868 0.205073704079416 0.472884145156712 0.457720674164624
"NLRP1" 155.654451470184 0.309394677540332 0.24417064880253 1.26712477137476 0.205110679440055 0.472884145156712 0.457720674164624
"SRP14" 947.722225724907 -0.123359304183222 0.097295545494457 -1.26788234298198 0.20483997053512 0.472884145156712 0.457720674164624
"TSEN54" 68.2218529394799 0.17755877797602 0.140067948801254 1.26766172772304 0.204918777860671 0.472884145156712 0.457720674164624
"NRCAM" 86.4091224770709 -0.156598671549391 0.12360383372225 -1.26694024637847 0.205176656552087 0.472911000660414 0.457742766645475
"TMEM50A" 202.3271220683 -0.11587281700236 0.0914840189554233 -1.26659080269332 0.205301642788467 0.473108585886599 0.457930112540156
"MRPL1" 127.304184035931 -0.137065134543514 0.108228080937622 -1.26644705658704 0.20535307281321 0.473136620917626 0.457953347519933
"SP110" 25.2844341749247 0.295138926726473 0.233095359839602 1.26617246662295 0.205451342675237 0.473272544300633 0.458081008848182
"BUD31" 259.841861837661 0.0997617512582997 0.0788355721590127 1.26544082228614 0.205713349341561 0.473694985584905 0.458571663813389
"ARPP19" 321.454171187888 -0.0989230934154492 0.0781797626085352 -1.26532864918995 0.205753540722289 0.473697012935341 0.458571663813389
"ZNF793-AS1" 10.0946252494595 0.45514279658362 0.359818933736585 1.26492175344174 0.205899378482109 0.473942217900556 0.458805120760573
"CMC4" 37.1721100355635 0.243689614685085 0.19269405142476 1.26464523882948 0.205998528463774 0.474079883114682 0.458934471034816
"CCDC85C" 86.45755258284 0.156209589348 0.123544241699612 1.26440202472416 0.206085766531176 0.474125425553799 0.458958989619301
"KXD1" 163.550228049931 -0.140869769141978 0.111443375323967 -1.26404794122996 0.206212820124398 0.474125425553799 0.458958989619301
"RAP1B" 343.738733616081 0.11021992543123 0.0871964295367597 1.2640417275889 0.206215050234644 0.474125425553799 0.458958989619301
"TRIQK" 28.0197675208607 0.274708856687222 0.217298657845165 1.26419950961208 0.206158426815855 0.474125425553799 0.458958989619301
"XPNPEP1" 100.719892587124 -0.149362986596094 0.118141156236832 -1.26427564579334 0.206131107775265 0.474125425553799 0.458958989619301
"AUP1" 202.927900446249 -0.149284391619354 0.118127198628916 -1.26375968745619 0.206316294445284 0.47426771233607 0.459092814622567
"TMED8" 27.4152761495405 0.274643324815768 0.217421872229902 1.26318167532547 0.206523896786788 0.474563874195422 0.459463206120995
"RUSC1" 65.0441136013748 -0.215193759590845 0.170382782503661 -1.26300179178152 0.206588535787054 0.474621898233365 0.459515456294471
"BEND5" 17.1702719221791 0.336480741709564 0.266689539541245 1.26169456173036 0.207058714537609 0.475430165811392 0.46037785872699
"ZNF667-AS1" 49.8348790434261 -0.236774600435947 0.187651095615045 -1.26178107119436 0.207027575218299 0.475430165811392 0.46037785872699
"ALDH1B1" 24.6241552955715 0.28550712543281 0.226329664167465 1.26146577596456 0.207141082984095 0.475528681645713 0.46046930770464
"CLDN12" 45.3996003922311 -0.229994756706928 0.182354073968182 -1.26125373402438 0.207217444474657 0.475613372556117 0.460547369626596
"CCNQ" 52.9769513983955 0.195926479893163 0.155412907010555 1.26068345069857 0.207422918794128 0.475649405202853 0.460650190961305
"DBNL" 146.509802943737 0.150655727853895 0.11947848593911 1.26094440074068 0.20732887959091 0.475649405202853 0.460650190961305
"FAM216A" 79.9307157682097 0.15702854765373 0.124571169537301 1.26055288905921 0.207469981223751 0.475649405202853 0.460650190961305
"NARF" 107.852738122276 0.137833129893339 0.10933829557145 1.26061165644628 0.207448796891289 0.475649405202853 0.460650190961305
"ZNF354C" 33.8169529325762 0.235606733049964 0.186877289579447 1.26075636895301 0.207396637950006 0.475649405202853 0.460650190961305
"AKIRIN1" 186.74308988046 -0.114726081760422 0.0910318901643203 -1.26028451736344 0.207566743183529 0.475732850347069 0.460719141621151
"FAM32A" 224.371582266897 -0.111727537591094 0.0886639592304657 -1.26012348828997 0.207624818255206 0.475732850347069 0.460719141621151
"FRG1" 222.427914274444 -0.102780517843983 0.081557881593657 -1.26021563870507 0.207591582802063 0.475732850347069 0.460719141621151
"KIAA1217" 79.0197207872968 0.165604043809505 0.13143584484411 1.25996104035335 0.207683416981134 0.475776649167807 0.460757606598717
"PDPR" 45.9801743910494 -0.220567469896476 0.175141013113893 -1.25937075488448 0.207896447584782 0.476174148146097 0.46113860423752
"BRAT1" 80.8378986378815 -0.179325024835601 0.142405955395805 -1.25925228574312 0.207939221497946 0.476181607573212 0.461141876315008
"H1-4" 146.011331429632 -0.298035839673811 0.236943606207814 -1.25783448831456 0.208451620082424 0.477264302107774 0.462186415774493
"NAV2" 32.5111766374065 -0.275474466632289 0.219057088135195 -1.25754646415402 0.208555825107114 0.477395944990736 0.462305983835728
"RPL24" 1524.29489347977 0.221668745737214 0.176283419634587 1.25745657871117 0.208588352728318 0.477395944990736 0.462305983835728
"MAN1B1" 33.0219207573061 -0.304790454326778 0.242417395061925 -1.25729613689199 0.208646422333185 0.477438167321474 0.46234291561269
"BRK1" 276.93974811271 -0.10108364412055 0.0804115141370817 -1.25707922808451 0.208724947976445 0.477527173555375 0.462425152600195
"KAZN" 67.0711762296587 -0.183417811722812 0.14592769065721 -1.25690889026448 0.208786628934237 0.47757761553864 0.462470045363954
"IFITM3" 1015.66394691487 -0.11677001095314 0.0929361764944017 -1.25645378751055 0.20895149078991 0.477864009113382 0.462743424466508
"TENT5B" 94.6755381469912 -0.204382087386667 0.162711627699161 -1.25610007272837 0.20907968978119 0.478066463351678 0.462935517766561
"CACNA1A" 15.1144483033416 0.409808127468901 0.326393543734535 1.25556444156325 0.209273930289471 0.478147679178637 0.463090112091208
"HDAC7" 133.186583018294 0.14654000920652 0.116706917316625 1.25562402448655 0.209252316765691 0.478147679178637 0.463090112091208
"MCM8" 64.2975630698233 0.174542123946212 0.138995559346442 1.25573885070077 0.20921066846717 0.478147679178637 0.463090112091208
"CLCN3" 94.6483813599422 0.142233068510465 0.113313346431745 1.25521902749682 0.209399260048582 0.478340369865918 0.463264834554689
"INSIG2" 41.8027924445765 0.219956138498084 0.175249340181134 1.25510394658685 0.209441027982512 0.478340369865918 0.463264834554689
"SPSB3" 33.1844498012611 -0.266757813288182 0.212555371188494 -1.25500386932881 0.209477355334643 0.478340369865918 0.463264834554689
"DYNC2I2" 196.035344289607 -0.144858028424941 0.115468819838238 -1.25452073233168 0.209652794910856 0.478559609523738 0.463469235393906
"ENSG00000285991" 16.3726773111383 -0.500896413385863 0.399260418757217 -1.25456065728982 0.209638293091483 0.478559609523738 0.463469235393906
"ZNF606" 30.4362839066279 0.244387772593659 0.194842431134274 1.25428414730281 0.209738743866553 0.478665125680295 0.463567461206241
"PLEKHH3" 19.7285381502344 -0.3593001861161 0.286513826975005 -1.25404134910196 0.209826976527361 0.478765835773698 0.463670694617952
"FKTN" 31.3555556310429 -0.258476288478698 0.206188767807524 -1.25359053854953 0.209990871962166 0.478877745485257 0.463941051905332
"BDH1" 11.19501495358 0.422782714193433 0.337369185859876 1.2531752510706 0.210141934711905 0.479048060216379 0.46409443413535
"ZNF91" 72.8412363310864 -0.174164252185221 0.138979323217709 -1.2531666448857 0.210145066083301 0.479048060216379 0.46409443413535
"AP1S3" 13.4931234116381 0.36872443296406 0.294277856985997 1.25298055633729 0.210212782900114 0.479052556223331 0.46409443413535
"CCDC152" 58.3430019311843 -0.191755085848121 0.15304377529738 -1.25294273142126 0.210226549154272 0.479052556223331 0.46409443413535
"TSN" 187.985738659767 0.104142472888115 0.0831297487216774 1.25277021150141 0.210289345487662 0.479105050695089 0.464141299014674
"SLC6A6" 27.9593113898841 -0.285427827823959 0.227899382476479 -1.25242914097592 0.210413533289543 0.479297367890169 0.464323619112853
"PPP1CC" 322.488009419665 -0.0884175145364475 0.0706374541689173 -1.25170868028471 0.210676035955352 0.479804617891134 0.464811028942395
"RBM4" 236.339791608502 -0.111342812820636 0.0889811561034554 -1.25130777904461 0.210822208441979 0.480004403730163 0.464996586703239
"ZDHHC11B" 10.3276186305632 0.40650983589707 0.324883090265013 1.25124959740278 0.210843428128112 0.480004403730163 0.464996586703239
"NEK2" 65.9399027401071 -0.200819775622565 0.160536750232678 -1.25092712622812 0.210961066039189 0.48018149712358 0.465164151539017
"ZNF329" 15.3034445057818 0.363839264500879 0.290982041398753 1.25038391631284 0.211159337056165 0.480542022951236 0.465509409194302
"ENSG00000284934" 68.635514719948 -0.362739908914506 0.290175327052236 -1.25007150883372 0.21127342645502 0.480710874014915 0.465668985352695
"PMF1-BGLAP" 10.9781227685322 0.483154071438312 0.386577603445498 1.24982427107014 0.211363747840931 0.480825592124452 0.46577612164828
"FAM20B" 94.1285514172536 0.154922445949416 0.124023203308611 1.24914082056015 0.211613572570167 0.48130304822018 0.466234639170972
"ARID1B" 105.853241954857 -0.148016088957337 0.118526016328176 -1.24880674760475 0.21173576539052 0.481474303735253 0.466392545854984
"PNISR" 597.893045334688 0.0929257728402151 0.0744170292179451 1.24871650772384 0.211768780896003 0.481474303735253 0.466392545854984
"ABCB8" 23.1118967711745 -0.336459013019614 0.26948448325047 -1.24852833440097 0.211837638670715 0.481540001128489 0.466452193531296
"RAD54L" 46.5005803386052 0.210517290197804 0.168667159430126 1.24812258005101 0.211986170363473 0.481786750826075 0.466687219692141
"STIM1" 24.9306467287523 0.272942377168623 0.218736595939509 1.24781304196626 0.212099531424824 0.481862623240787 0.466752733127628
"WDR4" 23.8394254499129 -0.337612922327988 0.270543242552628 -1.24790742929871 0.212064959638068 0.481862623240787 0.466752733127628
"CASD1" 32.5058766148539 -0.262179742748198 0.210226542946227 -1.24712959207658 0.212349984018036 0.481934374398195 0.466890232782708
"HERPUD1" 71.6787389128231 -0.195151631182137 0.156475115360471 -1.24717358880079 0.212333854834324 0.481934374398195 0.466890232782708
"IFNAR1" 89.2955385018687 -0.15342811901068 0.122985939649929 -1.24752568828113 0.212204807168308 0.481934374398195 0.466890232782708
"KHDC1-AS1" 27.1001683159965 -0.323712535358134 0.259557917913254 -1.247168793619 0.212335612703319 0.481934374398195 0.466890232782708
"POLR2K" 225.971265400622 -0.119136789190802 0.0955332046991649 -1.24707204752489 0.212371081166342 0.481934374398195 0.466890232782708
"ACOX1" 27.9744991903525 -0.270201122682723 0.216831420824035 -1.2461345392465 0.21271500642767 0.482079335612831 0.467002705814267
"FIBP" 98.9119406662018 -0.173653850060505 0.139306584754677 -1.24655880672342 0.212559313954623 0.482079335612831 0.467002705814267
"GIPC1" 140.858011055704 -0.141149676198812 0.113268269098401 -1.24615373151142 0.212707961707859 0.482079335612831 0.467002705814267
"IPO7" 357.908038483583 0.084721903868969 0.0679615608608392 1.24661503938158 0.212538684562452 0.482079335612831 0.467002705814267
"PIAS4" 69.5181415216653 -0.186918034675564 0.149993061566364 -1.24617787465364 0.212699099956488 0.482079335612831 0.467002705814267
"SH3BP2" 21.2923341755862 -0.341801577936708 0.274216421755473 -1.24646647982848 0.212593187937324 0.482079335612831 0.467002705814267
"WASHC2C" 91.4302587737995 0.149589493621601 0.1200298735951 1.24626885908599 0.212665706474653 0.482079335612831 0.467002705814267
"ZNF267" 41.9830296337877 -0.231548051032775 0.185879865411005 -1.24568656492618 0.21287948791258 0.482361381975666 0.467271940639251
"DIAPH3" 270.58330570262 -0.109381125918681 0.0878179228200066 -1.2455444447584 0.21293168896242 0.482388955066207 0.467294661744179
"AK9" 12.7097492397056 0.394033009648116 0.316471663743768 1.24508148687569 0.213101798495998 0.482646782786776 0.467512545733257
"CCN1" 526.83474874807 0.113705112108152 0.0913491679602641 1.24473068170268 0.213230763886483 0.482646782786776 0.467512545733257
"CERS1" 23.1861844801299 -0.321955009070436 0.258723890979864 -1.24439613153272 0.213353805973364 0.482646782786776 0.467512545733257
"DUSP23" 44.9524099201599 0.209541322874029 0.168364012225863 1.24457311336182 0.21328870856573 0.482646782786776 0.467512545733257
"KRBA2" 39.6639887099906 0.230658197460885 0.185360192306621 1.24437828095977 0.213360372562195 0.482646782786776 0.467512545733257
"NLGN2" 32.4331287703512 -0.287704905629375 0.231124070369255 -1.24480719455019 0.21320263090909 0.482646782786776 0.467512545733257
"WRAP73" 46.3090088272207 -0.229286081268092 0.184259775772389 -1.24436318402625 0.213365926299183 0.482646782786776 0.467512545733257
"ZKSCAN1" 134.745158146684 0.12211640898776 0.0981082790230373 1.24471054027036 0.213238170126944 0.482646782786776 0.467512545733257
"AAAS" 50.7690950236822 -0.281726429518004 0.226459324832057 -1.2440487037879 0.213481638452836 0.482691757488984 0.467615369801554
"AMN1" 10.7165383391871 -0.55213224252056 0.443874229150203 -1.24389344156703 0.213538783462595 0.482691757488984 0.467615369801554
"MPC2" 126.388477152926 -0.140228220225219 0.112732621731068 -1.24390099397975 0.213536003505258 0.482691757488984 0.467615369801554
"TMEM65" 52.6917489846733 0.196983204735202 0.15837457529727 1.24378047654091 0.213580367722365 0.482691757488984 0.467615369801554
"ACOX3" 24.7806796568235 0.304152744831815 0.244563380872375 1.24365611788192 0.213626152920228 0.482691757488984 0.467623921487408
"ZNF395" 68.2197741936815 0.175899805050591 0.141504232705277 1.24307097878091 0.213841678973039 0.483088157410034 0.468003956764593
"ZSCAN12" 37.8144171447921 0.205604619412706 0.165428702967651 1.24285940543771 0.213919647023145 0.483173710708322 0.468082849041826
"CIAO2A" 158.44661625479 -0.135261539428641 0.108917532902033 -1.24187112785876 0.214284114219176 0.483906217455222 0.468788483419146
"ACP2" 36.9846000805656 0.249536969177994 0.20107495257896 1.24101468620267 0.214600323607252 0.483985382644093 0.468837255605278
"ENSG00000291006" 30.8453017297298 0.250657628724652 0.201973419460001 1.24104265499299 0.214589991855749 0.483985382644093 0.468837255605278
"IER5" 139.198051953606 0.133770071034846 0.107776662819895 1.24117844749367 0.214539834813015 0.483985382644093 0.468837255605278
"PIK3C2A" 167.528543388097 -0.129655964574798 0.104449074714032 -1.24133186368361 0.214483178359997 0.483985382644093 0.468837255605278
"SF3B6" 429.468632769465 0.163146557648255 0.131412413216271 1.24148513565273 0.214426585941031 0.483985382644093 0.468837255605278
"TTC31" 35.3158774573329 -0.247898366415286 0.199710561160307 -1.24128821718296 0.214499295873078 0.483985382644093 0.468837255605278
"ZNF263" 65.7947686021713 0.17526978988699 0.141213779126093 1.24116634348046 0.214544305272774 0.483985382644093 0.468837255605278
"DLAT" 96.6013317364083 -0.156717606700186 0.126300305207667 -1.24083315905298 0.214667388975201 0.484046039886073 0.46889203155264
"ANKRD18B" 30.9675875795879 0.229450899429588 0.184980173224357 1.24040806876796 0.214824498076899 0.48416564926369 0.468995954318073
"APTR" 29.6926171847299 0.272571279457843 0.219751128067724 1.24036350509127 0.2148409731629 0.48416564926369 0.468995954318073
"SIAH1" 43.6299774337968 -0.227105057246256 0.183089698078747 -1.24040325386619 0.214826278090829 0.48416564926369 0.468995954318073
"HNRNPDL" 1104.675958819 0.138312691550062 0.111523233047855 1.2402141488376 0.214896196458009 0.484199545123226 0.469024810330361
"CXXC1" 33.9419799553332 -0.276872449436246 0.223274582392851 -1.240053598887 0.214955569943127 0.484242777680815 0.469062711351369
"SCAP" 53.869489110849 -0.236130751155275 0.190466881717459 -1.2397470312217 0.21506897554083 0.484407692573271 0.469218480048634
"SCRN2" 27.1914060369616 -0.304584118734355 0.245802511948057 -1.23914160323439 0.2152930622727 0.484776116864403 0.469567397677308
"SOX3" 72.4421431783441 -0.221126381611066 0.178459019727847 -1.23908772976725 0.215313010577451 0.484776116864403 0.469567397677308
"MRPL4" 86.8309892513255 -0.196493899671683 0.158618035836058 -1.23878661487633 0.215424532131293 0.484936598576888 0.469718868537008
"NUP153" 109.487086326557 -0.147547842988953 0.119127997766186 -1.23856562483781 0.215506404946527 0.485030291297283 0.469805645769801
"PCCA-DT" 61.9567673654421 0.20538268940817 0.165849897829977 1.23836488352088 0.21558079540253 0.485107111970211 0.469876080707525
"ASCC3" 233.326983328983 -0.1105558948169 0.0893127651988845 -1.23785098995323 0.215771317693159 0.485445178902646 0.470199557642821
"BSG-AS1" 22.4686651623434 -0.376540667759955 0.304226441621617 -1.23769868836148 0.215827805685066 0.485465002262207 0.470210811522447
"CEP135" 71.9873870423787 -0.182270119442055 0.147275893958975 -1.23761000216931 0.215860703910448 0.485465002262207 0.470210811522447
"STAT2" 47.5965658824036 -0.212724950837869 0.171912009302241 -1.23740599450429 0.215936394450936 0.485544607787607 0.470283943912454
"UTP20" 82.3647401411311 -0.163448322374667 0.132133778360805 -1.23699120998685 0.216090345949858 0.485800124756677 0.470527457659149
"B4GALT7" 46.6622382974949 -0.255271253272565 0.206387829656716 -1.23685225866834 0.216141936813966 0.485825468869295 0.470548034015353
"COL5A1" 52.966781785331 -0.226123361473659 0.182920658954283 -1.23618274046439 0.216390644747169 0.486293783887241 0.470997648976002
"CEP95" 104.446961208055 0.129071751426152 0.104421691829537 1.23606263377589 0.216435282921404 0.486303404662115 0.471002995342116
"YIPF1" 42.9308746978522 -0.232263302983452 0.187940294911169 -1.23583557795965 0.216519687312388 0.48640235498029 0.471094861365963
"PLS1" 20.6217252961622 0.300044233018328 0.242883104712595 1.23534419313921 0.216702432915578 0.486722146623061 0.471400616780702
"PIGB" 11.260696967561 0.418240082123083 0.338648946262775 1.23502549391826 0.216821016210894 0.486897734875377 0.471566705689685
"SF3B4" 83.3825191245408 -0.180424318474997 0.146186935214075 -1.23420275697541 0.217127360366147 0.487404003802548 0.472049086029672
"YEATS4" 84.2154195695564 0.152502187233086 0.123554196316706 1.23429387086278 0.217093419002713 0.487404003802548 0.472049086029672
"AFF3" 24.8798804783953 -0.304708650775211 0.246991301883928 -1.23368170640441 0.217321533274058 0.487521478195342 0.47214697907136
"NUP42" 49.3886007690587 -0.231702058138853 0.187821647621693 -1.23362807787493 0.217341525383019 0.487521478195342 0.47214697907136
"STXBP1" 29.4698850512338 -0.269380961570041 0.218328650152495 -1.23383239616921 0.217265364914416 0.487521478195342 0.47214697907136
"VPS28" 128.071739980646 -0.142982366403501 0.115899984571287 -1.23367027987443 0.217325792844253 0.487521478195342 0.47214697907136
"FABP5" 352.991341353498 0.140501456326182 0.113910292790108 1.23343951529536 0.217411829880577 0.487567659657983 0.472183772417216
"SPPL3" 94.3535756499259 0.139461670423713 0.113074967741539 1.23335582763541 0.217443037593527 0.487567659657983 0.472183772417216
"MICU1" 80.3840673083319 -0.167487650992308 0.135820513379362 -1.23315430655527 0.217518199430115 0.487643681621675 0.47224946890802
"SPP1" 23.1695115689561 -0.287976611502224 0.233548592725242 -1.23304794150918 0.217557878207313 0.487643681621675 0.47224946890802
"ZNF433-AS1" 20.6426465717046 0.299532558663106 0.242998733675887 1.23265069793583 0.217706113311567 0.487866706563012 0.472479389939156
"DCLK1" 35.7473169103749 -0.249557311399766 0.202498105639592 -1.23239331356477 0.217802197423736 0.487911489693576 0.472580802809057
"LOXL3" 31.4157406714982 0.245006006004974 0.198832915719417 1.23222055623181 0.21786670652813 0.487911489693576 0.472580802809057
"TMEM14A" 71.6441974907521 -0.215076743896283 0.17454900245923 -1.23218546577783 0.217879811289721 0.487911489693576 0.472580802809057
"ARHGEF10L" 19.8864333200678 0.32478606324255 0.263630026626009 1.23197674938332 0.217957769513205 0.487995377672634 0.472658080090201
"CNTNAP3" 18.8831723635936 0.302481986092988 0.245621210060509 1.23149782552765 0.218136729438407 0.488075807205022 0.472720095196069
"DENND4A" 13.3951124924154 0.327264772087727 0.26569374428506 1.23173683659111 0.218047404754521 0.488075807205022 0.472720095196069
"IBTK" 135.002353024203 -0.125051772540307 0.101535375438944 -1.23160791989688 0.21809558102753 0.488075807205022 0.472720095196069
"PCDHA10" 24.5788414205723 0.354462684919064 0.287842408822977 1.23144704898943 0.218155709344917 0.488075807205022 0.472720095196069
"TMEM68" 36.1869457643709 -0.265580560506706 0.215715417907485 -1.23116169944147 0.218262393039483 0.488133228679615 0.472767775107443
"WBP11" 232.971769196786 -0.0983002296202116 0.0798373498219928 -1.23125617069434 0.218227068901971 0.488133228679615 0.472767775107443
"ZNF740" 27.9731607909012 0.265939113239052 0.216149252903075 1.23034944450307 0.218566276196915 0.488722142915721 0.473334181538936
"COMMD9" 64.2810128857056 -0.18409398212077 0.149647840532764 -1.23018134752479 0.218629203065762 0.488738720865459 0.473338336441969
"LEPR" 12.1585507134457 0.397521735283502 0.323173635892174 1.23005620240673 0.218676059416575 0.488738720865459 0.473338336441969
"TRIB1" 22.5935168052685 -0.325575238415016 0.264694317587261 -1.23000463849279 0.218695367876063 0.488738720865459 0.473338336441969
"TMEM241" 10.2163456522205 0.424461104318831 0.345276579896303 1.22933650595795 0.218945665413038 0.489116660776253 0.473696434799842
"TNFAIP3" 26.3253267039768 -0.290874772870391 0.236602443429062 -1.22938194827899 0.218928635175459 0.489116660776253 0.473696434799842
"DGCR6" 20.7423224181511 -0.395698772117768 0.321960605457347 -1.22902853768608 0.219061106528561 0.489283843126814 0.473854381150312
"CPS1" 13.0335186753087 -0.417348239438031 0.339693372443943 -1.22860283212297 0.219220753124733 0.489549680347115 0.474107869337743
"ANKRD10" 111.942789385812 -0.154479433545906 0.125783023849417 -1.22814215160579 0.219393610000418 0.489585073704416 0.474218075063267
"CLINT1" 131.615098199515 0.11642371284083 0.0947821426234492 1.22832961587879 0.219323257717189 0.489585073704416 0.474218075063267
"KANSL2" 68.6319201508902 -0.185372679944254 0.150939283061181 -1.22812747075999 0.219399120166294 0.489585073704416 0.474218075063267
"HIF1A-AS3" 18.9351191892351 0.301986933560199 0.245939888444286 1.2278892028066 0.219488563233827 0.489693980182857 0.474319585265901
"BCR" 65.3300365945139 0.187353248735907 0.152607418671333 1.22768113350639 0.219566691478344 0.489724050817843 0.474340760052745
"RBM6" 187.106408087922 -0.106240831104541 0.0865409273018325 -1.22763684671415 0.219583323366706 0.489724050817843 0.474340760052745
"IRS4" 15.508445170608 -0.40250766365674 0.328007138796491 -1.22713080310874 0.219773432058032 0.489957208872025 0.474659602003866
"TMEM259" 100.588124679417 -0.161900419133083 0.131962480531563 -1.22686704948957 0.219872564908348 0.490006363444718 0.474781871933207
"ARMCX5" 22.4560705917147 -0.342374850305822 0.279117804587451 -1.22663206960899 0.219960910058485 0.490112604697623 0.474880804662228
"LINC03011" 10.415286324836 -0.492970812391747 0.402105689461266 -1.22597323368446 0.220208747756099 0.490574119146051 0.475323966256447
"B4GALT2" 58.1636743325845 0.219704692949895 0.179260641861144 1.22561590022689 0.22034325148065 0.490783027789617 0.475522370706018
"CAPRIN1" 391.59870278117 -0.0771344387034046 0.0629520892686807 -1.22528798645893 0.220466733195613 0.49096731380653 0.475696916495114
"EGLN1" 69.7741682611471 -0.182496798731537 0.149001804016631 -1.22479590053264 0.220652129944799 0.491289387626538 0.476004961932694
"PDCD2L" 28.7698443636032 0.263784752336258 0.21539427658648 1.22465998872699 0.220703355348039 0.491312660621443 0.476023501220051
"ATXN3" 55.5476774697768 -0.19131652856063 0.156287159417514 -1.22413465875042 0.220901433338007 0.491409246363447 0.476101054978127
"FXYD5" 27.486055492837 0.337241460504205 0.275498792210586 1.22411230117635 0.220909866186788 0.491409246363447 0.476101054978127
"ISY1-RAB43" 37.8608076380041 -0.260252147884835 0.212572765888682 -1.22429675690968 0.220840299919074 0.491409246363447 0.476101054978127
"LYSMD4" 18.6920468279469 0.31121600770316 0.254176086368212 1.22441104570442 0.220797204532902 0.491409246363447 0.476101054978127
"TCEAL4" 261.57746873988 -0.110844579965802 0.0905876346442211 -1.22361711287793 0.221096700898793 0.491734080072067 0.47641176422924
"GPN1" 109.887042657516 0.139537448625121 0.114058487066599 1.22338505633207 0.221184294878482 0.491838116494872 0.476508554237532
"KDM3A" 56.6462535026995 0.172435789843178 0.140970664362578 1.22320335669037 0.221252898086218 0.49189158719805 0.476552352805839
"MCPH1" 60.4289638252587 0.167311337830825 0.136792276231781 1.22310515213104 0.221289982921214 0.49189158719805 0.476552352805839
"EPB41L5" 58.0158141632691 0.177489675874624 0.145166404815515 1.22266357770717 0.221456789035015 0.491922107782012 0.476565928021288
"MFSD9" 17.5057190808329 -0.350687841413081 0.286829185184267 -1.22263653605469 0.221467007030491 0.491922107782012 0.476565928021288
"PLPP6" 21.9057759596368 0.29188871304871 0.238732241072762 1.22266147101491 0.221457585060472 0.491922107782012 0.476565928021288
"ZMAT1" 14.3635348617724 0.341015768750492 0.278884152267961 1.22278647236589 0.221410356148952 0.491922107782012 0.476565928021288
"PSMD4" 424.873388530636 0.126083838541942 0.103163027752156 1.22218047772747 0.221639384745172 0.492214262104556 0.476844965330364
"COMMD7" 75.0444501307616 0.165496298868649 0.135515324581006 1.22123678174656 0.221996381516485 0.492817372543933 0.477445301823682
"SERF1A" 25.2652730127902 0.640535266469459 0.524505772581389 1.22121681009729 0.222003941166806 0.492817372543933 0.477445301823682
"NFATC2IP" 81.8826992750936 0.154393726245869 0.126459581887377 1.2208938535268 0.222126211989826 0.492932017399154 0.477616268645946
"MN1" 44.3004687340057 0.205015563119704 0.167945444444798 1.22072714623165 0.222189345965136 0.492981332881585 0.477660037937372
"ABCE1" 248.957264614952 -0.0970089885737589 0.0795064359508559 -1.22014007310957 0.222411779633571 0.493273173431794 0.477926758670693
"HERC1" 58.1782406664672 -0.210281014129166 0.172368846604902 -1.2199479097935 0.222484622207618 0.493273173431794 0.477926758670693
"SWAP70" 109.653140731848 -0.133851450235853 0.109712875634813 -1.22001587745623 0.22245885602757 0.493273173431794 0.477926758670693
"ZNF655" 239.011175179022 -0.0953761996104441 0.0781638162192461 -1.22020909704457 0.222385619177329 0.493273173431794 0.477926758670693
"NSMCE4A" 117.616306930925 0.133028810709107 0.109077999244689 1.21957508966304 0.222625994342965 0.493495811595424 0.478138459864118
"BET1" 54.6744298123294 -0.196906903639651 0.161514786536034 -1.21912617329139 0.222796307234864 0.493738883856224 0.478365947737143
"HSP90AA1" 2460.42192450427 0.231024080640018 0.189508450566645 1.21907007286081 0.22281759754441 0.493738883856224 0.478365947737143
"ARVCF" 58.8379966135474 -0.206493736730022 0.169420237029924 -1.21882568664776 0.22291035995469 0.493853619682665 0.478473102509433
"CCDC92" 29.803360437674 -0.278075053578349 0.228517127930934 -1.21686744488752 0.223654653780623 0.495355558921504 0.479916212230231
"RNPC3" 33.3104995012292 -0.244341042756989 0.200819818729799 -1.21671777368621 0.223711614244882 0.495355558921504 0.479916212230231
"TMEM255A" 32.0684656761367 0.245098713806756 0.201439684571745 1.21673499602538 0.223705059400152 0.495355558921504 0.479916212230231
"AGPAT5" 166.392742635989 -0.111397907916923 0.0915760034765317 -1.21645304105755 0.223812389111984 0.495396636443683 0.479947980953411
"RFX3" 120.833014971098 -0.14301919580739 0.11756815251086 -1.21647906131875 0.223802482629573 0.495396636443683 0.479947980953411
"TMTC3" 123.202939991103 -0.138139623919857 0.113582570843541 -1.21620441317659 0.223907062996083 0.495515171552396 0.480058806723169
"AADAT" 21.0924783598348 -0.334234963888314 0.274846143338021 -1.21608023976255 0.223954357148364 0.495528829165953 0.480068026860939
"MBNL3" 11.1045872412239 -0.429711610061666 0.353455666148005 -1.21574401323002 0.224082452207358 0.49559305124791 0.480110208356794
"MT-CO1" 1513.41809547136 -0.146327505546654 0.120388146931616 -1.21546438977728 0.224189022601856 0.49559305124791 0.480110208356794
"PBK" 164.78011707556 -0.126152533462594 0.103779920461751 -1.21557747299574 0.224145919840033 0.49559305124791 0.480110208356794
"PLSCR3" 18.0946678439523 1.68061575090822 1.38240562411767 1.21571825344741 0.224092268288907 0.49559305124791 0.480110208356794
"SEM1" 901.709360741355 -0.122472807576442 0.100757239682787 -1.21552364834549 0.224166434886891 0.49559305124791 0.480110208356794
"SAP30BP" 161.694063177161 -0.115019315510721 0.0946950670109071 -1.21462837654968 0.224507860953617 0.496206846018174 0.480700819828972
"BIN3" 37.9328628090806 -0.245356680016061 0.202025596890326 -1.21448313378457 0.224563286598527 0.496238328170227 0.480727311763641
"FAM89A" 26.3506406744881 0.257656492335677 0.212184842780891 1.21430206304482 0.224632398139739 0.496264261733146 0.480744426048749
"MTG2" 24.2635025713411 -0.318562305489532 0.262356040640638 -1.21423659509286 0.224657389855129 0.496264261733146 0.480744426048749
"KLC4" 18.4295987387463 0.311625753159673 0.256682602583371 1.21405093303297 0.224728275238009 0.496329860083946 0.480803970359764
"ANAPC1P2" 21.6478522867473 0.383644615273094 0.316067991922342 1.21380407088914 0.224822551432867 0.496447085352034 0.480913526685707
"B3GAT1" 38.3423716822695 0.248104955949755 0.204570089699228 1.21281149318815 0.225201900224874 0.496466889588206 0.480952754111576
"BMP2K" 36.7101776239904 -0.264704020634321 0.21835294217976 -1.21227595099865 0.225406766445953 0.496466889588206 0.480952754111576
"ENSG00000284874" 17.7467483449852 0.34755653607542 0.286622934752804 1.21259150589316 0.225286038028956 0.496466889588206 0.480952754111576
"ENSG00000289100" 13.53713136779 -0.450340345748195 0.371374894733768 -1.21263001924521 0.225271306335297 0.496466889588206 0.480952754111576
"HINT1" 1078.41812011361 0.18838682987994 0.155447396926849 1.21190083336417 0.225550343116722 0.496466889588206 0.480952754111576
"LENG8" 31.1127511821148 -0.270395467885474 0.223087179323524 -1.21206188856484 0.225488691071382 0.496466889588206 0.480952754111576
"LRP2" 204.896286661482 -0.103490113316311 0.0853751749332212 -1.21218039549856 0.225443334217986 0.496466889588206 0.480952754111576
"POLD3" 93.0882328843847 -0.158492048826422 0.130729446300509 -1.21236686386703 0.225371979277103 0.496466889588206 0.480952754111576
"PPA2" 112.659160576656 0.132724751950395 0.109395611367187 1.21325481243397 0.225032413586851 0.496466889588206 0.480952754111576
"PPP1R1A" 42.7271137386865 0.220134019740066 0.181641959448286 1.21191172132636 0.225546174817771 0.496466889588206 0.480952754111576
"RBBP4" 347.086156785064 0.0860634455978761 0.0710187419960315 1.21184131370118 0.225573130331571 0.496466889588206 0.480952754111576
"SCRN1" 314.801158715209 -0.0823647351110855 0.0679365047687273 -1.21237816681143 0.225367654553 0.496466889588206 0.480952754111576
"SFXN1" 133.496241339544 -0.130436888938141 0.107484488006392 -1.21354151987387 0.2249228501825 0.496466889588206 0.480952754111576
"TGFBR1" 188.246989983313 -0.119541689412094 0.098591951296567 -1.21248933447427 0.225325122823004 0.496466889588206 0.480952754111576
"VPS26B" 59.3612657902403 0.183395805091698 0.151281301473211 1.21228336420792 0.225403929690058 0.496466889588206 0.480952754111576
"WWOX" 27.5703651973679 -0.299827457659349 0.24728374357072 -1.21248349499207 0.225327356812779 0.496466889588206 0.480952754111576
"ZKSCAN5" 49.5448657614072 0.184285721011252 0.151893687203356 1.21325464148177 0.225032478926502 0.496466889588206 0.480952754111576
"LRRC45" 13.382209936435 -0.46397514814953 0.382912210453245 -1.21170110402155 0.225626816367559 0.496494363993624 0.480975378304728
"CFAP251" 31.0165888255816 0.243556895620914 0.201031173908209 1.21153794650835 0.225689300571242 0.496541185299155 0.481016745596199
"AMOTL2" 193.820988643908 -0.121475857251733 0.100350390683478 -1.21051703360964 0.226080558646593 0.496585988277697 0.4810242983704
"DUSP10" 28.6296702166478 0.235653618936135 0.194655859581483 1.21061662075212 0.226042371243827 0.496585988277697 0.4810242983704
"FKBP3" 618.478401188436 0.103427786326697 0.0854005324065075 1.21109065028283 0.22586066433295 0.496585988277697 0.4810242983704
"MYD88" 48.2478833658523 -0.207790476857094 0.171588456043352 -1.21098168051932 0.22590242583015 0.496585988277697 0.4810242983704
"NQO1" 410.117068261832 -0.107662585258626 0.0888830404944509 -1.2112837798944 0.225786663012339 0.496585988277697 0.4810242983704
"PLCXD1" 25.5803824333915 -0.305139723223837 0.252039978564339 -1.21067984913331 0.22601812825772 0.496585988277697 0.4810242983704
"SUZ12" 238.618181949816 -0.111165504984843 0.0918253979408284 -1.21061827639971 0.226041736412811 0.496585988277697 0.4810242983704
"TMEM200C" 27.4514124717185 -0.282724825687925 0.233429095440226 -1.21118074486272 0.225826140709936 0.496585988277697 0.4810242983704
"TRAF3IP2-AS1" 20.42256348871 -0.34695951601897 0.286537972058661 -1.21086749349905 0.225946192698589 0.496585988277697 0.4810242983704
"MAP4K5" 142.614688986351 -0.12006293641847 0.0991982321336306 -1.21033342869188 0.226150975335326 0.496650128082865 0.481082452008811
"PRKG1-AS1" 10.0829724472118 0.414674594447466 0.342727003757204 1.2099268219356 0.226306974040654 0.496902156922354 0.481322604216751
"C1orf50" 45.7119571106185 0.203164266911806 0.16796214756433 1.20958364642244 0.226438696457116 0.497100800201904 0.481511042590013
"FOXJ3" 62.9188015775469 0.168426001105196 0.139283615286927 1.20923053841068 0.226574288390393 0.497145661817534 0.481542574975816
"RBM45" 25.482236940428 0.270466068551753 0.223672059544092 1.20920811076287 0.226582902464888 0.497145661817534 0.481542574975816
"ZNF652" 48.4126819768099 -0.21790286529218 0.180182008904803 -1.20934862818244 0.226528935989692 0.497145661817534 0.481542574975816
"DNAJB14" 90.0387116872511 -0.146636591281761 0.121386329971969 -1.20801569102239 0.227041226863854 0.497590403476654 0.481945567584007
"EIF2AK4" 175.080177905438 0.106479985416903 0.0881316855037996 1.20819186434727 0.226973470418473 0.497590403476654 0.481945567584007
"GCNT1" 74.4174808066376 0.158868474899654 0.131495046755161 1.20817079289277 0.226981573762697 0.497590403476654 0.481945567584007
"IRF3" 65.4158191382099 -0.181451403222778 0.150213560864847 -1.20795620700343 0.227064107736563 0.497590403476654 0.481945567584007
"JRKL" 34.963779560367 0.21746307331175 0.179961038874198 1.20838974186945 0.226897383710822 0.497590403476654 0.481945567584007
"METTL8" 33.3222126155156 0.24008186665516 0.198754984975309 1.20792878067931 0.227074657984906 0.497590403476654 0.481945567584007
"NDUFS2" 160.123763290707 0.11478204399341 0.095004622642324 1.2081732530589 0.226980627658232 0.497590403476654 0.481945567584007
"TMEM243" 20.4237526741114 0.321236321690047 0.266004079329719 1.2076368245912 0.227186988146657 0.497746037666767 0.482092343148151
"DYRK1A" 80.6090679001946 -0.161777647838148 0.133984265431083 -1.20743765932248 0.227263639750466 0.497823461005838 0.482163367177219
"TENT5A" 18.6818900308267 0.307999684743956 0.255134277424083 1.20720621256233 0.227352738507947 0.497862989069104 0.48219372686785
"TTTY14" 21.8158281279793 -0.32831302110247 0.271967785486589 -1.20717613858226 0.227364317746662 0.497862989069104 0.48219372686785
"NFKB1" 63.681881483593 -0.185225860011522 0.153466358169449 -1.20694764781612 0.227452306168879 0.4979651688472 0.482280431704781
"HAUS8" 56.6047054140208 -0.197789522873101 0.163935343411243 -1.20650933933711 0.227621160226061 0.497972944939004 0.482280431704781
"LIPA" 61.2470480018484 -0.211073886965276 0.174902915705519 -1.20680599356421 0.227506867317209 0.497972944939004 0.482280431704781
"NEFM" 90.9030969012878 0.197938815652648 0.164037511828235 1.20666799591493 0.227560029017157 0.497972944939004 0.482280431704781
"RNF152" 48.3196245037056 0.200904440458781 0.166510701768652 1.20655572479609 0.227603286455652 0.497972944939004 0.482280431704781
"DCUN1D2" 18.6666268813724 -0.351267103703668 0.291194329240498 -1.20629788574473 0.227702652593358 0.498040136333829 0.482337599000944
"SOCS2" 13.3825003763395 -0.395673475881227 0.328028933009663 -1.20621517209146 0.227734535369244 0.498040136333829 0.482337599000944
"TXNL4A" 350.072955733457 -0.0868091814645724 0.0719845850229246 -1.2059412641877 0.227840138524154 0.498180669427699 0.482469749053803
"NSD1" 181.158497757461 -0.117835877816625 0.0977375587008252 -1.20563557534029 0.227958035780774 0.498257633077876 0.482536384365521
"RAPGEF1" 46.3806776605215 0.201101383823096 0.166790330648758 1.20571368280691 0.227927907368755 0.498257633077876 0.482536384365521
"DESI1" 69.4785704049246 0.172200134127947 0.142850653524606 1.20545569711577 0.2280274310431 0.498296559978984 0.482591792082497
"ESCO1" 79.4082054696748 0.139797740953405 0.115983888891938 1.20532034482526 0.228079658557192 0.498296559978984 0.482610852273945
"TNNC1" 28.6045018215309 0.276328397731312 0.229340575520397 1.2048822896005 0.228248746515849 0.498531338683339 0.482877132170513
"EHBP1" 76.0116487561588 0.153058417111167 0.127140170159072 1.20385568872267 0.228645361041683 0.499307104123284 0.483624569310747
"USP7" 243.077816413696 -0.0998508268921603 0.0829504315284464 -1.20374089745293 0.228689739710227 0.499313528448674 0.483626824546287
"BTF3L4" 161.521631928486 0.127712691690522 0.106119017665326 1.20348543079524 0.228788525940667 0.499438720576999 0.483744116768318
"APPL1" 79.8378719935624 0.156430349527692 0.13001208461718 1.20319853333865 0.228899502338191 0.49950000057501 0.483795541000992
"LLGL1" 27.9682539710146 0.291040140339222 0.241885212860396 1.20321592584164 0.228892773556645 0.49950000057501 0.483795541000992
"ECD" 75.5214091497784 -0.178709692104199 0.148553594792374 -1.20299809879373 0.228977056271133 0.49953976780486 0.483826133232868
"ERMARD" 17.6692718718714 0.319398528053565 0.265515554272261 1.20293716475101 0.229000637124817 0.49953976780486 0.483826133232868
"KCTD1" 102.430973641281 0.134737834098078 0.112038104684358 1.20260722436953 0.229128350711069 0.499727896120975 0.484004382149035
"BACH1" 80.782652924969 0.140605827796065 0.116946553841068 1.20230843216766 0.229244051168685 0.49981639579175 0.484082177158254
"NUP155" 99.4685379511012 -0.139838966467916 0.116310686542726 -1.20228820433062 0.229251885439087 0.49981639579175 0.484082177158254
"NFYB" 100.836461474364 0.13915267119569 0.115794729514 1.20171852190272 0.229472602512916 0.500163431499794 0.484410368582459
"TCTN3" 104.087576414591 0.141892261808922 0.118079900719373 1.2016631191632 0.229494075747914 0.500163431499794 0.484410368582459
"SMAD3" 107.904373124644 0.130003420756888 0.108232178534368 1.20115313687054 0.229691804056979 0.50048152454861 0.484736096031039
"TRPS1" 48.3041519642068 0.190622788559063 0.158746840580662 1.20079736933224 0.229829812574673 0.50062350714476 0.484935692972184
"MYO6" 104.851080545917 0.130210370462113 0.108447694686766 1.20067439735077 0.22987752929433 0.500636947044401 0.484944736841203
"FASTKD2" 77.7856777141558 0.151024700004057 0.125822207578368 1.20030241807665 0.230021911007644 0.500860865132293 0.485157661184615
"FBXL12" 57.0254499096459 0.185442695216947 0.154535717150642 1.19999892993137 0.230139756028494 0.500967878264766 0.485253371709446
"GPR137C" 15.6518454290779 -0.356500287088734 0.297093048342961 -1.19996172605558 0.230154205317323 0.500967878264766 0.485253371709446
"CRLS1" 25.4118513478094 0.990609205245025 0.825982455078664 1.1993102264511 0.230407340130912 0.501066314487906 0.485420445264484
"PIBF1" 67.4261208348696 -0.168946690631988 0.140849978830273 -1.19947970198542 0.230341472766895 0.501066314487906 0.485420445264484
"PM20D1-AS1" 16.3258524669584 0.308032811564048 0.256827693116836 1.19937537819926 0.230382017051622 0.501066314487906 0.485420445264484
"TTF1" 80.370202942602 0.149749491138565 0.12483414639182 1.19958757653168 0.230299553853658 0.501066314487906 0.485420445264484
"CDC25A" 92.9238676087989 0.14930498663514 0.124518971101895 1.19905413057872 0.230506898249071 0.501089287564596 0.485430756544165
"DCTN3" 184.775780158018 0.104396076865408 0.0870720358394498 1.19896216803638 0.230542656452956 0.501089287564596 0.485430756544165
"PLSCR1" 41.4900090407781 -0.229691458233093 0.191558817982674 -1.19906491725099 0.230502704277729 0.501089287564596 0.485430756544165
"BRCA2" 110.75476798375 0.136402125307235 0.113792497318828 1.19869172855095 0.230647835486786 0.501227487396892 0.485560658191073
"KLHL21" 44.1442848540553 -0.227390827183625 0.189732031307311 -1.19848412319645 0.230728600275186 0.50125062156519 0.485575114227246
"PERP" 100.279985066011 0.138529633555209 0.115590616083963 1.19845051655909 0.23074167616781 0.50125062156519 0.485575114227246
"CCZ1B" 121.454011192032 0.131604920388467 0.109834537048542 1.19821072610616 0.230834990707946 0.501272596509416 0.485588452570634
"HDHD3" 14.0407866927625 -0.387362786459086 0.323281070316356 -1.1982229150628 0.230830246724267 0.501272596509416 0.485588452570634
"SLC35F1" 52.5482959202382 0.182058857341267 0.151986928394989 1.19785865313447 0.230972048619816 0.501479853309691 0.485785250497055
"TRMT10C" 125.959552890288 0.12245360285813 0.10232473502419 1.19671556275403 0.231417439017266 0.502356357441551 0.486630343515403
"TATDN2" 48.6055628600355 0.190587525209093 0.159286409608701 1.19650838811224 0.231498227196317 0.5024412171678 0.486708568042567
"FEM1A" 95.0899661226023 -0.168310588033853 0.140746109038853 -1.19584540690493 0.231756892694721 0.502821490272125 0.487160667136531
"COQ4" 82.5807570481578 0.15829220808158 0.132396000748564 1.19559659798331 0.231854019705302 0.502851140649549 0.487181404597178
"FRYL" 105.456165322121 -0.165872545349538 0.13873408908241 -1.19561490940419 0.231846870529734 0.502851140649549 0.487181404597178
"MAMDC2" 146.241331209967 -0.209727806212222 0.175488350806047 -1.1951095628223 0.232044226234552 0.503173101696302 0.487489337748826
"NAT9" 43.1753476611324 -0.228352396783955 0.191154386828639 -1.19459668476593 0.232244645153035 0.503517087818293 0.487818605676973
"C2orf74-DT" 12.1117466388706 0.407211648403409 0.340931416503142 1.1944092820195 0.232317907733817 0.503531552055011 0.487880714266654
"ERCC3" 91.5733739924891 0.142644729268617 0.119468335907761 1.19399611775583 0.232479486679811 0.50375432736769 0.488128233972691
"POLR3F" 48.4316172817595 0.198754095769605 0.166514522768523 1.19361418130416 0.232628924071481 0.50397300256829 0.488332103815043
"STK17A" 58.3221984930243 0.174555270073525 0.146251945848868 1.19352442841277 0.23266405089522 0.50397300256829 0.488332103815043
"BTBD9" 11.5678473698671 0.428152219952449 0.358951588400736 1.19278541671881 0.232953422898003 0.504486075108878 0.488847570020504
"ZNF398" 31.2636789465945 0.234712773257324 0.196795777901437 1.19267179286172 0.23299793679262 0.504486075108878 0.488849109775722
"RBM38" 50.6705474687865 -0.240520801133582 0.201701886603105 -1.1924568737766 0.233082151149217 0.504515883123418 0.488933928185639
"ERICH1" 51.5303252889187 0.193333606574347 0.162192998752696 1.19199723823549 0.233262328175699 0.504658230735202 0.489059805112449
"HMGA1" 880.429364698273 -0.170787371742727 0.143260535939402 -1.19214528008585 0.233204285025043 0.504658230735202 0.489059805112449
"ZNF251" 22.6191702030628 0.281653016518881 0.236292311147552 1.19196860511895 0.233273555617849 0.504658230735202 0.489059805112449
"C2orf49-DT" 12.2551382945338 -0.408414808938261 0.342882867076196 -1.19112049085702 0.233606286773853 0.505138417695243 0.48950101928058
"DBT" 33.4684188191324 0.238856036076467 0.200583337471583 1.19080696875086 0.23372937251781 0.505138417695243 0.48950101928058
"KANK1" 27.4101895545967 0.249926310287742 0.209884289588457 1.19078140997499 0.233739408671907 0.505138417695243 0.48950101928058
"NDUFS3" 251.239780785191 -0.0975328148304401 0.0819079014414579 -1.19076197917425 0.233747038760886 0.505138417695243 0.48950101928058
"SNTB2" 71.8820713737597 -0.165024515379704 0.138530284138738 -1.19125226953575 0.23355456545825 0.505138417695243 0.48950101928058
"TMEM138" 63.2916276940432 -0.173974208000547 0.146070354051524 -1.19103023423343 0.233641715939665 0.505138417695243 0.48950101928058
"BRD8" 134.62646682797 -0.12238019731082 0.102821622970131 -1.1902184946679 0.233960525848093 0.505509115379151 0.489856221942585
"SLC41A3" 58.6819242022437 0.186189100147438 0.156459690478475 1.19001322051735 0.234041195881761 0.505592759120693 0.489933257070818
"PARD6G" 48.6071067212036 -0.214606366337463 0.180366389028818 -1.18983568664323 0.234110980245964 0.50565286107974 0.489987479929978
"CDO1" 45.2949150884166 0.197992426430457 0.166524930260872 1.1889656769127 0.234453173642997 0.506029149632475 0.490336043621971
"NTAN1" 90.8086901116119 0.148886007947953 0.125208360450445 1.18910596235208 0.234397972439405 0.506029149632475 0.490336043621971
"RNF19A" 65.9846472543179 -0.169196083323111 0.142295823039432 -1.18904462344074 0.234422107679861 0.506029149632475 0.490336043621971
"ZMYM3" 76.5526571865183 -0.175300573605498 0.147409400056212 -1.18920892113156 0.234357464837989 0.506029149632475 0.490336043621971
"MPLKIP" 109.872737418105 0.13119016278274 0.110377063893502 1.18856362141794 0.234611430292692 0.506098771039553 0.490391469608424
"WDR44" 22.8119186222091 0.258164435075724 0.21719876709266 1.18860911841911 0.234593518016772 0.506098771039553 0.490391469608424
"ZNF449" 23.9140776760146 0.284101412049735 0.238994437187221 1.18873650530694 0.234543370653441 0.506098771039553 0.490391469608424
"LINC01224" 19.6001381221143 0.323992008949481 0.272667417459996 1.18823147982841 0.234742224562937 0.506290282080434 0.490573026290428
"CACHD1" 57.0361013687073 0.184370351554875 0.155255059570425 1.18753200098605 0.235017841691689 0.506545777906157 0.490800549829959
"CBX5" 474.416606608803 -0.0773645010829582 0.0651331638295017 -1.18778969935307 0.234916273614804 0.506545777906157 0.490800549829959
"INPP4A" 43.4605316371315 -0.234725282997763 0.197655639388756 -1.18754660238202 0.235012085932282 0.506545777906157 0.490800549829959
"SOX13" 14.0770837831912 -0.406618761555516 0.342417298204223 -1.18749480148343 0.235032505904151 0.506545777906157 0.490800549829959
"ZFAND6" 126.144776729257 0.120893238230295 0.101813621380601 1.18739748759521 0.23507087054367 0.506545777906157 0.490800549829959
"POLA1" 70.5745777147594 0.156191143938568 0.131556275792592 1.18725726308043 0.235126159894253 0.506574329827597 0.490824210390583
"CRY2" 30.5621192447256 0.241393387074 0.20335376197663 1.18706132961406 0.23520343023524 0.506650220653316 0.490893738692839
"TMEM209" 52.5586559295739 -0.203673051714357 0.171626775806487 -1.18672072441658 0.235337797592656 0.506849054690171 0.491082386081031
"SETD2" 224.392958122813 0.115688353011368 0.0975230866599508 1.18626631881287 0.235517143325596 0.507120036572149 0.491364802386697
"CAPN15" 20.3273186277868 -0.332447153880482 0.280327011080272 -1.18592622451671 0.235651435708819 0.507252554535776 0.491553134900929
"AMD1" 230.322935759352 -0.0923411477533273 0.0779024639175786 -1.18534309583616 0.235881820695047 0.507646536690986 0.491926882320748
"MATCAP2" 20.9631051074241 -0.32072524283442 0.270597186761119 -1.18524973106078 0.235918722445603 0.507646536690986 0.491926882320748
"ABLIM1" 152.147820114399 -0.116507703982448 0.0983472782596112 -1.18465610888486 0.236153442839259 0.507810668171903 0.492069862111283
"DIXDC1" 70.2354776346793 0.164808889605058 0.139089645030526 1.1849112819929 0.236052526220821 0.507810668171903 0.492069862111283
"MBNL2" 102.477575030804 -0.141327358788481 0.119287601017627 -1.18476151404534 0.236111753194976 0.507810668171903 0.492069862111283
"RBM33" 76.952812190554 0.149210988028599 0.125955718988874 1.18463051321853 0.236163567173058 0.507810668171903 0.492069862111283
"CERS2" 173.726716070827 0.107094684991126 0.0905530846842949 1.18267296320718 0.236938783381298 0.509386679704665 0.493592995379771
"JADE3" 33.8725440968872 0.228284314549627 0.193053078014329 1.18249507802555 0.237009317352876 0.509447426703917 0.493647833904535
"MRPL49" 98.1244325102509 -0.154294274100294 0.130502642917918 -1.18230765791725 0.237083648109357 0.509516311702827 0.493710558520903
"C21orf62" 91.9637100283543 -0.151621151547407 0.128322491284096 -1.1815633411584 0.23737900652565 0.509619353478128 0.493786286204372
"CBLL1" 58.6918700199142 0.177703180461108 0.15035321759325 1.18190473942399 0.237243501231832 0.509619353478128 0.493786286204372
"GAL" 13.6412596034913 -0.38647891711821 0.327041344211171 -1.18174329930793 0.237307572044325 0.509619353478128 0.493786286204372
"SESN2" 75.4903288928166 0.184798410830181 0.156390645165566 1.18164619523464 0.237346115669975 0.509619353478128 0.493786286204372
"TXNIP" 29.9898045153102 0.254854235774024 0.21569531803967 1.18154737010635 0.23738534697699 0.509619353478128 0.493786286204372
"YPEL1" 13.799120221728 0.337818924056513 0.285899885472873 1.18159866870099 0.237364982040873 0.509619353478128 0.493786286204372
"HSDL2" 86.1725082003765 0.154515061310577 0.130815081039892 1.181171620904 0.237534552607744 0.509848834863432 0.494004621795133
"BSCL2" 26.3731171274437 -0.572461536776574 0.484868457512502 -1.18065328421949 0.237740486775285 0.510109128497539 0.49424494897521
"PCSK5" 73.6697749633335 0.171960049521466 0.145645608014977 1.18067445949886 0.237732071407841 0.510109128497539 0.49424494897521
"DLK1" 36.1670752545342 -0.243223461214344 0.206026147311054 -1.18054656842721 0.237782900402546 0.510109302091986 0.49424494897521
"ASAH2B" 21.3248244614189 -0.30918656582199 0.261950178506048 -1.18032584511047 0.237870642674163 0.510206700645009 0.494335305434525
"SEC24A" 43.4474830257545 -0.218085625889582 0.18480403929666 -1.1800912291722 0.237963932627863 0.510315961588495 0.494437155140067
"ERP44" 110.222314634932 0.12794250281632 0.108456855785595 1.1796626583869 0.238134411226345 0.510590685992429 0.494699318279696
"SALL2" 143.92455674414 0.121716854028793 0.10320449729279 1.17937548480551 0.238248692517414 0.510744839856758 0.494844661579138
"ALKBH7" 78.440190303153 -0.186009709120007 0.157811454703271 -1.1786831917224 0.238524351067197 0.511119567322161 0.495195685124909
"KANK2" 33.4385668912877 0.240270356541902 0.203857884661119 1.17861694160769 0.238550742458077 0.511119567322161 0.495195685124909
"RAB5IF" 260.786378201073 0.101569221407469 0.0861718225700113 1.17868252496282 0.23852461666723 0.511119567322161 0.495195685124909
"DIABLO" 88.8969088356423 0.447884139100141 0.380346293778569 1.17756935305091 0.238968333724454 0.511741322441741 0.495786030168572
"NOL3" 15.0743019950824 0.335233538929574 0.284671113581254 1.1776169865366 0.238949334810726 0.511741322441741 0.495786030168572
"TIPARP" 19.8978556275022 -0.32061279085272 0.272232468847822 -1.17771694247075 0.238909470225627 0.511741322441741 0.495786030168572
"FAM98A" 47.2198932768375 -0.221593302971326 0.188204270974576 -1.17740847125229 0.239032510314551 0.511787801935028 0.495827050004138
"ENSG00000286834" 405.568895977573 -0.104745121179054 0.0889993548311424 -1.17692000551898 0.239227436344183 0.511852043731768 0.495861252987948
"GEMIN8" 11.73620680165 0.395320017346818 0.335988387581312 1.17658833447376 0.239359856135146 0.511852043731768 0.495861252987948
"KCTD15" 46.5745386632652 -0.21587558104461 0.183464732348578 -1.1766598314626 0.239331306565397 0.511852043731768 0.495861252987948
"MYCL" 17.0992707828698 -0.367068481140574 0.311900537791517 -1.17687671762186 0.239244716121117 0.511852043731768 0.495861252987948
"NASP" 768.90149871792 0.139014813023285 0.118117713324743 1.17691757747705 0.239228405553062 0.511852043731768 0.495861252987948
"TWNK" 31.2584255837747 -0.256709589377346 0.218142732422273 -1.17679643289888 0.239276766719021 0.511852043731768 0.495861252987948
"ZMIZ1" 60.4961747641319 -0.194166358478376 0.164948333082318 -1.17713440839366 0.239141863416968 0.511852043731768 0.495861252987948
"NDUFB5" 172.476002838224 0.131700109934319 0.11194554209355 1.17646587323915 0.239408761894231 0.511865787939226 0.495870568597845
"ZC3H6" 21.38557024467 0.263607757823184 0.224184952498553 1.17584947109635 0.239655033446538 0.512301428602232 0.496288594856091
"NABP1" 49.4316528636999 -0.226511749598779 0.192664010601628 -1.17568272814137 0.239721683051677 0.512353011843332 0.496334565725019
"COPG2IT1" 21.3388537574056 0.288372668466099 0.245304337911783 1.17557101077358 0.2397663454327 0.512357592208554 0.49633500428282
"ZNF850" 14.3111199944737 -0.376544409347185 0.320413598244383 -1.17518236245389 0.239921764999775 0.512598806426824 0.49656467617933
"MRPL23" 149.908360248562 -0.15181645820473 0.129200131625158 -1.1750487889996 0.239975197110273 0.512622075018399 0.496583219224112
"PNPLA8" 70.1828778094451 0.151206044380932 0.128749932610789 1.17441649338977 0.240228242097084 0.51298074025693 0.496922666034835
"ZNF646" 13.9643783770987 -0.374885418992831 0.319207442189169 -1.17442568513382 0.240224562210633 0.51298074025693 0.496922666034835
"ALDH1L1" 11.4305657329577 0.415017402834907 0.353595616370853 1.17370630070152 0.240512685670639 0.513406175789406 0.497326786703399
"ZNF100" 34.1122947173099 0.219622946554386 0.187114372895944 1.17373637928135 0.240500633906625 0.513406175789406 0.497326786703399
"GEMIN4" 78.6171076034597 0.167872441764641 0.143051484629142 1.1735106573682 0.240591085636388 0.513447132093507 0.497358468321571
"GRK2" 18.3946760959959 -0.350947446977575 0.299074278354958 -1.17344577042179 0.240617091695605 0.513447132093507 0.497358468321571
"LRFN5-DT" 14.4560443325924 0.314534957803514 0.268111125819151 1.17315145666755 0.240735074657111 0.513607940796421 0.497510243128133
"BMI1" 45.9634307306781 -0.211954290072588 0.180734831698897 -1.17273625720195 0.240901586935214 0.513872211465628 0.497762235329127
"FEZF1-AS1" 14.7415188721159 -0.382190855984985 0.32602537960837 -1.17227332560453 0.241087337405084 0.514177418713499 0.49805387779189
"PEX5" 22.4187108853953 -0.300846240253472 0.256776232050191 -1.17162806639622 0.241346414724142 0.514564770561354 0.498421088525229
"POLG" 73.341578569029 0.148499334616087 0.126748280658249 1.17160827622179 0.241354363752097 0.514564770561354 0.498421088525229
"MTATP6P1" 328.709889373947 -0.211438589923654 0.180511260614617 -1.17133185599465 0.241465411454516 0.514710456045803 0.498558207156273
"ETHE1" 29.113462205094 -0.291935900885174 0.249277127158914 -1.17112991557812 0.241546560736048 0.514792369449836 0.49863355466421
"ANKRD28" 61.798227942128 -0.184609315197565 0.157701990896882 -1.17062133551807 0.241751017480136 0.514829452403561 0.498721630367014
"CCDC102A" 11.1569625898635 -0.47365136490883 0.404715295679123 -1.17033225570096 0.241867286136662 0.514829452403561 0.498721630367014
"EPN2" 87.6962888569989 -0.151129870462503 0.129168150804558 -1.17002426311092 0.241991204847616 0.514829452403561 0.498721630367014
"LINC01278" 23.7029808851117 -0.300704788467125 0.256886465827827 -1.17057466417349 0.241769786153667 0.514829452403561 0.498721630367014
"MDN1" 67.9679457594913 -0.18335661974917 0.156685433628987 -1.17022122288238 0.241911954283315 0.514829452403561 0.498721630367014
"PMM1" 43.9830644445375 0.202435527422302 0.172950627262948 1.17048160290581 0.241807213389129 0.514829452403561 0.498721630367014
"RAB1A" 247.782651586807 -0.105803951149185 0.0903803013812588 -1.17065278088489 0.241738372443973 0.514829452403561 0.498721630367014
"WDFY3" 59.0172502109896 -0.203277066869513 0.173683459323514 -1.17038817433315 0.241844792447944 0.514829452403561 0.498721630367014
"WDR5" 50.3849410163973 -0.194973902504188 0.166628004823891 -1.17011484780278 0.241954754080646 0.514829452403561 0.498721630367014
"CTPS1" 142.428790443603 0.123534056201264 0.105626081474826 1.16954122008877 0.24218564385791 0.514879500438923 0.498846135273459
"HCG11" 23.1864001236096 0.252089987068368 0.215528771140186 1.16963496675997 0.242147899475648 0.514879500438923 0.498846135273459
"PECR" 21.6845012306763 0.292521867785392 0.250114548834197 1.16955158805778 0.2421814692919 0.514879500438923 0.498846135273459
"ATP2C1" 98.9742031894393 0.136012567769714 0.116342944701638 1.1690658863631 0.242377086910465 0.515195607209579 0.499148386654786
"APOOL" 32.3632156289068 -0.240075691512919 0.205425935171716 -1.16867274481306 0.242535507053432 0.515441421515672 0.499382532133251
"MACIR" 20.8993763838364 -0.318960453182214 0.273037735938813 -1.16819183284501 0.242729394123949 0.515762510878783 0.499689604496315
"KALRN" 42.8771967323278 0.190928225348799 0.163571654855265 1.16724517776469 0.243111371052541 0.516448506690936 0.500346189590589
"ZBTB11" 48.1284226934302 -0.194039554043928 0.16624656483298 -1.1671793293225 0.243137956718479 0.516448506690936 0.500346189590589
"ADAMTS16" 15.2981119446698 -0.364274095147747 0.312350835330594 -1.16623377927643 0.243519938680018 0.51689541326303 0.500763100423772
"CEP85L" 43.4138398889237 0.192790144308044 0.165279048732593 1.16645240752783 0.2434315800965 0.51689541326303 0.500763100423772
"MORN4" 51.1443349058776 0.199782710614947 0.171293878925314 1.1663155266748 0.243486897840763 0.51689541326303 0.500763100423772
"PARP16" 13.814795166935 0.36114776556572 0.309621826187588 1.16641572079261 0.243446405463291 0.51689541326303 0.500763100423772
"SLC25A28" 34.0128452847052 0.224503715147911 0.192568938303514 1.16583555544178 0.243680938697377 0.517146056939661 0.501001907842922
"ABCA11P" 10.0355080674998 0.431880851298913 0.37050989945991 1.16563916896273 0.243760364350138 0.51722352358147 0.50107294336039
"MIF4GD" 21.1921164143756 0.268121100776484 0.23008599427101 1.16530822150206 0.243894252375037 0.517416503718167 0.501255884781826
"ASB8" 34.8638523993915 0.237400360301906 0.203815692483918 1.16477959772719 0.244108219412812 0.517485298744111 0.501394688586666
"CDC40" 96.7281780615929 0.131918215331641 0.113249769861386 1.1648431205918 0.244082500778235 0.517485298744111 0.501394688586666
"LINC00680" 10.5302017073058 0.392629450633767 0.337108479479701 1.16469764047395 0.244141404428238 0.517485298744111 0.501394688586666
"MALAT1" 4111.55767152205 0.268008399636276 0.230108030149032 1.16470685296248 0.244137674074747 0.517485298744111 0.501394688586666
"ACTA2" 118.633150333017 0.13447440797631 0.115513973247657 1.16413975033136 0.244367381890272 0.517691095600875 0.501674239048865
"CRYZL1" 88.2716103445626 -0.155530791226018 0.133590813662196 -1.16423268159216 0.244329729216679 0.517691095600875 0.501674239048865
"ENSG00000291044" 11.7696271309622 -0.438021315581073 0.376298115370664 -1.16402739660179 0.244412909345639 0.517696529726656 0.501675467969376
"CEBPB" 27.0192438568992 -0.295747896911279 0.254166304390038 -1.16359994146758 0.244586175149792 0.517881463812159 0.50184660634373
"OTUD6B" 55.6838641713963 0.173330290698287 0.14895081487809 1.16367467234168 0.244555877320453 0.517881463812159 0.50184660634373
"LPL" 19.7313053554531 0.289383100373128 0.248733597987478 1.16342586089916 0.244656762132115 0.517939912806041 0.501899211090795
"KMT5B" 128.607848771159 0.118445495228779 0.101844066950388 1.16300830058641 0.244826134670328 0.518207434178369 0.502154412147113
"AMBRA1" 26.2547994012105 -0.289290828550246 0.248775540029108 -1.16285881046182 0.244886791470751 0.518244790520294 0.502186577330102
"CNN2" 335.395690415475 0.174588600088057 0.150195827983288 1.16240645584033 0.24507040217226 0.518437766349154 0.502361476232694
"PRKAB1" 66.4269552706892 0.165339461216629 0.142249984804913 1.16231619597979 0.245107050198434 0.518437766349154 0.502361476232694
"TET2" 54.2415168300029 -0.175906770343787 0.151340202187221 -1.16232678297981 0.24510275138147 0.518437766349154 0.502361476232694
"ANKRD36C" 101.151952006922 -0.158134547257837 0.1360759591288 -1.16210496159838 0.24519283229008 0.518528190434444 0.50244506613159
"NINL" 28.9267250458442 -0.280455878892763 0.24139091347238 -1.16183279170885 0.245303391286028 0.518579976315199 0.502487188974461
"SYDE2" 13.0745914817573 -0.365423226250021 0.314508238352884 -1.16188761274994 0.245281119444597 0.518579976315199 0.502487188974461
"ATE1" 59.2348765221511 -0.170783351074291 0.147026873070693 -1.16157915561583 0.245406453085041 0.518706851372521 0.502606099623545
"DBN1" 212.511600418282 -0.157289273558216 0.135431268367809 -1.16139555845438 0.245481074402644 0.518773578841085 0.50266672964972
"DPY19L3" 48.624660831164 -0.209866989841583 0.180836089608575 -1.1605370935406 0.245830200463638 0.518955971808253 0.502811291788618
"IL1R1" 17.9233758837508 0.314225629992773 0.27071638859178 1.16071890448643 0.245756231369455 0.518955971808253 0.502811291788618
"KLHL11" 34.9320718557377 0.265939515012062 0.229143404776997 1.16058114468045 0.245812276991596 0.518955971808253 0.502811291788618
"NUDT11" 64.3684623955146 0.178108902123054 0.153451156399409 1.16068791074774 0.245768839950954 0.518955971808253 0.502811291788618
"RNF123" 17.8079515085448 0.308812077626086 0.266117175560083 1.16043647681193 0.245871142707652 0.518955971808253 0.502811291788618
"RUSF1" 25.2192414944884 0.27609397531977 0.237941136781822 1.16034570168895 0.245908084377554 0.518955971808253 0.502811291788618
"SIL1" 33.4040532702614 -0.255537561885737 0.220101064310594 -1.16100102780574 0.245641481467345 0.518955971808253 0.502811291788618
"ZBTB5" 55.6905982658589 -0.180826954825092 0.155840127740408 -1.16033628467185 0.245911916931546 0.518955971808253 0.502811291788618
"ZNF704" 45.4950344657452 0.183174368512562 0.157893555334027 1.16011301490458 0.246002795916709 0.519056853580169 0.50290501999377
"SDHAF1" 21.3204535823671 0.292001151238855 0.251749673792754 1.15988691003921 0.246094852883473 0.51916018509206 0.503001121599279
"MAP2K3" 20.3666621723054 -0.331771596443589 0.286130589235198 -1.15951110760435 0.246247911554697 0.519392146723981 0.503221848539485
"TMCO1" 216.7780583851 -0.0929138598441284 0.0801549034473702 -1.15917873826816 0.246383336168903 0.519586839488149 0.503406465079958
"ENSG00000285816" 21.6437356528506 0.281452701158281 0.242829333513437 1.15905560949335 0.246433518504967 0.519601731930857 0.503412659042458
"KDM4A" 55.0852455122536 -0.185761955921642 0.16029173517878 -1.15889915169023 0.246497294745041 0.519605655513938 0.503412659042458
"PDHX" 71.755327943556 0.151221186285459 0.130493643613669 1.15883948135554 0.24652162096043 0.519605655513938 0.503412659042458
"CNPY3" 65.6362183828099 -0.176058505148106 0.152008854529167 -1.15821216924127 0.246777463407969 0.52005394089997 0.503842961494493
"NDUFA6" 549.709384660377 0.10277949286834 0.0887563801696133 1.15799554546872 0.246865854257976 0.520149247037702 0.503931284944161
"MINPP1" 30.3439671546474 0.285012761858343 0.246172209974162 1.15777797131633 0.246954655221313 0.520245383814129 0.504020413123959
"CCDC96" 16.0465700421601 0.322898680758218 0.278967075089543 1.15747953644556 0.247076495159758 0.520411076153659 0.504176927074901
"ANKS1A" 40.9321317778483 0.198876044261444 0.171853632432152 1.15724085343358 0.247173970916632 0.520525401877913 0.504283676092657
"FRAS1" 16.8048135862762 0.302270808641756 0.261293033710751 1.156826894116 0.24734309161635 0.520790538874195 0.504536529226921
"LRRC14" 36.4772453104798 -0.244255239256665 0.211232265508663 -1.15633489357547 0.247544200965127 0.521031898974634 0.504762335276955
"PYM1" 44.9091406016563 0.202505843344906 0.175116775410867 1.15640459270551 0.247515703903184 0.521031898974634 0.504762335276955
"GLIPR2" 124.406003405352 0.123643097593179 0.10699340481411 1.15561419704324 0.247838998332535 0.521407361687017 0.505114044529448
"NUCKS1" 1398.90767437856 0.140955941666658 0.121978369086507 1.15558145860019 0.247852395663339 0.521407361687017 0.505114044529448
"SHROOM2" 35.7356758182338 -0.249187217853279 0.215614838937612 -1.15570532659573 0.247801708673416 0.521407361687017 0.505114044529448
"ENSG00000269246" 10.7596449201997 -0.472148265399804 0.408839144849316 -1.15485092694297 0.248151478025859 0.521763271717256 0.505446591982116
"RPSA" 1699.12280157538 -0.154529994006367 0.133798364559691 -1.15494680757049 0.248112209752269 0.521763271717256 0.505446591982116
"RPSA2" 40.6329397837723 -0.291535226817554 0.252398369394553 -1.15505986634098 0.248065911691798 0.521763271717256 0.505446591982116
"E2F7" 69.4007504042626 -0.169093597693589 0.146434261526153 -1.15474067292229 0.248196638351956 0.521767182857828 0.505446591982116
"LSP1P5" 145.136594719355 -0.154815646409704 0.134115754819134 -1.15434347454918 0.248359379483089 0.521927192670252 0.505593588205683
"ZNF420" 24.1056918762032 -0.264333302020261 0.22898923204466 -1.15434817462818 0.248357453318391 0.521927192670252 0.505593588205683
"PIH1D2" 10.5941877586417 -0.422674929454493 0.366207243933203 -1.15419598180201 0.248419829590129 0.521963199051621 0.50562446540346
"PEX1" 50.6860514343132 0.17335215718132 0.150213391218796 1.15403930218725 0.248484056220755 0.522007126474912 0.505663016541088
"ENSG00000227496" 12.5424263173255 -0.457141884402154 0.396175467617218 -1.15388741042351 0.248546331286719 0.522046939516292 0.505697582935041
"NDC1" 95.6565589899871 0.142454315420709 0.123468028440372 1.15377492635275 0.248592456378093 0.522052823171143 0.505699283643248
"ASPSCR1" 23.5542849270154 -0.339950847486762 0.29467398090815 -1.15365071065682 0.248643399082159 0.522068820167278 0.505710782176938
"ACP6" 39.6866600196498 -0.214123263233802 0.185678046021652 -1.15319644848499 0.248829760925017 0.522141808598089 0.505837555101386
"CRY1" 60.1454960596653 0.18442529828845 0.159924857675911 1.15319970246395 0.248828425627284 0.522141808598089 0.505837555101386
"LINC02021" 14.4820197904628 -0.371758573402789 0.322524272435424 -1.15265300994431 0.249052835817395 0.522141808598089 0.505837555101386
"NHERF1" 50.6938147375862 0.187166074861284 0.162346470641474 1.15288046682962 0.248959450533125 0.522141808598089 0.505837555101386
"PACSIN2" 63.8743054495559 -0.171069758689599 0.148413074093759 -1.1526596274229 0.24905011858252 0.522141808598089 0.505837555101386
"RB1CC1" 226.766361595803 -0.0955437763153122 0.0828930002632358 -1.15261573367959 0.249068142391852 0.522141808598089 0.505837555101386
"SUGP2" 147.775594973573 0.111857331261718 0.0970181339550598 1.15295282131 0.248929749624732 0.522141808598089 0.505837555101386
"XRCC3" 24.7442435524702 -0.327014568702793 0.283712495606682 -1.15262659828752 0.249063681041908 0.522141808598089 0.505837555101386
"KIAA0586" 81.5948264406725 0.172158342185349 0.14940020044022 1.15233006166036 0.249185468361398 0.522170717903502 0.505849566194829
"SEMA3B" 17.9349611512856 0.297177145884196 0.25793041384653 1.15216015611489 0.249255267168543 0.522170717903502 0.505849566194829
"TRRAP" 75.7406513464633 -0.149860123318402 0.13005266346748 -1.15230337713057 0.249196429714425 0.522170717903502 0.505849566194829
"VAV2" 56.3208280421889 0.18638426778534 0.161766283524406 1.15218241851504 0.249246120785796 0.522170717903502 0.505849566194829
"RPS6KA4" 28.5928081809067 0.253382905168355 0.219941756897676 1.15204547213941 0.249302388156531 0.522178650666817 0.505853255707037
"PRANCR" 23.2378911826653 0.276683896149587 0.2402006343874 1.15188661701595 0.249367668330619 0.522224609555781 0.505893783535554
"LRRC4" 22.0481126331909 0.267509931332845 0.232292877855512 1.15160625587169 0.249482909527313 0.522284409277991 0.505943728256807
"UBE2M" 151.10635356501 -0.206447038121408 0.179255694533681 -1.15169026377914 0.249448374547397 0.522284409277991 0.505943728256807
"CSNK1G1" 68.5866904363714 0.159166659669416 0.138257120112971 1.15123662014195 0.249634903519006 0.522511826889702 0.506160038622339
"SPRTN" 34.8907660043081 -0.23656514550759 0.205528658008167 -1.15100807741463 0.249728912516943 0.522527069947763 0.506166824680375
"TYMS" 484.111250825051 0.0832694425669136 0.0723444364412607 1.15101377055475 0.249726570394524 0.522527069947763 0.506166824680375
"TAFA5" 11.7022595986489 -0.414617371495587 0.360295779515494 -1.15076943741373 0.249827101333657 0.522641765810863 0.50627394074258
"ADAM12" 21.447107923662 -0.316434138933432 0.275132661997379 -1.15011477240186 0.250096602793535 0.523025284158984 0.506721393512074
"TTLL5" 48.7267476343074 0.174179294887738 0.15145886992755 1.15001052741947 0.250139535345579 0.523025284158984 0.506721393512074
"ZNF337" 44.0533981014911 -0.21353855905076 0.185701453084078 -1.14990246712867 0.250184044638372 0.523025284158984 0.506721393512074
"SMARCD3" 38.7337542163299 -0.240909750716674 0.209617344696123 -1.14928347683211 0.250439109085853 0.52332945122961 0.50714600871466
"ARMT1" 69.9485712307955 -0.187806415580597 0.16347932291931 -1.14880837666115 0.250635004525855 0.52332945122961 0.507167809999631
"EDEM2" 27.8075169401476 -0.271636744443001 0.236440519775653 -1.14885868420838 0.250614256429155 0.52332945122961 0.507167809999631
"MFAP3" 53.7880924053273 -0.187251384206964 0.162982172701363 -1.14890715409758 0.250594267363027 0.52332945122961 0.507167809999631
"PWWP2B" 11.7756364034999 -0.461878286630986 0.401963840488895 -1.14905431809294 0.250533583497175 0.52332945122961 0.507167809999631
"SPATA7" 28.533012705227 0.242746206137213 0.211321327543864 1.14870661167329 0.250676978630482 0.52332945122961 0.507167809999631
"VLDLR" 85.6262970740045 0.139782837567223 0.121734846214072 1.1482565749614 0.250862660127887 0.523626373556389 0.507451533149997
"ZER1" 33.9476707668621 -0.249681807518039 0.217496396138055 -1.14798135487061 0.250976260999314 0.523772764988176 0.507589373359598
"MYADM" 114.428166204157 -0.127542406354713 0.11112509632614 -1.1477371950292 0.251077071375547 0.523892417329064 0.507701300068699
"CCDC50" 260.192784672695 0.0829764404633216 0.0723149939383348 1.14743064950096 0.251203679984169 0.524065848997444 0.507865343237956
"RP2" 34.8406282331495 -0.28214383061146 0.245921562745257 -1.14729195545868 0.251260977658816 0.524094647877572 0.507889224572473
"PICK1" 21.5699782748989 -0.303598799368579 0.264648587545083 -1.1471771007161 0.251308433676484 0.524102912045974 0.50789320731794
"SLC35C2" 47.6172856583707 -0.221181814746014 0.192912656695254 -1.14653863844412 0.251572349381088 0.524562521204725 0.508334573505108
"ATP2A1-AS1" 25.4531282165424 0.272358690796533 0.2376330721234 1.14613125337664 0.251740847670068 0.524734771167696 0.508583011594713
"ENSG00000286001" 88.6243514068869 -0.237816208165177 0.207607433597115 -1.14550911807275 0.251998320526555 0.52502680247139 0.508940277218704
"IFT46" 36.3971766206412 0.212151415901466 0.185225772352577 1.14536661506065 0.252057321729436 0.52502680247139 0.508940277218704
"PRDM11" 11.4327258142296 0.366928748529327 0.320388048160679 1.14526353475366 0.252100006564271 0.52502680247139 0.508940277218704
"ZNF227" 27.8118380316788 -0.254496863815443 0.222208976117276 -1.14530415585519 0.252083185048328 0.52502680247139 0.508940277218704
"ACOT8" 15.1632275939122 0.354316594325639 0.309592554393726 1.14446096747868 0.252432516436952 0.525628447047739 0.509519428513197
"BBS1" 10.8250023653295 -1.24502856300232 1.08901191439982 -1.14326440926818 0.252928827214247 0.526481779273874 0.510338481296864
"PARP8" 22.8473492573332 0.237137031035325 0.207421372412459 1.14326227947126 0.252929711221283 0.526481779273874 0.510338481296864
"SLC30A1" 55.9116253556588 0.179707815313801 0.157245546456937 1.14284836272305 0.253101554996134 0.526657526800797 0.510500715875512
"UBR3" 36.2341007821088 -0.233142114886161 0.203996203958237 -1.14287477101236 0.253090588768698 0.526657526800797 0.510500715875512
"POLR1H" 56.8504726990426 -0.185932926899575 0.162767415015331 -1.14232278544242 0.253319873493673 0.527020800345091 0.510848782270246
"AP2M1" 269.456216693443 -0.144885546255516 0.126864559149365 -1.14204902635522 0.253433641666062 0.527166473688253 0.510985923229189
"RHOT2" 113.054765329258 0.13437618191004 0.117804794784213 1.14066818889826 0.254008029239066 0.528087776454579 0.512051571490054
"MAD2L1" 131.202932426836 0.229471395492698 0.20130707922196 1.13990723217282 0.254324951691393 0.528655454179969 0.512597908048032
"SUPT20H" 129.880517092783 -0.132025912013285 0.115869405755173 -1.13943720650687 0.254520844882616 0.52897140062703 0.512900154116457
"BBS7" 46.0556259692184 0.186873994180318 0.16402909336521 1.13927346878791 0.254589110704381 0.529022035521262 0.512945147983601
"HNRNPUL2-BSCL2" 296.33986888978 -0.0976106429075899 0.0857134099283309 -1.13880246963931 0.254785551519147 0.529311224859618 0.51324832550294
"FAM47E-STBD1" 21.5339965560608 -0.919737898219214 0.80776269265542 -1.13862388865186 0.254860060301702 0.529311224859618 0.513305814092497
"DLEU1" 22.8834583816209 0.258221988805869 0.22682920567931 1.13839832940623 0.254954191330007 0.529324260083836 0.513310223655041
"SLC3A2" 184.991312773642 0.117021616818537 0.10279378759935 1.13841137243275 0.254948747518448 0.529324260083836 0.513310223655041
"METTL22" 29.930379125734 -0.277141718506448 0.243472558852766 -1.13828728712726 0.255000540690443 0.529329287738129 0.513310985640794
"PLOD1" 86.4098468748799 0.161692971133784 0.142070709524989 1.13811616535457 0.255071978872348 0.529386383984119 0.513362241544455
"RPL23A" 1827.74359959243 0.184669651972049 0.162286417042604 1.13792426585873 0.255152107678599 0.529461494321873 0.513430966721794
"RNF146" 88.3590245568246 -0.152343600666579 0.133958489846767 -1.13724483488014 0.255435948899382 0.529859802987652 0.513897441297338
"TEX9" 65.3070934310434 0.174078002557843 0.153082833510995 1.13714907521189 0.255475971399026 0.529859802987652 0.513897441297338
"PLPP3" 20.7048837956523 -0.312177210457166 0.274596912141725 -1.13685623054656 0.25559839209592 0.530022478877273 0.514051089002709
"ERGIC3" 231.058632211499 -0.0992691189222724 0.0873572866120905 -1.13635762707553 0.255806921931576 0.53009001019355 0.514100088244776
"MRPL22" 183.427039312877 0.102201377254092 0.0899317151115748 1.13643309401244 0.255775351970227 0.53009001019355 0.514100088244776
"NKAIN4" 30.867648860307 -0.247643100594691 0.217896041514929 -1.13651950202007 0.255739208373153 0.53009001019355 0.514100088244776
"USP9X" 243.404529016523 -0.0945610727937417 0.0832127665732727 -1.1363769850204 0.255798823695717 0.53009001019355 0.514100088244776
"H3-3B" 1088.07655232146 0.133556238048119 0.117582932897475 1.13584714003155 0.256020544251526 0.530350276470841 0.514344260005854
"MINDY3" 33.4745507335195 -0.256966085781413 0.226219197137272 -1.13591635472688 0.255991572879355 0.530350276470841 0.514344260005854
"HEXA" 107.080641262212 -0.131545360577757 0.115828191832865 -1.13569381077425 0.256084731783052 0.530377542669331 0.514362465111986
"ZDHHC8" 22.8271114033504 -0.29436366044269 0.259212974154026 -1.1356054279435 0.256121736165381 0.530377542669331 0.514362465111986
"EFNA5" 93.7820470607154 0.138166838521709 0.121684081471416 1.13545532703195 0.256184589364845 0.530416546709 0.514396174221877
"GAS2L3" 37.0831936292121 -0.215081731396857 0.189447961453994 -1.13530771060362 0.256246412661381 0.530453405354689 0.514427803627648
"MRPL12" 163.450575182947 -0.191039958224101 0.168386695144398 -1.13453119357368 0.256571796701703 0.530765041266496 0.514801928696519
"OPA3" 26.5359157432994 -0.282480180643162 0.248966381871219 -1.13461174364207 0.256538030464717 0.530765041266496 0.514801928696519
"TULP3" 76.1958346317323 -0.154152780745127 0.135886518146254 -1.13442292030188 0.256617189246357 0.530765041266496 0.514801928696519
"VEGFA" 12.2295653687906 0.400832963010558 0.353326315257939 1.13445544727666 0.256603552034056 0.530765041266496 0.514801928696519
"CHID1" 88.1531831052463 -0.16293849565771 0.14365445089508 -1.13423910392247 0.256694265292488 0.53079700695781 0.514864049983101
"CASP7" 39.8051785174761 0.19668513008997 0.173522514118853 1.13348478777372 0.257010725900809 0.53090575945371 0.515001400088381
"DHX29" 156.265820208255 -0.107905528186925 0.0952086425067478 -1.13335854126139 0.257063716936184 0.53090575945371 0.515001400088381
"LRCH1" 21.7506471135465 0.264738823071177 0.233476698455721 1.13389826403333 0.256837225395647 0.53090575945371 0.515001400088381
"LRP12" 28.6466354009178 -0.24321831127724 0.214594005083981 -1.13338819125938 0.257051270888576 0.53090575945371 0.515001400088381
"RAB12" 38.0138146585897 -0.234533134003553 0.206921503681518 -1.13344012019424 0.257029473918566 0.53090575945371 0.515001400088381
"TCEA2" 48.8618558683747 0.195203525931594 0.172176760982747 1.13373909938493 0.256904003512651 0.53090575945371 0.515001400088381
"ZNF136" 16.8987620459284 -0.327275796397756 0.288779620922118 -1.1333064132182 0.257085599506774 0.53090575945371 0.515001400088381
"CHPF2" 47.9613925418608 -0.193907306498057 0.171122677335479 -1.13314792356778 0.257152139025268 0.53090575945371 0.515042293158052
"LAMB1" 220.771467095455 0.0931130237179383 0.0821826654128071 1.13300077638304 0.257213927277241 0.53090575945371 0.515073657097861
"NCAPD2" 133.065194465065 0.127383791101625 0.11244529413579 1.13285124184739 0.257276728550645 0.530944438951066 0.515102699731389
"CD81" 391.96977559026 -0.128339987651959 0.113310808965415 -1.13263676099189 0.257366824449348 0.530948507894991 0.515102699731389
"RPL5" 1771.00753140548 0.162194104405322 0.143191513623917 1.13270752086129 0.257337098285917 0.530948507894991 0.515102699731389
"ENSG00000279738" 30.198438026469 0.486520537870591 0.429655175266845 1.13235116408974 0.257486827689576 0.531105147836252 0.515250522935807
"EXO5" 21.6268304692623 0.271155018370234 0.239568427206185 1.13184788802268 0.257698390692965 0.531190088344612 0.515316372291632
"GTF2B" 49.7251900795731 -0.198346365363296 0.175243374542296 -1.13183374767429 0.257704336635901 0.531190088344612 0.515316372291632
"RNASET2" 36.0145904643676 -0.222742160611792 0.196768198833026 -1.13200284361401 0.257633238908124 0.531190088344612 0.515316372291632
"THAP7" 48.0791587580955 -0.203258410819732 0.179558031993176 -1.13199286360778 0.257637434702949 0.531190088344612 0.515316372291632
"LIPT1" 11.5138039932874 -0.401712840532014 0.355004963900923 -1.13156964375328 0.257815408448225 0.531241005330123 0.515446168439191
"PTPRN" 15.4360924500213 -0.38601742856114 0.34117886905485 -1.13142244017194 0.257877330944123 0.531241005330123 0.515477672273913
"RUFY3" 194.66403571747 0.0910224360287506 0.0804692047388576 1.13114621082861 0.257993557111359 0.531241005330123 0.515525422101903
"TMEM161A" 18.487286653448 -0.351152573756583 0.31042498755097 -1.13119944540201 0.257971155324526 0.531241005330123 0.515525422101903
"ARPC4" 277.641818564521 -0.107964085886952 0.0954587138497739 -1.13100293868256 0.258053854556978 0.531274380217254 0.515553648234607
"TOR1AIP1" 38.9804585098022 -0.220739406427507 0.195277542485479 -1.13038808056447 0.258312734398811 0.531716509994137 0.515978531716838
"ENSG00000272447" 17.5051007142046 -0.534493646800847 0.472902307073187 -1.13024114876675 0.258374625202506 0.53174753859717 0.515987846003633
"PIGA" 12.5862311816453 0.363873977895085 0.322061217834239 1.12982860942408 0.258548450509612 0.53174753859717 0.515987846003633
"POLR3D" 88.9874465973221 0.15428111092325 0.136545043643349 1.12989169585846 0.258521863508258 0.53174753859717 0.515987846003633
"RWDD3" 52.1468041386761 0.190427833774753 0.168521744379589 1.1299896905044 0.258480568628876 0.53174753859717 0.515987846003633
"THAP1" 20.9093129634188 0.280561799538667 0.248263469312675 1.13009699056978 0.258435357696213 0.53174753859717 0.515987846003633
"AUNIP" 13.7970205901762 0.340858034727279 0.3017605306608 1.12956467163172 0.258659704394274 0.531794819646989 0.51602541705672
"SLC35A1" 23.3171984263075 -0.282237457578848 0.249841170930872 -1.12966752648201 0.258616345530349 0.531794819646989 0.51602541705672
"PPP1R8" 109.189697369675 -0.125789798064424 0.111388634384945 -1.12928755037709 0.258776551013839 0.531938247041718 0.516156286368578
"UBE2S" 436.220487314306 0.117793055993224 0.104316431816316 1.12918984998105 0.258817754556481 0.531938247041718 0.516156286368578
"ELMOD3" 12.0607500637968 -0.422357786098511 0.374083904632854 -1.12904559877559 0.258878598451861 0.531972563326216 0.51618543398455
"OSGEP" 70.1676360672586 0.156967856920317 0.13905743176873 1.12879876266789 0.258982734748713 0.532043488282124 0.516245956376991
"RPS10-NUDT3" 103.669071905112 0.18936179701618 0.167761723288255 1.12875448168121 0.259001419274933 0.532043488282124 0.516245956376991
"ZNF738" 59.3586978059975 -0.179726163647646 0.159283495862509 -1.12834140583393 0.259175763150331 0.532220168023431 0.516501262062573
"GRIPAP1" 36.8248578819065 -0.225830163349034 0.200165862298649 -1.12821517493374 0.259229056708731 0.532238904982144 0.516515283227996
"NBPF19" 80.4122859541602 -0.509999887356072 0.452095876273867 -1.12807905163711 0.259286535254486 0.532250492880167 0.516518208255651
"TRIM65" 13.9038416547863 -0.39080678284326 0.346462184301825 -1.12799260799789 0.25932304097091 0.532250492880167 0.516518208255651
"DLGAP4" 135.858059512306 -0.132211962563516 0.117224494673151 -1.12785269778431 0.25938213351609 0.532281115270586 0.516540903929494
"SALL4" 79.6498325007662 -0.152256751079272 0.135009719876168 -1.12774658905242 0.2594269558693 0.532282448190885 0.516540903929494
"DBF4" 132.366807857545 -0.126733027354964 0.112393726612051 -1.1275809707103 0.259496926937478 0.532301320329098 0.516550908483205
"ZFP14" 22.1994148902948 -0.267581173747763 0.237319242359239 -1.12751570874609 0.259524502650079 0.532301320329098 0.516550908483205
"STK17B" 39.0806631220208 -0.209209144493778 0.18564707927527 -1.12691858827238 0.259776903448246 0.532728333313711 0.516961130618983
"PDZD8" 71.8968748357005 -0.154048184984293 0.136783276603426 -1.12622090075326 0.26007202882747 0.533242802002895 0.517456214163851
"ACTR3" 409.742092234708 -0.0934887939392263 0.0830608118828514 -1.12554635356903 0.260357586298685 0.533737481268995 0.517931925529874
"ADCY6" 14.0570561578275 0.362657177954115 0.322268115785818 1.12532751516486 0.260450274211915 0.533745885077139 0.517931925529874
"KIAA0753" 43.2124160691269 -1.06996734758945 0.950784913962192 -1.1253516246178 0.26044006165457 0.533745885077139 0.517931925529874
"ALDH5A1" 24.4457115898001 -0.260911788941937 0.232022725001747 -1.12450963128707 0.260796886948697 0.534182592913773 0.518410621308548
"FLNA" 298.969552517352 -0.185831384517842 0.165237145402413 -1.12463444018762 0.260743973301449 0.534182592913773 0.518410621308548
"IMPACT" 54.9007886378102 0.161105760636282 0.143277602122445 1.124430882774 0.260830276778741 0.534182592913773 0.518410621308548
"ZNF428" 36.6328086838287 -0.298482432661356 0.265507172224618 -1.12419724921345 0.260929356173483 0.534182592913773 0.518515250228352
"RAB10" 245.094399833358 -0.104181012791895 0.0926995869554434 -1.12385627825904 0.261074001954159 0.534387926541127 0.518710374701092
"GMPS" 155.668552850843 -0.106335598594535 0.0946296143381042 -1.1237031804294 0.26113896673787 0.534430120446899 0.518747145097857
"RPS2" 2139.618368134 -0.156753101898286 0.13951631084061 -1.12354678068694 0.261205344180585 0.534475190588563 0.518782921119799
"FLRT3" 50.0327275371856 -0.182524065140818 0.162468795971367 -1.12344074472605 0.261250353421406 0.534476529495405 0.518782921119799
"PIK3C3" 64.9673751933854 0.174339867535985 0.155226435609941 1.12313258273915 0.261381189830878 0.534488518382448 0.518782921119799
"REEP2" 59.4709618708051 0.177102223701225 0.157688621163974 1.12311352838239 0.26138928123052 0.534488518382448 0.518782921119799
"SC5D" 162.799776266605 -0.122056205557632 0.108665280522327 -1.12323094341576 0.261339423893701 0.534488518382448 0.518782921119799
"ENSG00000255330" 125.670893912382 -0.112557870681935 0.100269248435317 -1.12255624170301 0.261626008650703 0.534881812731757 0.519160478513195
"IGFBP4" 45.4073306845869 -0.224722925491282 0.200219477250828 -1.12238293984634 0.261699654999516 0.534941618786118 0.51921434749904
"ATP1B1" 181.126580227138 0.0924823778925613 0.08245693620001 1.12158397042831 0.262039370290436 0.535153653207983 0.519575333449722
"H2AC14" 17.1816303080493 -0.498746484068629 0.444640453212309 -1.1216849039835 0.261996437358612 0.535153653207983 0.519575333449722
"OTX2" 84.1877527353923 0.144668766294004 0.129006370001588 1.12140792964117 0.262114262343031 0.535153653207983 0.519575333449722
"PMS2P4" 18.8968105577479 0.282326164488665 0.251711458456588 1.12162619143283 0.262021410641726 0.535153653207983 0.519575333449722
"PRRC2A" 113.301121806882 -0.231370719992838 0.206314402226294 -1.12144725475375 0.262097531196623 0.535153653207983 0.519575333449722
"TUB" 13.1508043097036 -0.360805213752396 0.321974858562087 -1.12060058156007 0.262457917356495 0.53558304896626 0.520164200426451
"MEIS3" 68.2102589073824 -0.212211206817308 0.189432113420953 -1.12024937580533 0.262607508345498 0.535706869064373 0.520275982644753
"TTC38" 33.5378302946745 -0.249945122990344 0.22309755820669 -1.12034002074904 0.262568893812837 0.535706869064373 0.520275982644753
"OGFOD3" 34.6302729965692 -0.245818176276482 0.219463060047741 -1.12008907659908 0.262675805029024 0.535755492653985 0.520318970898365
"THY1" 78.6041726286308 0.158124104508536 0.141213780444804 1.11974981485848 0.262820390491961 0.535959672605878 0.520513033031791
"C12orf76" 60.1109519094667 0.163988299263769 0.146483592342445 1.11949943772816 0.262927130633678 0.535995926938898 0.520539776711994
"ZNF789" 20.5894094648404 0.261663550553868 0.233715408866175 1.11958193866326 0.262891955739345 0.535995926938898 0.520539776711994
"CENPF" 967.584973423311 -0.108929642009236 0.0973408264339578 -1.11905400847548 0.263117098871343 0.536292463024304 0.520823528806491
"MED8" 89.2087910423773 0.138870012490934 0.124130411319125 1.1187428690131 0.263249850912243 0.536419772737263 0.520993944573929
"LGALS3BP" 24.2927556107662 0.260114930329239 0.232608277605738 1.11825311208453 0.263458906246955 0.536626235513318 0.521223080017526
"ZDHHC9" 79.157922605729 -0.176295093345316 0.157652253989272 -1.11825291985558 0.263458988323385 0.536626235513318 0.521223080017526
"BOLA3" 174.847972244098 0.117545234156515 0.10518276191876 1.11753325366474 0.263766389499373 0.536963106190677 0.521713766997
"MAML2" 28.4794640490733 -0.266571777645543 0.238567030130854 -1.11738733344389 0.263828748619441 0.536963106190677 0.521713766997
"MIOS" 50.3968360320958 0.178176340638531 0.15946414746743 1.1173442022441 0.263847182718257 0.536963106190677 0.521713766997
"ANXA2" 1885.34445548337 0.151959435521004 0.136042243513553 1.11700183410946 0.263993540977661 0.537170241266602 0.521910743370496
"NUDT19" 13.7221477010198 -0.364974121373745 0.326915932916217 -1.11641582628914 0.264244182189072 0.537342961413813 0.522153845665343
"SRP19" 230.296874186046 0.0969092751532009 0.0868030141427043 1.11642753549873 0.264239172440949 0.537342961413813 0.522153845665343
"TTC9" 15.83793931622 0.315077455157716 0.282229764331849 1.11638634537229 0.264256795795706 0.537342961413813 0.522153845665343
"SPAG9" 215.820522133975 -0.0927683785926906 0.083144434959641 -1.11574970276389 0.264529288864495 0.537806298433805 0.522599794667543
"RNF14" 81.4020594238745 0.149350979285824 0.133879754587285 1.11556059948147 0.264610265347012 0.537880178379131 0.522667295748229
"ADCY2" 20.7435019717154 0.280285395690936 0.251326965918297 1.11522213570212 0.264755242589291 0.53799336816205 0.522768707117953
"SYNJ1" 11.5627627769124 -0.414798982169713 0.371922973210167 -1.11528195902897 0.264729613942303 0.53799336816205 0.522768707117953
"ITPA" 104.382056464768 0.138332385115472 0.124056121889908 1.11507907073085 0.26481653935533 0.538027195958814 0.522797291096467
"THUMPD2" 42.4923798372278 -0.204458347483841 0.183381892885818 -1.11493203754389 0.264879546509461 0.538064486756407 0.522829240997815
"C4orf3" 304.195333692907 -0.108987113797521 0.0978150206107621 -1.11421653971956 0.2651863014803 0.538404406647535 0.52313383980122
"LIN28B" 90.3381169182893 -0.132084251158013 0.118568228524084 -1.11399362883442 0.265281919916795 0.538404406647535 0.52313383980122
"LRP4" 31.6407532095659 0.221891751749142 0.199170259787324 1.11408074672434 0.265244547553666 0.538404406647535 0.52313383980122
"PAIP1" 326.684463749329 -0.0866149279586557 0.0777389728693377 -1.11417638748889 0.26520352317252 0.538404406647535 0.52313383980122
"PEX7" 11.0933408840668 0.367281219842677 0.329718003034333 1.11392528300747 0.265311241864964 0.538404406647535 0.52313383980122
"PRCP" 91.8381989427322 0.140581786607434 0.126204948276579 1.11391659778148 0.265314968188636 0.538404406647535 0.52313383980122
"FASTKD5" 53.5813480696764 0.176464922068986 0.158543049490746 1.11304104869817 0.265690800221863 0.538985545904622 0.523689933853014
"PCDH17" 28.7999063892103 0.243825804323001 0.219046768986534 1.11312212205234 0.26565598385141 0.538985545904622 0.523689933853014
"AKAP11" 71.8800581167984 -0.156482150575764 0.14068609894859 -1.11227869523162 0.266018341134965 0.539559166920777 0.524242992783801
"HNRNPA1" 2225.59830605107 0.188435815824041 0.169436012203553 1.11213556889938 0.266079865543189 0.539593130224744 0.524271709662123
"NCBP1" 111.402616024206 0.118890651471336 0.106983571361656 1.11129821110035 0.266440009160751 0.540232561061256 0.524888698357259
"C1orf35" 97.8918676035389 -0.147933996062542 0.133278416901474 -1.10996213416837 0.267015343833362 0.541217459054925 0.525837040091833
"TNK2" 30.2644605051316 -0.244174412179074 0.219984563035943 -1.10996157552736 0.267015584571081 0.541217459054925 0.525837040091833
"BLOC1S6" 200.499282329275 -0.0961247524890181 0.086685764274865 -1.10888740836643 0.267478756449588 0.54179173226047 0.526470614228116
"TRAPPC8" 42.1627810297444 -0.19980555219728 0.180166320239249 -1.10900612240929 0.267427540818334 0.54179173226047 0.526470614228116
"ZNF273" 22.9410553221209 0.241892124517235 0.218121204870984 1.1089803243124 0.267438670063997 0.54179173226047 0.526470614228116
"SERP2" 18.9930774604208 0.298831888408498 0.269534753124721 1.10869520514195 0.267561691090592 0.541868634897754 0.526541036784905
"TBC1D15" 74.5794885945568 -0.186185680378731 0.168046084214538 -1.10794417643815 0.267885925343074 0.542434111978497 0.527086210111148
"MIEF2" 22.8225538718439 0.278784975182488 0.251682948618639 1.10768320505064 0.267998655146603 0.542571202035714 0.527215113348656
"ENSG00000279417" 132.996803225904 -0.148994319810491 0.134565103488902 -1.10722851577028 0.268195141640046 0.542619356012444 0.527244686390674
"FOXP4" 33.6688345096179 0.2163552968421 0.195405599425457 1.10721134644166 0.268202563021586 0.542619356012444 0.527244686390674
"MZT1" 110.474074487611 0.137003829587513 0.123724499849096 1.10732983163895 0.268151351086902 0.542619356012444 0.527244686390674
"TBPL1" 65.5876868133179 -0.165899089282981 0.149800954304828 -1.10746350083588 0.268093584355571 0.542619356012444 0.527244686390674
"DTX3" 52.4074502835539 0.176580097707656 0.1595198569116 1.10694744294756 0.268316652123473 0.54266795201206 0.527283304753731
"TMOD2" 12.2681329207851 -0.38282125180739 0.345816830600701 -1.10700584220383 0.268291402451651 0.54266795201206 0.527283304753731
"AGPAT1" 122.301857911671 0.133056690086214 0.12030755143522 1.1059712254044 0.268738974091829 0.543339704329957 0.528020303485723
"ELOVL4" 42.6751743355671 0.184716745718797 0.167064678599238 1.1056600788842 0.268873675218448 0.54349546101447 0.528163032717726
"ENSG00000286130" 17.6352587541953 -0.370088225849072 0.334744277416194 -1.10558492203568 0.268906218968321 0.54349546101447 0.528163032717726
"DCTN2" 268.180887971614 0.0878303828824085 0.0794824736323146 1.10502830207212 0.269147325773978 0.543891543782734 0.528543622861808
"MARK2" 24.2784693991114 0.240478820204952 0.21767477383447 1.10476200787429 0.269262726852589 0.543942306550493 0.528584319274966
"TPGS2" 271.601943584299 0.0931302349159348 0.0842976853216859 1.10477807973663 0.269255760998088 0.543942306550493 0.528584319274966
"EPB41L4A" 28.1790339732523 -0.241265123763162 0.218444448528946 -1.10446900980041 0.269389739538707 0.544016484236872 0.528639439273391
"ETAA1" 45.8664398783999 0.179208627761687 0.162242700830209 1.10457128021576 0.269345401334263 0.544016484236872 0.528639439273391
"ANKRD11" 568.951034630032 -0.111103939899937 0.10061389167307 -1.10426043613295 0.269480179862452 0.54401678126027 0.528639439273391
"ASH1L" 117.58978171245 -0.12218171207149 0.110637167580562 -1.10434598736922 0.269443081185521 0.54401678126027 0.528639439273391
"BRPF1" 36.8576997913896 -0.228747196610049 0.207250285134063 -1.10372440000303 0.269712707848011 0.544275098899224 0.52887321932966
"COG7" 19.6444572992934 0.268783888468167 0.243516192935881 1.10376186990957 0.26969644924293 0.544275098899224 0.52887321932966
"IRX3" 10.2666345013125 0.384055165551087 0.347994116740431 1.10362545536238 0.269755644249376 0.544275098899224 0.52887321932966
"PINK1" 51.1315742201005 0.194237412019551 0.176011582811955 1.10354903306033 0.269788810433615 0.544275098899224 0.52887321932966
"CNTRL" 87.4451662648349 0.135326805282503 0.122660779332802 1.10326060227724 0.269914010462512 0.544436529305871 0.529025775113991
"GABARAPL2" 217.560193214771 0.102262195909685 0.0927490349604553 1.10256884023953 0.270214448108274 0.544947574151459 0.529513737900291
"ZNF519" 24.4800982785907 -0.289335981233486 0.262443637638572 -1.10246902472808 0.270257817687064 0.544947574151459 0.529513737900291
"APLF" 14.8664111138036 0.33181140093958 0.301039986717165 1.10221703288648 0.270367328718044 0.544986000510611 0.529542464912415
"GOLPH3L" 27.8832616484626 0.228445115101723 0.207251896715099 1.102258260226 0.270349409991361 0.544986000510611 0.529542464912415
"SCD" 1011.94456521442 -0.119046946493403 0.108046445426377 -1.10181270678194 0.270543104989937 0.545249107731851 0.529787737842627
"RRP36" 166.907518811033 0.105785619948413 0.0960289241375257 1.10160163615823 0.270634896709148 0.545251714653944 0.529787737842627
"TMEM87A" 100.269818808412 0.123922510863399 0.112487006961855 1.10166066473279 0.270609223841702 0.545251714653944 0.529787737842627
"EIF3L" 504.607727502248 -0.108575835947031 0.0986031062053673 -1.10114011744105 0.27083567923382 0.545426102583414 0.530087851765966
"MAP3K11" 55.0100454342216 -0.232817142960051 0.211479947163899 -1.10089465257723 0.270942509665093 0.54550664017784 0.530204006820965
"QPRT" 127.579813378729 0.110552349493419 0.100442693057365 1.10065098941822 0.271048584519849 0.545629041674605 0.530318642850645
"TIAM1" 58.2542551147121 -0.169359579303387 0.153895706079342 -1.1004828114962 0.271121814681101 0.545663030518621 0.530343018293751
"URI1" 142.051791395654 0.104314020268929 0.0947960915063062 1.10040423198239 0.271156035414564 0.545663030518621 0.530343018293751
"AHCYL2" 20.3964232369275 0.287919604749606 0.262025523510569 1.09882274402933 0.271845389590889 0.546502660088458 0.531226044832318
"ANKHD1" 150.126787997939 0.139014811377909 0.126466521110637 1.09922223017659 0.271671144561312 0.546502660088458 0.531226044832318
"CRYBG2" 121.077972325896 -0.129606288794359 0.117932950282317 -1.09898284138655 0.271775550277071 0.546502660088458 0.531226044832318
"SRGAP3" 31.800701661346 -0.234606423249032 0.213488011807948 -1.09892083055269 0.271802599822164 0.546502660088458 0.531226044832318
"ZNF613" 10.3356983807961 0.370654161588121 0.337263886731497 1.09900341000104 0.271766578515441 0.546502660088458 0.531226044832318
"AEBP2" 37.5941986964542 -0.2213632530691 0.201551227310774 -1.09829771826583 0.272074507943512 0.546689648277359 0.53139477972665
"KIF1B" 306.750944090317 -0.0852474328791277 0.0776131776172906 -1.09836287465875 0.272046066869957 0.546689648277359 0.53139477972665
"TFAP2C" 24.6355727644411 0.251349228281186 0.228834808078284 1.09838721823823 0.272035441304696 0.546689648277359 0.53139477972665
"NUP205" 112.467048053718 0.116031658717703 0.105681807149028 1.09793408958347 0.272233270959175 0.546735152509676 0.531611875398767
"CCDC146" 10.1254962616674 0.418386652817424 0.381285250315662 1.09730615719083 0.272507580228142 0.546837390236607 0.531777992914781
"DXO" 17.4908534646593 -0.342347101139067 0.311991934838864 -1.09729471473639 0.272512580563771 0.546837390236607 0.531777992914781
"KLHL23" 137.002607166421 0.109111502330909 0.0994086201681665 1.09760604408681 0.272376552483511 0.546837390236607 0.531777992914781
"SERTAD3" 43.0326204671575 -0.205220440994845 0.187041110168494 -1.09719430562604 0.272556461888885 0.546837390236607 0.531777992914781
"USP46" 91.1877654321391 -0.141081233607589 0.128547097096861 -1.0975061809547 0.272420180281114 0.546837390236607 0.531777992914781
"UTP15" 51.6264419399092 0.175794912330982 0.160247439160198 1.09702166382354 0.272631922033036 0.546897729398716 0.531832292351656
"ZNF599" 12.5443830175974 -0.380612156922792 0.347139195098065 -1.09642518706443 0.272892746539744 0.54723874118887 0.532248106176905
"ZNF626" 27.3688459377978 -0.243392571919336 0.222036936624151 -1.0961805527489 0.27299976840507 0.547362264439449 0.532363851556237
"NECTIN3-AS1" 42.4788726031127 0.193203748895423 0.176282918292412 1.09598678514581 0.273084557629284 0.547441177746276 0.532436209269877
"LRRC8B" 20.3675998776662 -0.297742943673354 0.271697027250923 -1.09586382554851 0.273138371881019 0.547457980899248 0.532448159990129
"BST1" 58.2686780127318 0.162400793715725 0.148245313202127 1.09548686705729 0.27330339597623 0.547694770476534 0.532669674496838
"TMA7" 1436.51190925596 0.149949981620129 0.136892323556936 1.09538634252024 0.273347414908372 0.547694770476534 0.532669674496838
"UNC50" 88.8487232824159 -0.147243015304849 0.134440318826801 -1.095229590273 0.27341606520086 0.547741244500476 0.532710484039924
"TMSB15A" 177.838447693818 -0.129080544027033 0.117956197274296 -1.09430913347323 0.273819420877422 0.548275842733955 0.533403289169102
"PALS1" 136.096938795273 0.102199663804695 0.0934585215546232 1.09352964400323 0.274161320782001 0.548778059040384 0.533883032412247
"PKIA" 47.8755198807377 0.174068413617865 0.159176530813769 1.09355576935848 0.274149856948922 0.548778059040384 0.533883032412247
"PLEKHG4B" 124.734911327892 0.128812274954947 0.117903767264054 1.09252043377429 0.274604413985783 0.549482429181117 0.534652639331343
"AGL" 36.9494126079111 -0.210397617115339 0.192645062671845 -1.09215161913458 0.274766463808815 0.549715405760621 0.534874884046239
"BET1L" 57.0313519618228 -0.204461923167409 0.187274113905879 -1.09177888445473 0.274930302351223 0.549769356676442 0.534914054025746
"CASKIN2" 53.6587196494757 0.17573072875488 0.160956270840585 1.09179175087207 0.274924645702226 0.549769356676442 0.534914054025746
"PROSER1" 97.3749867079024 0.138678607249502 0.126997486504882 1.09197914908474 0.274842266124592 0.549769356676442 0.534914054025746
"HAUS1" 181.716328887681 -0.121417519545453 0.111242851645259 -1.09146356597042 0.275068955209631 0.549931622244347 0.535058620577035
"TAP1" 45.0266317859197 -0.197228326170857 0.18071663233812 -1.09136787034546 0.275111044237822 0.549931622244347 0.535058620577035
"ZNF214" 13.9182029403057 -0.346809198894588 0.317799496799883 -1.09128303344348 0.275148361038271 0.549931622244347 0.535058620577035
"RPA1" 182.060731145924 -0.0981707022570964 0.089993172938085 -1.09086832980806 0.275330824457585 0.550113817727391 0.535320213458714
"PFDN2" 328.976185442453 0.0996268691729791 0.0913661559036102 1.09041327379565 0.275531137325793 0.550331543970795 0.535523181789348
"SLC35A4" 80.8059805415639 -0.169858099449472 0.155768561310829 -1.09045174469146 0.275514198826068 0.550331543970795 0.535523181789348
"CPNE8" 16.0997520666779 -0.336502884250698 0.308723904468638 -1.08998000925737 0.275721950112793 0.550438949446514 0.535614351941449
"ERCC8" 48.6551353873167 -0.184765614807477 0.1694886770709 -1.09013544739739 0.27565348368218 0.550438949446514 0.535614351941449
"UBL7" 62.2908798997983 -0.188028873591927 0.172504252838229 -1.08999558270749 0.275715089892877 0.550438949446514 0.535614351941449
"DNAAF2" 40.2095699903098 -0.252898283000826 0.232105866056572 -1.08958160901968 0.275897487958539 0.550606944335939 0.535768930529573
"MRGPRF" 24.4974757526699 -0.295039604857985 0.270766985272623 -1.08964394075194 0.275870019145494 0.550606944335939 0.535768930529573
"FAM200C" 15.1494828461511 -0.327312623684835 0.300474832429495 -1.08931793401245 0.276013706867297 0.550672129673689 0.535901417297903
"IKZF2" 25.2342102483709 -0.26900877267946 0.247072844415565 -1.08878324251207 0.276249483056316 0.550944434099405 0.536172732106175
"PDIA6" 611.649003853021 -0.089152957970328 0.0818753161685942 -1.08888688486708 0.276203770462861 0.550944434099405 0.536172732106175
"GREM1" 177.257973168258 0.0934133497244448 0.0858128371850974 1.08857081048321 0.276343194647489 0.551029472375498 0.536246576351284
"MAP6" 213.16742748334 0.0917924000176418 0.0843308658310873 1.08847927876728 0.276383579339212 0.551029472375498 0.536246576351284
"NECTIN3" 170.76891735657 -0.101020424708305 0.0928288559211404 -1.08824377620385 0.276487503877145 0.551145479192655 0.536355015339159
"HLA-E" 41.0029522188816 -0.217882394604089 0.200235973526888 -1.08812812586262 0.276538548778017 0.551156055702135 0.536360853857102
"AKAP9" 307.714080973623 -0.102038027780552 0.0938542058868884 -1.08719717796692 0.276949677740058 0.551519354944256 0.536692138432053
"BBS10" 18.1520494272709 -0.33302580610709 0.306258317872232 -1.08740166935164 0.276859333751896 0.551519354944256 0.536692138432053
"FKBP7" 25.1035881987694 0.250524917026241 0.230423686369902 1.08723595639413 0.276932543945425 0.551519354944256 0.536692138432053
"HSF2" 66.3422521886205 -0.155558332113067 0.143076547399895 -1.08723850931547 0.276931415992323 0.551519354944256 0.536692138432053
"MTIF3" 131.108365086484 0.111124193505939 0.102207193813165 1.08724434513949 0.276928837571411 0.551519354944256 0.536692138432053
"MFSD14A" 74.9200454538803 -0.192360371083753 0.17701396818638 -1.08669599949996 0.27717118258554 0.551793073320614 0.536949599566243
"SUFU" 35.9899115818708 0.21757015874608 0.200215670736205 1.08667896946358 0.277178711436488 0.551793073320614 0.536949599566243
"LINC02802" 45.6269768757101 -0.353129736288837 0.325008162418518 -1.08652574649527 0.277246456424215 0.551836769063724 0.536987672581576
"HAT1" 164.878951538482 0.104700080041658 0.0964321478807911 1.08573833874454 0.277594773592181 0.552356186013973 0.537484214476585
"REV3L" 87.0795492668241 0.127354370631346 0.117298533883061 1.08572858002053 0.277599092323703 0.552356186013973 0.537484214476585
"ZDHHC2" 36.1039995438031 0.214052796921345 0.197219665994236 1.08535219265406 0.277765697787697 0.552535699692395 0.537713554351149
"ZRANB3" 17.6234414227121 0.275664524942292 0.25406388401424 1.08502050975038 0.27791257153309 0.552706137477097 0.537904623632949
"APLP1" 93.9297553790907 0.136739984119617 0.126071450406465 1.08462291564629 0.278088701332573 0.552782720398796 0.537965772536298
"DOCK5" 24.2484866057302 -0.247156562223182 0.227864889167848 -1.08466277154759 0.278071042182259 0.552782720398796 0.537965772536298
"UBE2D3" 581.505120173423 0.105745405970746 0.0974908666858991 1.08466987283477 0.278067895860128 0.552782720398796 0.537965772536298
"DERL1" 93.1513711477205 0.133766559615769 0.123403314543105 1.08397866063026 0.278374260482039 0.552988184630468 0.538147900284125
"FKBP14" 38.668233582181 -0.235765993522394 0.217486656083273 -1.08404808721746 0.278343478299149 0.552988184630468 0.538147900284125
"LYPD1" 169.85818579952 -0.104305954101718 0.0962253731172104 -1.08397557445337 0.278375628877047 0.552988184630468 0.538147900284125
"PHF20" 144.010373263151 0.109489863793179 0.100983087016776 1.08423961900659 0.278258569434897 0.552988184630468 0.538147900284125
"ACTG2" 41.310510061705 -0.234413257970231 0.216335401765514 -1.08356402168662 0.278558150272794 0.553259553450991 0.538407530889046
"GPATCH11" 53.3335219525451 0.166308683542164 0.153536145108314 1.08318913064308 0.278724483252105 0.553407484460021 0.53854258176034
"TECPR1" 22.0997309746385 -0.29309119473638 0.270557680631635 -1.08328543492884 0.278681748179133 0.553407484460021 0.53854258176034
"CINP" 49.048008426194 -0.188165505164524 0.173771715871112 -1.08283160019026 0.278883176560843 0.553448991692714 0.53856962114811
"EEA1" 177.116752094552 -0.105276403020512 0.0972116355341814 -1.0829609278973 0.278825766128445 0.553448991692714 0.53856962114811
"KIFAP3" 36.1217914111901 -0.226116072389912 0.208807855582546 -1.08289064010106 0.278856966896417 0.553448991692714 0.53856962114811
"TMEM170A" 48.7836575933148 -0.21221240207358 0.196048786119811 -1.08244690657707 0.279053995127494 0.553605637353689 0.53871315864343
"XAB2" 57.4983724631858 -0.192476730069395 0.177802119695995 -1.0825333826081 0.27901559028845 0.553605637353689 0.53871315864343
"AGFG1" 106.87401968807 0.120658172554273 0.111503380982202 1.0821032644161 0.279206645453386 0.55381729674293 0.5389146764274
"HSPBAP1" 12.9868276423499 0.31741981304561 0.29346588351114 1.0816242394103 0.279419529335008 0.554148342410607 0.539232365114881
"CDC20" 301.321115829626 -0.115957936139004 0.107250199280747 -1.08119086879702 0.279612218969175 0.554356855921545 0.539421923578401
"RALGAPA2" 26.4610971936413 -0.25796005094651 0.238613858224902 -1.08107740625599 0.279662682750794 0.554356855921545 0.539421923578401
"TIMP2" 348.795928325122 -0.0804805591275804 0.074442556134831 -1.08110956026031 0.27964838125573 0.554356855921545 0.539421923578401
"AURKAIP1" 198.956144547223 0.103869718395292 0.0961120829090692 1.08071446639609 0.279824146036061 0.554585684166865 0.539640140697523
"CAMK1" 30.1808738855042 -0.276467045772836 0.255911367335007 -1.08032342858346 0.279998180319888 0.554626608128548 0.539662190784211
"RLF" 62.2533838873214 -0.161679966519813 0.149662088308042 -1.08030008365936 0.280008572477846 0.554626608128548 0.539662190784211
"TCEAL2" 10.5792557931247 -0.410394809136077 0.379905699677092 -1.080254414411 0.280028903224406 0.554626608128548 0.539662190784211
"USP28" 25.2679518970622 -0.240312263763363 0.222420338639194 -1.08044194714222 0.279945424988634 0.554626608128548 0.539662190784211
"TRAIP" 29.9566184753403 0.216734974928388 0.200715411157744 1.07981232571152 0.280225761321129 0.554834115004864 0.539948378069323
"ALKBH1" 25.1818961045603 -0.268502311551404 0.248770649155325 -1.07931668170291 0.280446578879906 0.555088908591141 0.540280624529508
"RPTOR" 13.599438822891 -0.371697686625492 0.344495837535268 -1.07896132877785 0.280604967178259 0.555311193052722 0.54049250707477
"FOXN2" 40.697833221363 0.184235187609174 0.170856738986739 1.07830214191009 0.280898941521896 0.555710432661114 0.540872147100102
"GNAQ" 170.171893032589 0.0984831228404219 0.0913291507294959 1.07833174899562 0.280885733311464 0.555710432661114 0.540872147100102
"RFX5" 63.4562010744882 0.151791936465824 0.14081255221386 1.07797163022291 0.281046416879736 0.555910919796588 0.541062808772264
"GCAT" 33.9017291113056 0.206495448252663 0.191590205573894 1.07779751910658 0.281124126943083 0.555973367743992 0.5411191176429
"DNAJC18" 44.1649321485841 0.178813200406073 0.166000079026362 1.07718744144499 0.281396534656525 0.556168011244045 0.54128622041634
"PGS1" 57.0537853158677 0.166211899247753 0.154306072846995 1.07715721216341 0.281410037085318 0.556168011244045 0.54128622041634
"PTK2" 125.468658993244 -0.116639384768297 0.108285885378234 -1.07714301232229 0.281416379840475 0.556168011244045 0.54128622041634
"SRFBP1" 58.2552234129866 0.167971674727499 0.15590804180407 1.07737659189248 0.281312057336796 0.556168011244045 0.54128622041634
"TPRG1L" 50.7830311281218 -0.186891741058263 0.173520218865944 -1.077060311932 0.281453322204663 0.556168011244045 0.54128622041634
"SNX30" 27.841514665009 -0.230672622384264 0.2142558955708 -1.0766220540617 0.281649147451556 0.556463719755903 0.541569550618921
"HINT3" 23.1205697923808 -0.256445481872586 0.238258369087187 -1.07633357373794 0.281778098554781 0.556627227472969 0.541724216333107
"ENSG00000287222" 11.4516303937317 -0.40152480616129 0.373157710341399 -1.07601905316103 0.28191873531822 0.556722510748042 0.541808020406755
"POLR3E" 65.645759961773 -0.156038115467829 0.145007084657849 -1.0760723576783 0.281894897041681 0.556722510748042 0.541808020406755
"ENSG00000261611" 11.6363816285611 1.40295459557492 1.30409611437984 1.0758061312391 0.282013969623779 0.556819323933564 0.541897777459838
"ZNF566" 20.7136694223633 0.279745170237309 0.260079228716521 1.07561519471524 0.282099389000558 0.556896729596449 0.541968647209262
"PYGO2" 38.9733474278384 -0.240561445769303 0.22379070642409 -1.07493939142152 0.282401864436267 0.557402533408194 0.542436608481775
"FSTL1" 630.743295162753 -0.0677928305546514 0.0630955000286612 -1.07444794833001 0.282621962139731 0.557405079471306 0.542436608481775
"GPI" 188.681316861665 -0.104540769026187 0.0972997155534523 -1.07442008881061 0.282634442785865 0.557405079471306 0.542436608481775
"KNL1" 139.288450649855 -0.131621531844176 0.122471296703613 -1.07471330333594 0.282503105808687 0.557405079471306 0.542436608481775
"STX2" 73.490615314123 -0.144969154524478 0.134897657779239 -1.07466027884429 0.282526853533093 0.557405079471306 0.542436608481775
"ZNF731P" 10.870320354175 -0.381413138110019 0.354976390006934 -1.07447466605474 0.282609993351391 0.557405079471306 0.542436608481775
"RIPK2" 34.6593743601393 0.196941073742135 0.183382381193555 1.07393672423889 0.282851042323544 0.557740968744675 0.542759020207027
"TRIM24" 465.731113928147 -0.0764821484043792 0.0712255626836402 -1.07380195427991 0.282911453871984 0.557747309458596 0.542781665624497
"MESD" 150.74011885908 0.0991765513096142 0.0923754853492866 1.07362414318703 0.282991172278196 0.557747309458596 0.542841338199336
"RALGAPA1" 55.3934612659582 0.154186025958665 0.143716226668143 1.07285050222406 0.283338197467704 0.558244813519593 0.543320335381141
"SMN1" 113.359277819105 -0.310473264312222 0.289365673701048 -1.0729443487239 0.283296086228412 0.558244813519593 0.543320335381141
"KC6" 12.0161609310937 0.343403330947146 0.320138786417505 1.0726701840473 0.283419122581804 0.558312968303211 0.543382198274111
"MIS18A" 111.590032769276 0.115313650725172 0.107515120837921 1.07253426147386 0.283480133711041 0.558341878263819 0.543405866612444
"AP1M1" 134.791421399909 -0.149604048327803 0.139539897373226 -1.07212382368075 0.283664419589416 0.558426472231631 0.543470336289377
"CEP19" 16.9608972500158 -0.329424830139423 0.307213576979968 -1.07229906105648 0.283585728380418 0.558426472231631 0.543470336289377
"CYP51A1" 274.497555968967 -0.218759900395203 0.204024242127224 -1.07222503617384 0.28361896781586 0.558426472231631 0.543470336289377
"NEPRO" 86.4596359037822 0.131224804542384 0.122408254613281 1.07202577928227 0.283708453361166 0.558426472231631 0.543470336289377
"CLEC2D" 15.5464418407897 0.302124483960675 0.282002397813794 1.07135430869694 0.284010149119105 0.558929004880812 0.543954944264824
"TSPAN15" 10.0886866421676 -0.43790654277509 0.408790901319616 -1.07122380014204 0.284068812594473 0.55895316651917 0.543973994414317
"P4HTM" 58.6122453159021 -0.174611408310243 0.163070109950476 -1.07077506946719 0.284270579203467 0.559258853779882 0.544267024586062
"EIF2S3" 233.254382908981 0.0845734914591768 0.0789945874128218 1.07062387726896 0.28433858288404 0.559301326110461 0.544303894476803
"ZSCAN30" 28.3053542025214 -0.225536342481474 0.210696428075345 -1.070432681473 0.284424595265971 0.559379202375543 0.544373086120467
"FBXO8" 20.2852914680736 0.268508464208325 0.25090551289305 1.07015769048797 0.284548335077956 0.559390759021814 0.544373086120467
"PNP" 46.1779089241916 -0.206091971947966 0.192589496814922 -1.07011013246491 0.284569738821885 0.559390759021814 0.544373086120467
"SLC39A7" 52.3667734882568 0.216747134315519 0.202511703802158 1.07029435951646 0.284486832510098 0.559390759021814 0.544373086120467
"ZNF7" 38.1978268626675 -0.205180467930504 0.191774611668856 -1.06990422843247 0.284662419606261 0.559481676114084 0.544457104714544
"PRELID3B" 117.463783943997 -0.137059426319744 0.128120126354861 -1.06977280009952 0.284721588332581 0.559485950467203 0.544477008960712
"RAB3IP" 46.6973743736301 0.173270739331465 0.162029106827376 1.06938032754859 0.284898328069252 0.559671479170931 0.544721700551587
"ACAD9" 45.4320299877392 -0.218769438176758 0.204599031883204 -1.06925940051194 0.284952799345559 0.559687242398369 0.544732572760231
"EDRF1" 48.1799822132802 0.1645498452032 0.153951683958213 1.06884082702118 0.28514139909755 0.559875160359373 0.544906531289277
"IVNS1ABP" 161.540425033606 0.0979198177892495 0.0916066257774567 1.06891632519169 0.285107375090454 0.559875160359373 0.544906531289277
"B3GNT5" 54.4837740435508 0.162667813161583 0.152209864985001 1.06870742693065 0.285201523896967 0.559901981583325 0.544928168349338
"NPPB" 545.362453526722 -0.117131036052579 0.109626530790586 -1.06845519244177 0.285315232016069 0.560022494181679 0.545052160939508
"BHLHE40" 14.1954210949264 -0.321543032672583 0.301014630264275 -1.0681973576842 0.285431496431206 0.560022494181679 0.545107389294613
"DNAJC15" 186.848786156843 -0.0953242956380088 0.0892658304005306 -1.06786992525913 0.285579190409141 0.560022494181679 0.545107389294613
"TRIM5" 55.1229897833511 0.155623505995356 0.145735378305256 1.06784987835548 0.285588234584765 0.560022494181679 0.545107389294613
"TXNDC16" 16.427676776432 -0.319440504433526 0.29905814769816 -1.06815516277436 0.285450526265616 0.560022494181679 0.545107389294613
"ZNF430" 34.9468723222255 0.20712783517233 0.193943433091644 1.06798065740363 0.28552923700739 0.560022494181679 0.545107389294613
"IFT81" 125.417545004936 0.106671778888707 0.0999460228834568 1.06729388335035 0.285839149299482 0.560423323960098 0.545493068035894
"WWP1" 59.8230637263459 -0.159307478815574 0.149278537857717 -1.06718273840153 0.285889325711492 0.560430514856594 0.545495593112529
"HNRNPA2B1" 1309.56825402619 -0.110594271459954 0.103687816650905 -1.0666081612298 0.28614881362245 0.560756741608478 0.545897429165945
"ZNF623" 32.2290307045925 -0.218776974763167 0.20519970678148 -1.06616611784999 0.286348555496737 0.561056925810679 0.546185167522474
"PCLAF" 163.622252841671 -0.121138153169349 0.113646812742033 -1.06591773448429 0.28646083140803 0.561094443833999 0.546212712346664
"TCHP" 39.0858703388837 -0.209911773135049 0.196929084520358 -1.06592570440426 0.286457228329807 0.561094443833999 0.546212712346664
"AZIN1" 270.496090761126 -0.0850591013785211 0.0798224044893197 -1.06560434908851 0.286602532390252 0.561189553997813 0.546389598202075
"DERPC" 28.9007140843348 1.38548148342792 1.30049533451253 1.06534906097701 0.286717998965882 0.561324433393807 0.546516417967402
"SERBP1" 890.196537750473 -0.102061770383984 0.0958188642631051 -1.06515320515318 0.286806605664082 0.56140669237365 0.546592005264574
"NOP2" 17.545127737327 -0.417924797328685 0.392626231229934 -1.0644342228982 0.287132037328997 0.561861164308934 0.547025478385187
"SRGAP2C" 80.3774620727885 0.144442251943594 0.135695561772954 1.06445818902519 0.287121185569392 0.561861164308934 0.547025478385187
"LPIN1" 84.6284228679152 0.131110974408887 0.123205853823174 1.06416189117976 0.287255367410076 0.562011231903136 0.547167081627586
"C18orf21" 68.324879729209 -0.155202116603312 0.145889890963089 -1.06383050654674 0.287405488829036 0.562122405516943 0.547266317916954
"STOML2" 410.837254987402 0.129525780399623 0.121743551988579 1.06392312598021 0.28736352572774 0.562122405516943 0.547266317916954
"LINC01003" 13.6206295354527 0.323025683892767 0.30367531909576 1.06372057121608 0.287455302613325 0.562128594042611 0.547267844668438
"GTF3C2" 77.1290214300551 -0.146714728758144 0.137978472595191 -1.06331608111495 0.287638634903125 0.56236299943218 0.547487057594528
"LDHB" 1518.2077042306 0.160166792234458 0.150638856451585 1.06325018662058 0.287668508589208 0.56236299943218 0.547487057594528
"C1orf226" 21.1158952343111 0.259654457805409 0.244567303514769 1.06168917133982 0.288376816896096 0.563656227672012 0.548741570801263
"QRSL1" 39.627411664299 0.202699432017895 0.190972444622148 1.06140669885097 0.288505113884688 0.5638155404331 0.548892162487038
"MATCAP1" 18.2173234883287 -0.344808521383911 0.324943927784645 -1.06113237362118 0.288629747269459 0.563967643035022 0.549035733903029
"CELF1" 353.303006314212 0.0777278398858324 0.0732591274529454 1.06099871221859 0.288690486413057 0.563982482448276 0.549036673516651
"CHRAC1" 50.1312822415788 -0.176044129604931 0.165952558183952 -1.06080997805284 0.288776266691688 0.563982482448276 0.549036673516651
"ZNF548" 14.0975373953427 -0.358581785701789 0.33802744882762 -1.06080670947125 0.288777752423723 0.563982482448276 0.549036673516651
"MED7" 43.945114614111 0.183493253853452 0.173143522900104 1.05977544397846 0.289246770837761 0.564715422649874 0.549741181816926
"MFHAS1" 43.6200733441895 -0.192983412274494 0.182082658048393 -1.05986706445819 0.289205081186515 0.564715422649874 0.549741181816926
"AUTS2" 114.131021801217 -0.122838110199363 0.115935902293513 -1.05953468916278 0.289356339704428 0.56474633842539 0.549762274823829
"PTGFRN" 42.8560117775799 -0.200876541611231 0.189578856632927 -1.05959359170616 0.289329530243775 0.56474633842539 0.549762274823829
"TMEM38B" 41.1422232623137 -0.189072974556023 0.178477631774688 -1.05936510181125 0.289433536639053 0.564805524939366 0.549815391308552
"PSMD5" 33.1731550127242 -0.227403393731381 0.214693612817786 -1.05919962288017 0.289508876772079 0.564861069479203 0.54986496309526
"EIF1AX" 371.392642780446 0.0713413623059701 0.0673641942078723 1.05903979324424 0.289581657401615 0.564911602993275 0.549909657575924
"TMEM87B" 22.6140911443076 -0.283166958337343 0.267430862971041 -1.05884173274349 0.289671864076132 0.564996109115796 0.54998742293387
"CCDC148" 14.9970391405898 0.30142365448049 0.284714440599134 1.05868762345244 0.289742066255697 0.565041576044853 0.550027186639087
"ENSG00000293164" 18.3979323871299 0.293329691225767 0.277124349857772 1.05847678623806 0.289838128546663 0.565137451292442 0.55011601960769
"GPSM1" 41.122649768024 -0.21909902554113 0.207033714742942 -1.05827703383079 0.289929160123244 0.565166515799345 0.550135326368093
"TET1" 62.2083900723661 -0.153733044970037 0.145272622078899 -1.05823824730405 0.289946838230004 0.565166515799345 0.550135326368093
"FARP2" 46.2203299377995 -0.18007966433854 0.170242236036187 -1.05778488659102 0.290153524594126 0.565477918706004 0.550433954403332
"FDPS" 855.819183153853 0.108798425859085 0.102876753156408 1.05756084364048 0.290255701990188 0.565585577131593 0.550534256569125
"AK1" 32.2424123066217 -0.238188992420253 0.225282455941814 -1.05729046420629 0.290379043921174 0.565734434801964 0.550674661077416
"TMEM198B" 15.193502694143 -0.3422009288892 0.323715564847905 -1.0571037232948 0.290464252145269 0.565763152277024 0.550693634671021
"TUBE1" 22.2184323286549 -0.303014058046151 0.286659456315781 -1.05705237127204 0.290487686567465 0.565763152277024 0.550693634671021
"CPSF2" 150.761401144779 -0.097023806858261 0.0918111413834838 -1.05677595764772 0.290613849382416 0.565917402239515 0.550839287422179
"ZNF689" 48.7693965841984 -0.203366153608861 0.192490859767764 -1.05649771554981 0.290740883988222 0.566073299734703 0.55098654287381
"RHBDD1" 21.4988512810616 -0.290358822495858 0.274873888855885 -1.05633468389605 0.290815335303888 0.566126783588344 0.551034114034144
"AFF2" 10.6111064514383 0.355807692799088 0.337051592379245 1.05564756507288 0.291129261294323 0.566463361633552 0.551441786533064
"POLD1" 51.812201016523 -0.20852640753383 0.19752783013276 -1.05568115335281 0.291113910423213 0.566463361633552 0.551441786533064
"BTBD2" 20.5303246464276 -0.381633751478701 0.361611037263262 -1.05537086026736 0.291255744565101 0.56652240262526 0.551472279143586
"C1orf43" 328.173937588535 0.0962199417946512 0.0911624495383158 1.05547780124326 0.291206856884045 0.56652240262526 0.551472279143586
"LINC01821" 46.2348680892441 -0.203260216406052 0.192670247264198 -1.05496421628261 0.291441690777924 0.56652240262526 0.551472279143586
"NIPSNAP2" 150.758913889107 0.104109843671697 0.0986817517115734 1.05500603572572 0.291422564308358 0.56652240262526 0.551472279143586
"TLE1" 61.5007847016905 0.152593317246915 0.144625021825292 1.05509624352036 0.291381309897696 0.56652240262526 0.551472279143586
"ZNHIT3" 157.145005267807 0.127447647998528 0.120788776274493 1.05512823235251 0.291366681501617 0.56652240262526 0.551472279143586
"CCSER2" 80.7528544934014 -0.134811972793162 0.127887558763246 -1.05414454773302 0.291816743357713 0.566885661367152 0.551901381492585
"MMRN1" 54.1479858302207 0.183051648364984 0.173635045362662 1.05423215677834 0.291776640950771 0.566885661367152 0.551901381492585
"SLC12A7" 42.5966893918703 -0.211024283573934 0.200174042204339 -1.05420403789678 0.29178951176186 0.566885661367152 0.551901381492585
"IRF2" 29.3836605308851 0.213974199739911 0.203006140517631 1.05402821409398 0.29186999996405 0.566897727202902 0.551908623132698
"KIFBP" 85.365432878809 0.129975745653582 0.123337025382246 1.05382585035403 0.291962656020884 0.56698630218399 0.551990351698136
"E4F1" 79.9106250060355 -0.152518601121498 0.144767178412644 -1.05354406153278 0.292091711267897 0.567145523812142 0.552140857968061
"ASCC1" 34.6892209002403 -0.217589320409742 0.206563299165173 -1.05337841373143 0.292167593473654 0.567199374206102 0.552172368576428
"CMPK1" 148.739064322018 -0.115471359250575 0.109630464378564 -1.0532780272812 0.292213586312986 0.567199374206102 0.552172368576428
"ZDHHC24" 22.0412840014633 0.270585104075662 0.256924395997103 1.05317014768311 0.292263017618135 0.56720395591859 0.552172368576428
"EPHA4" 53.0649616141442 -0.176696705162754 0.167817315350575 -1.05291104671547 0.292381762723034 0.5672056203163 0.552172368576428
"FBN2" 202.366462581569 -0.112104741847275 0.106474985853649 -1.05287397738061 0.29239875412417 0.5672056203163 0.552172368576428
"SLC19A1" 23.595190640098 -0.297850675713861 0.282896710639986 -1.05286015888995 0.292405088249366 0.5672056203163 0.552172368576428
"HSPA2" 17.1560333715226 0.295055451836749 0.28030473860463 1.05262384541035 0.292513423978995 0.567324442128905 0.552283546186922
"MOB1B" 103.975958252382 0.151018647353868 0.143501420182689 1.05238433990137 0.2926232505653 0.567439145484946 0.552397500559956
"COL9A3" 12.8898921003904 0.384653382540526 0.365592730116519 1.05213630046181 0.292737019615821 0.567439145484946 0.552452584563623
"LDAF1" 12.6903855359115 -0.373969855617084 0.355594953993973 -1.05167368495173 0.292949288303888 0.567439145484946 0.552452584563623
"PRH1" 10.983329842319 -0.37396024959535 0.35553432641409 -1.05182600332042 0.292879386417116 0.567439145484946 0.552452584563623
"PXMP2" 71.3123359698437 -0.167001557644026 0.158761433007275 -1.05190255895696 0.292844257762582 0.567439145484946 0.552452584563623
"QTRT2" 65.3010248830565 0.149998108793327 0.142623527785588 1.05170662317949 0.292934171356193 0.567439145484946 0.552452584563623
"VPS36" 60.214803253279 0.149750095010433 0.142339488122471 1.05206290247149 0.29277069100251 0.567439145484946 0.552452584563623
"CHPF" 37.1592553214059 -0.244112230469334 0.232168344378441 -1.05144493803782 0.293054285785766 0.567551292786641 0.552557270362017
"SLC25A33" 54.9151463704866 -0.175318792998841 0.166805124790861 -1.05103960815745 0.293240398921365 0.567820473566198 0.552814839499571
"CSRP1" 522.033795272786 0.0959318643868534 0.0913441345193552 1.05022467935832 0.293614825392854 0.568362834696208 0.553333863347951
"NAPA" 23.01399171633 0.433039395637438 0.412313557623334 1.05026717562617 0.293595292171991 0.568362834696208 0.553333863347951
"RMC1" 31.7997545930481 -0.220198931433677 0.20969073080322 -1.05011285234309 0.293666230349441 0.5683710368954 0.553337348646955
"FADS3" 37.235056106025 0.243476361967216 0.231906829467167 1.04988870973154 0.293769283031676 0.568479181071415 0.553438133006866
"MICAL3" 36.1010415993259 -0.215615124588914 0.205530006172722 -1.04906883721745 0.294146437434345 0.569117625414877 0.554055182252344
"ELFN1" 30.2070841029698 -0.239269066465416 0.228131138757499 -1.04882247889779 0.294259829589566 0.569245616720865 0.554175283723578
"SNX29" 16.1138551119713 -0.336300703028212 0.320685516536797 -1.04869314542188 0.294319370064159 0.56926940758798 0.554193943699224
"MCUR1" 129.805023709862 0.105336729080295 0.100493760215895 1.04819173701926 0.294550276783368 0.569441815376157 0.554535220125289
"BNC2" 10.4454980284079 0.353326465659146 0.337219062071956 1.04776540059219 0.294746707125845 0.569638784421239 0.554811485463113
"CDC45" 48.271475904314 0.193880149111753 0.185194568543863 1.04689975864942 0.295145813205868 0.570227200437824 0.555375488752397
"ZRSR2" 27.0091348394622 -0.288198313089893 0.27528646848411 -1.04690330286441 0.295144178400211 0.570227200437824 0.555375488752397
"FAM200A" 38.5401696682047 0.177423450141444 0.169509258658006 1.04668884488136 0.295243110274358 0.57032373818628 0.555464965345153
"AFMID" 15.0808565169222 0.322129295942947 0.307983444356956 1.04593055842832 0.295593094426683 0.570633897443372 0.555748862160017
"CHCHD2" 429.421276356121 0.107816630200592 0.103079104923088 1.0459600932802 0.295579457533953 0.570633897443372 0.555748862160017
"PTN" 276.577057525124 0.0746410367498192 0.0713571609208656 1.04602027023742 0.295551673808722 0.570633897443372 0.555748862160017
"SSH2" 34.3010835280508 -0.205166688154231 0.196145016988324 -1.0459949036913 0.295563385339995 0.570633897443372 0.555748862160017
"ENSG00000263126" 15.6307170263949 2.35234047310501 2.25123902409107 1.04490924683342 0.296064915684395 0.571413224185623 0.556540699665658
"HMGN2" 1135.35653010132 0.117905640713101 0.112872912270336 1.04458756615326 0.296213628704371 0.571413224185623 0.556540699665658
"PIM3" 81.4702977405851 -0.157245923297496 0.150518609088926 -1.04469423581104 0.296164309769103 0.571413224185623 0.556540699665658
"POLG2" 32.8128584799399 -0.226153088491194 0.216463855896347 -1.0447614339804 0.296133243379074 0.571413224185623 0.556540699665658
"CNTNAP1" 14.1370191007657 0.340198795002619 0.325772762369582 1.04428250086995 0.296354706598071 0.571413224185623 0.556565107863639
"LINC00662" 120.27978096924 0.111268787663241 0.106555197807156 1.04423613256874 0.296376153623249 0.571413224185623 0.556565107863639
"SLC44A3" 10.8000145110037 0.419739739340977 0.401889136356774 1.04441673429151 0.296292624614824 0.571413224185623 0.556565107863639
"KIF23" 150.708471365953 0.103350612239779 0.0989852723862476 1.04410090257162 0.296438708344395 0.571442398904168 0.556588972149574
"TMPO-AS1" 16.0084753328193 -0.324757189797712 0.311087778943896 -1.04394068741698 0.296512832136788 0.571493862323783 0.55663454667777
"URB1" 28.8193408784963 0.216665825635181 0.207720364338603 1.04306492204104 0.296918225481721 0.572183690557291 0.557301883632358
"NUP54" 80.2164883184887 -0.152484710710013 0.146283928200998 -1.04238867922999 0.297231512968825 0.572524070346646 0.55771344795684
"XRCC5" 890.568073817679 0.108791735945613 0.104368996217854 1.04237599179863 0.297237392870424 0.572524070346646 0.55771344795684
"TPST2" 50.8004151477459 0.186824074745651 0.17927111703455 1.04213148127841 0.297350724756323 0.57265082840238 0.557832357632578
"ENSG00000291224" 32.0597773188904 -0.263053650345797 0.252547731568822 -1.04159973527266 0.297597291474303 0.572988650603993 0.558180793253693
"MKNK2" 154.244499881252 -0.111707261294434 0.107298951528003 -1.0410843694524 0.297836393176205 0.572988650603993 0.558180793253693
"PCM1" 456.869513682258 -0.0785381491316981 0.0754195408348917 -1.04135013634774 0.297713075771821 0.572988650603993 0.558180793253693
"RNF38" 53.3132536442432 0.163859871624438 0.157331111701616 1.04149694140091 0.29764497199364 0.572988650603993 0.558180793253693
"RPS11" 1724.97903998523 -0.141411154075525 0.135824526167936 -1.04113121587983 0.297814653680614 0.572988650603993 0.558180793253693
"SLC35D1" 16.1546610897082 -0.338783891632719 0.325350234140508 -1.04128983502256 0.297741052948832 0.572988650603993 0.558180793253693
"ACADM" 109.810266821722 0.120408796637387 0.115669291357887 1.04097462017672 0.297887327441983 0.572988650603993 0.558182563889442
"CFAP92" 11.0989102855851 0.358061985157556 0.344131172811458 1.0404811114096 0.298116435102601 0.572988650603993 0.558191153384392
"HAUS5" 13.4807564880249 0.320402784439547 0.307985216801835 1.04031871323779 0.298191852940883 0.572988650603993 0.558191153384392
"NAA30" 54.1666012815405 -0.157170806197052 0.151021350697248 -1.0407191133665 0.298005929828803 0.572988650603993 0.558191153384392
"SNAPC4" 32.837643950802 0.210361331592567 0.202197054955228 1.04037782172024 0.298164401440378 0.572988650603993 0.558191153384392
"STARD9" 14.3830507670339 -0.365789122214085 0.351579324363104 -1.0404170463571 0.298146185441308 0.572988650603993 0.558191153384392
"TUBB2B" 914.433132554818 0.170229467041494 0.163626678622679 1.04035276199697 0.298176039614686 0.572988650603993 0.558191153384392
"CD320" 56.5096589047929 -0.180259900511673 0.173363390897838 -1.03978065713943 0.298441817664229 0.573377535531562 0.558565426758093
"APBA1" 11.9794268707371 0.339455807332041 0.326648914018945 1.03920690614129 0.298708519279709 0.573684271346641 0.55885300511815
"TDP2" 71.0379404289195 0.144206564087249 0.138776634061971 1.03912712008027 0.298745619519097 0.573684271346641 0.55885300511815
"VCAM1" 16.3439165411146 0.275167919408792 0.264771094670067 1.03926721967774 0.29868047573769 0.573684271346641 0.55885300511815
"LINC00938" 22.7868793132912 -0.27204331195665 0.261986691439756 -1.03838599763075 0.299090385860245 0.574165867391421 0.559404229232076
"WDR45" 55.4488350465673 -0.171326316183589 0.165010533703204 -1.03827502607649 0.299142032101628 0.57417354043081 0.559407122834831
"HECA" 21.6141236206203 0.247147818631483 0.238089239152576 1.03804699242666 0.299248177805171 0.574285800693154 0.559511914496406
"C10orf95-AS1" 14.3665383061136 0.310770857832714 0.299510544362745 1.03759571635091 0.299458313052804 0.574506077421794 0.559717362495415
"IREB2" 142.1488536329 -0.099376018031682 0.095770404322124 -1.03764851714973 0.29943372144746 0.574506077421794 0.559717362495415
"TMEM41B" 50.7121047514213 -0.168664160002465 0.162593836575944 -1.03733427757384 0.29958009619884 0.57464822655142 0.559851272662134
"ACOT7" 216.883221804085 -0.0890588521673058 0.0858692131172241 -1.03714531593212 0.299668138684546 0.574725620109626 0.559922094469819
"AOPEP" 130.742038976582 0.104554840066291 0.100867058982936 1.0365608070716 0.299940586870515 0.575065086999158 0.560243658915385
"POLR1D" 208.347857120199 -0.0890495746096056 0.085903166853752 -1.03662737790808 0.299909548891563 0.575065086999158 0.560243658915385
"CAMSAP1" 108.461593508575 0.115133760521939 0.111111444744079 1.03620073330092 0.300108504746482 0.575203989533181 0.560369826755722
"MSANTD3-TMEFF1" 30.1365804196495 3.21298848276174 3.10065555623481 1.03622876662358 0.300095429353824 0.575203989533181 0.560369826755722
"PIGP" 33.0696095476629 0.205477264301439 0.198361820817731 1.03587103331869 0.300262312976702 0.57540726325847 0.56056328150775
"DCTPP1" 182.799015274937 -0.109728066697567 0.105961397503368 -1.03554756055458 0.300413267208904 0.575605003954093 0.560742974027102
"OSGIN2" 22.0290255671773 -0.263463246183221 0.254448642159055 -1.03542799029177 0.300469079569044 0.575605803137466 0.560742974027102
"SRSF7" 452.125182078217 0.0726760949874181 0.070195254109003 1.03534200295881 0.300509220542556 0.575605803137466 0.560742974027102
"ZFP36L1" 509.996255135488 0.0947722784424261 0.0916064989659349 1.03455845941311 0.300875162339988 0.576215147202298 0.561332007132549
"FBXL15" 38.7261531880993 -0.204055911097575 0.197331930355948 -1.03407446898988 0.301101350788272 0.576556694263257 0.56166015417672
"PURB" 116.166046181121 -0.110132280390638 0.106534880916249 -1.03376733933009 0.301244943719879 0.5767400018787 0.561834147582457
"BCL2L11" 42.5016022288625 -0.187205788056283 0.181151471187469 -1.03342129561039 0.301406784848373 0.576839977324094 0.56191781172334
"MAVS" 68.1773056477721 -0.171483129402247 0.165948958182066 -1.03334863491043 0.301440774872184 0.576839977324094 0.56191781172334
"MEGF8" 16.1348175652463 -0.338254465950009 0.32732314629008 -1.03339610957497 0.301418566360864 0.576839977324094 0.56191781172334
"CAPN1" 15.2130926436974 -0.371409355400864 0.359526030047066 -1.03305275379433 0.301579211761512 0.577013258451288 0.562082036142387
"CDK9" 68.9310163012469 -0.151188692193479 0.146374802963575 -1.032887417318 0.301656587842101 0.577069675106733 0.562132419867306
"OSGIN1" 10.0369955450514 0.381042058893754 0.369114687790346 1.03231345567636 0.301925299630119 0.577492041356021 0.562539278436494
"KBTBD6" 45.8749286960224 0.167945680159527 0.162738147551832 1.03199945855372 0.302072371149363 0.577681649317542 0.562719402111076
"RNASEH1" 117.595332357628 -0.112185889356304 0.108750746643866 -1.03158730232619 0.302265491259641 0.57777972596311 0.562801220808691
"SLC46A1" 14.8685089828459 -0.334830022411052 0.324578844510608 -1.03158301310703 0.302267501449912 0.57777972596311 0.562801220808691
"ZNF224" 19.6794136426344 0.280094505670679 0.271490811720061 1.03169055297344 0.302217104379307 0.57777972596311 0.562801220808691
"BLOC1S5" 35.3928712668081 -0.198932462601419 0.192889659086215 -1.03132777331782 0.302387138429381 0.577916735618404 0.562930107986407
"ZBTB21" 43.1756270066479 -0.189924536670259 0.184261126997898 -1.03073578114187 0.302664740532295 0.578254953713526 0.563352974292983
"FUT8" 63.22116561804 -0.156650869295826 0.15199793964626 -1.03061179421507 0.302722903016759 0.578254953713526 0.563367322514189
"IMP3" 117.262746923412 0.11893407515887 0.115432255601764 1.03033657740508 0.302852034264404 0.578254953713526 0.563513716813254
"SFXN2" 10.5363014219628 0.356670379245554 0.34623537054898 1.03013848261669 0.302945002660523 0.578340824153883 0.563590787630228
"SETMAR" 23.1099046770991 -0.25547998497424 0.248031294691182 -1.0300312518722 0.302995335323701 0.578345286021004 0.563590787630228
"ENSG00000288710" 12.7266554006228 -0.657365418850112 0.638269902878889 -1.02991761930978 0.303048678981127 0.578352964251422 0.563590787630228
"MT-CO3" 2805.39767030295 -0.170063222781823 0.165139071052858 -1.02981821138735 0.30309535014504 0.578352964251422 0.563590787630228
"RC3H1" 69.0031294776125 -0.140757854717584 0.136725495969839 -1.0294923687725 0.303248363947226 0.578497563341878 0.563722482218929
"TMEM165" 136.084828854716 0.106928845983183 0.103869637910838 1.02945238025159 0.303267145861464 0.578497563341878 0.563722482218929
"PEPD" 87.019872783511 -0.136905473498079 0.133059235583068 -1.02890620781156 0.303523750977191 0.578620661173098 0.563824023192699
"ZC2HC1A" 55.2054128417954 -0.172307712938447 0.167456154932275 -1.0289721091956 0.303492781249702 0.578620661173098 0.563824023192699
"ZNF195" 87.7749705800496 -0.124066090243555 0.12055705575543 -1.02910683631195 0.30342947406016 0.578620661173098 0.563824023192699
"ZNF529" 18.7910320379602 -0.287904190688463 0.279799410243185 -1.02896639574127 0.303495466149981 0.578620661173098 0.563824023192699
"ASIC1" 14.6686105413591 0.317003724331139 0.308154998832995 1.02871517752967 0.303613535704487 0.578700269730951 0.563896995954142
"RABGGTA" 16.7788602165093 0.303188822209531 0.294784458273554 1.02851020025004 0.303709895182196 0.578792382879244 0.563982153601264
"ACYP2" 25.6542926930681 0.244661747443075 0.237920592580086 1.028333633461 0.303792915223555 0.578815042115182 0.563995038801787
"DNAJC11" 74.0600482798643 -0.154157606618031 0.149917840164944 -1.02828059988339 0.303817854056309 0.578815042115182 0.563995038801787
"GPR153" 21.8552660932704 0.257925305174536 0.250979341563982 1.02767543960898 0.304102524616644 0.579265795388959 0.564429652571384
"GALE" 93.890350519933 0.130597146145069 0.127132994011421 1.02724825416552 0.304303581513538 0.579465574784787 0.564615119837183
"PPM1B" 64.3105052908874 0.1534742621512 0.149390305918908 1.02733749159406 0.304261574193988 0.579465574784787 0.564615119837183
"SELENBP1" 19.7256413440481 0.258216437216598 0.251458021286063 1.02687691526391 0.304478425662243 0.579706909342712 0.564845672195482
"ABHD16A" 99.4504017056816 0.168710993508234 0.164367669348749 1.02642444330259 0.304691561273663 0.580021060560448 0.565147171624871
"RMND5B" 35.5070874327778 -0.212175634451108 0.206752516598343 -1.02622999681934 0.304783185144916 0.5801038352545 0.565223226262769
"ATAD2" 129.743979557543 0.104502641792376 0.101877771105262 1.02576490100477 0.305002414113533 0.580429420415046 0.565535861174312
"BPTF" 394.139816948165 -0.0766579824355569 0.0747722003977767 -1.02522036301925 0.305259222128173 0.580826261160843 0.56591332054163
"PPM1A" 70.4815325118382 -0.142848404542058 0.139348207327137 -1.02511835123005 0.305307347567865 0.580826261160843 0.56591332054163
"LRIF1" 48.7597138859826 0.157092006919963 0.153295906767131 1.02476321927238 0.305474925125229 0.581053019723399 0.566125060884363
"MEAK7" 53.2697247743919 0.166966232083911 0.162947713258257 1.02466140055175 0.305522981989 0.581053019723399 0.566125060884363
"IMPA2" 35.9490071121609 0.21171986559509 0.206674545926194 1.02441190639266 0.305640760575327 0.581150422212185 0.566231736993506
"SYS1-DBNDD2" 14.2859058678591 0.749248654419915 0.73145625899405 1.02432461983487 0.305681973007062 0.581150422212185 0.566231736993506
"ACSS3" 18.5043271704729 -0.283173935449018 0.276635788974161 -1.02363449248234 0.306007947042416 0.581388940509872 0.566603410350161
"IARS1" 213.545024733187 -0.0931755253761712 0.0910215362489766 -1.02366460967328 0.305993716712705 0.581388940509872 0.566603410350161
"NETO2" 99.3946624174127 0.114704882972807 0.112068060647954 1.02352875841348 0.306057909712735 0.581388940509872 0.566603410350161
"PSMA3-AS1" 102.723346804704 0.115259094817745 0.112615978573997 1.02347017072725 0.30608559656387 0.581388940509872 0.566603410350161
"BOD1" 218.160382193163 0.0957569382990625 0.0936083546717518 1.02295290452273 0.306330113693638 0.581670007880292 0.566962050307171
"PIKFYVE" 43.9540522421318 -0.170553459855632 0.16676094616075 -1.02274221742077 0.306429744775689 0.581767516077998 0.567052457766878
"CAMK2G" 60.5422712602749 0.153305737396447 0.149929889634815 1.02251617585962 0.306536660648713 0.581878821804819 0.567156313637702
"DERA" 43.2350136879158 -0.194118354362956 0.190013727306042 -1.02160173959591 0.306969434004206 0.582241725129967 0.567580841213937
"HEATR3" 35.0847248417125 0.19644082406237 0.192283215270203 1.02162231782074 0.306959690541694 0.582241725129967 0.567580841213937
"POLD2" 138.207812830634 0.132008929746578 0.129207795065601 1.02167930100158 0.306932710979856 0.582241725129967 0.567580841213937
"POLQ" 38.6297746337865 0.16674702066915 0.163190121171698 1.02179604667191 0.306877440855204 0.582241725129967 0.567580841213937
"ALKAL2" 104.084721869876 -0.121778716183774 0.119224822789795 -1.02142081937486 0.307055105671432 0.582279399677539 0.567603637241069
"C1D" 73.9523495094551 0.135722762922538 0.132898186517265 1.02125368659493 0.307134262601696 0.582279399677539 0.567603637241069
"CPEB4" 25.3403277095024 -0.242497059168486 0.237427392688807 -1.02135249190191 0.307087465093166 0.582279399677539 0.567603637241069
"EAF1" 55.1091021185647 0.169979448992587 0.166510027932112 1.02083610881315 0.307332093602849 0.582471174569728 0.5678752535445
"CPQ" 27.3497359990066 0.224070128686066 0.219599157869637 1.02035969017278 0.307557903972747 0.582807476469822 0.568198470509546
"GALC" 20.593086994972 -0.270286112653627 0.265048741376137 -1.01976003074113 0.307842283431483 0.583254640778202 0.568629766219345
"REX1BD" 103.767398904969 0.133998358639651 0.131424866064105 1.01958147383077 0.307926994968424 0.58332342231874 0.568692164376021
"DYNLT3" 39.6796513153598 0.177527948407485 0.174184139478998 1.0191969770525 0.30810946151705 0.58348562176339 0.568840980042887
"UPRT" 27.6724398084288 0.207773694727387 0.203840820059244 1.01929385226669 0.308063481736877 0.58348562176339 0.568840980042887
"FBLN1" 38.373683338913 -0.213267446599727 0.209363507107671 -1.0186467047003 0.308370722836508 0.583552852771112 0.568883259409668
"HEPH" 24.6131825445053 -0.265004076753872 0.260136570149369 -1.01871135074053 0.308340022241965 0.583552852771112 0.568883259409668
"MLLT1" 141.332111253009 -0.114907016590003 0.112783242528688 -1.01883058168659 0.308283404418258 0.583552852771112 0.568883259409668
"NEURL1B" 26.3145940970992 -0.25294363581495 0.248308636678767 -1.01866628240635 0.308361425112926 0.583552852771112 0.568883259409668
"RNF8" 88.0951922019911 -0.13580646254426 0.133324988636816 -1.01861221915574 0.308387100949912 0.583552852771112 0.568883259409668
"A1BG" 54.0433396342134 -0.239894606232544 0.235825706162813 -1.01725384452754 0.309032687290576 0.584273360843441 0.569637793168529
"BMP7" 306.495516825875 -0.0795529502857744 0.0781858684215579 -1.0174850250028 0.308922752536211 0.584273360843441 0.569637793168529
"CDCA7" 37.8471265164203 0.19280048618732 0.189517001183629 1.01732554326622 0.308998589157221 0.584273360843441 0.569637793168529
"GFM2" 41.0261049123008 0.183914592729685 0.180807227053217 1.01718607008753 0.309064921411887 0.584273360843441 0.569637793168529
"PANK4" 28.7818567868777 -0.2296700803883 0.22583145841344 -1.01699772919959 0.309154509667519 0.584273360843441 0.569637793168529
"PIGL" 26.2104871006969 0.225490192158339 0.221736970073972 1.01692646058578 0.30918841453975 0.584273360843441 0.569637793168529
"PLEKHG1" 125.269639798187 0.10340965373911 0.1016917571629 1.01689317427624 0.309204250796566 0.584273360843441 0.569637793168529
"STX12" 84.4452100462445 0.13057607128713 0.128337987065471 1.01743898492437 0.308944644212116 0.584273360843441 0.569637793168529
"PIGW" 16.789698459573 0.272476388096912 0.268081572437188 1.01639357610361 0.309442003457173 0.584627474761327 0.569981756945364
"RDX" 571.276159591374 -0.0602951961847017 0.0593596043410467 -1.01576142317728 0.309743010373456 0.584848378680781 0.570259866186432
"UROS" 77.3842810813258 -0.148989131220941 0.146679781107775 -1.01574416116335 0.309751232592593 0.584848378680781 0.570259866186432
"WRN" 62.2129222099369 0.144831750068814 0.14258607221155 1.01574962983714 0.309748627745684 0.584848378680781 0.570259866186432
"LIN9" 26.6860107752147 -0.233273175950809 0.229696847254521 -1.01556977703018 0.309834303091839 0.584848456167574 0.570259866186432
"VWA5A" 21.8298890986401 0.247707945853011 0.243917395100278 1.01554030515607 0.309848343914838 0.584848456167574 0.570259866186432
"CSTB" 331.088660340248 -0.0800548230370525 0.0788384675608445 -1.01542845153946 0.309901636404157 0.584857434404087 0.570263953870932
"AKAP13" 120.294212894111 -0.115342978020421 0.113611028402172 -1.01524455541515 0.309989266596162 0.58491392424672 0.570309704685625
"CPSF7" 96.2090619143586 0.117310543069077 0.115558455205259 1.01516191836163 0.310028650138075 0.58491392424672 0.570309704685625
"CLGN" 36.6740842399577 0.179181251621867 0.176591002117846 1.0146680718324 0.310264078629916 0.584991730165935 0.570366924922891
"FBXL19" 14.8151527513039 -0.392003900583482 0.386278426317242 -1.01482214350107 0.310190616303746 0.584991730165935 0.570366924922891
"MKRN3" 16.2500478315339 0.269275924452343 0.265370164410351 1.01471815812705 0.31024019591435 0.584991730165935 0.570366924922891
"SUPT5H" 150.468545640728 -0.106153317188061 0.1046100100919 -1.01475295810415 0.310223602908873 0.584991730165935 0.570366924922891
"NPHP3" 55.6902469406906 0.15420774117905 0.152109761996916 1.01379253477615 0.310681758204613 0.585687607378846 0.571040742734602
"BPNT1" 10.913529368039 -0.394101220378603 0.388907725280768 -1.01335405485732 0.310891076753968 0.585898885656134 0.571331429070903
"TAGLN" 1946.77175504219 0.141419515730911 0.1396098792645 1.01296209463073 0.311078266797653 0.586159986694561 0.571581360385485
"DNAJC24" 52.8514185729747 0.158062867552839 0.15605687453088 1.01285424322375 0.311129786875172 0.586165405229179 0.571581967793381
"AKAP12" 999.210142532051 -0.105230686960212 0.103934089074365 -1.01247519362891 0.311310901620986 0.58636030758591 0.571820616466513
"ANKRD52" 61.8330597448136 -0.160887655224328 0.158943702554468 -1.01223044787945 0.311427881207454 0.58636030758591 0.571847347732681
"PSMD12" 209.65258347913 -0.0873648972022901 0.086308625556647 -1.01223830919367 0.311424123334007 0.58636030758591 0.571847347732681
"B3GLCT" 39.3532081855865 -0.194974647335168 0.192690312427725 -1.0118549546091 0.311607409709689 0.586423440106473 0.571988876675717
"PYGB" 82.3526226557031 -0.16245383638453 0.160542301878204 -1.01190673413775 0.311582649148886 0.586423440106473 0.571988876675717
"ELF2" 61.9538230133212 0.140236976299214 0.138634455765374 1.01155932358224 0.311748802975276 0.586565204605329 0.572154361279081
"FAM228B" 38.1280578279057 0.180656770268192 0.178655209673352 1.01120348294629 0.311919049146369 0.586686927404746 0.572321108435915
"NBEA" 55.0136804852233 -0.16448853989645 0.162673885458239 -1.01115516748801 0.311942169616781 0.586686927404746 0.572321108435915
"DGKH" 31.5208370261209 -0.206357033913115 0.204103322488796 -1.01104201243193 0.311996322300003 0.58669720407538 0.572326422671568
"ARHGAP1" 58.1523024708664 -0.16794125869685 0.166158222862298 -1.01073095152221 0.312145218832494 0.586885611941262 0.572505504842909
"MAP3K9-DT" 22.7882565407242 -0.252157795001104 0.249554305823427 -1.01043255562787 0.312288096960679 0.586971076021865 0.5725794565949
"TMEM80" 14.7865006390604 -0.32948118491056 0.326075750476893 -1.01044369116282 0.31228276426221 0.586971076021865 0.5725794565949
"ARMC8" 68.6411008816653 0.137454349413028 0.136206909780507 1.00915841666572 0.312898665828269 0.587827938475678 0.573387051239119
"DDX31" 31.4739087437339 0.19697125921821 0.195200348652965 1.00907227152751 0.312939975030352 0.587827938475678 0.573387051239119
"DMXL2" 35.9548614552568 -0.201507648589827 0.199664744698174 -1.00922999147615 0.312864346270844 0.587827938475678 0.573387051239119
"FKBP1B" 53.7714384583185 -0.167377419584798 0.165905727234141 -1.00887065428778 0.313036670638874 0.587827938475678 0.573387051239119
"KARS1" 329.12636764837 0.0700087225444296 0.0693890066905405 1.00893103797627 0.313007708564348 0.587827938475678 0.573387051239119
"NR2F2-AS1" 21.0154298366405 -0.246584238102119 0.244367040875217 -1.00907322533743 0.312939517629956 0.587827938475678 0.573387051239119
"BCL2L12" 114.666688808804 0.119277255147681 0.118271268647263 1.00850575555605 0.313211726051583 0.587897067571612 0.573440371828314
"FBXL3" 57.3949763293256 0.154091822187201 0.152794773653161 1.00848882787696 0.313219848448942 0.587897067571612 0.573440371828314
"TALDO1" 311.259575834959 0.09030971001003 0.0895458475090703 1.00853040673809 0.313199897938768 0.587897067571612 0.573440371828314
"ELAPOR2" 63.9735520354145 0.141521113503474 0.140446852195628 1.00764888134587 0.313623053593644 0.588470538119497 0.574084428922398
"ZSCAN25" 22.8100165906482 -0.2823741936102 0.280351811120693 -1.00721373078141 0.313832076077753 0.588771059744188 0.574372883377182
"CSNK1D" 120.98985385118 -0.10829903118513 0.10761582544074 -1.00634856204087 0.314247927930268 0.588909413928418 0.574568914895918
"DDX46" 231.272756217437 -0.0989505044854312 0.098309248382811 -1.00652284615302 0.314164127425566 0.588909413928418 0.574568914895918
"ENSG00000286192" 111.039080489621 0.115180521424144 0.114408839194587 1.00674495288117 0.314057353818905 0.588909413928418 0.574568914895918
"GSTA4" 58.2159993897106 0.164056757604226 0.162942171800665 1.0068403765044 0.314011488049087 0.588909413928418 0.574568914895918
"PALS2" 81.7295026754983 0.126707013193779 0.125888844509308 1.00649913570706 0.314175527184039 0.588909413928418 0.574568914895918
"WDR3" 100.284721829042 0.110629952971919 0.109922944637049 1.00643185403379 0.314207877058387 0.588909413928418 0.574568914895918
"ST20" 19.1045120876566 -0.283922923922257 0.282192260210442 -1.00613292409411 0.314351632819278 0.589012156036744 0.574664428955478
"KMT2D" 25.6862268402388 -0.261819310714939 0.260389719444519 -1.00549019858952 0.314660866714857 0.589322473911562 0.574953011078496
"NOTCH2NLA" 74.5036890033556 0.155480445115139 0.154620406191406 1.00556226014998 0.314626185856289 0.589322473911562 0.574953011078496
"RPL36AL" 931.912040320701 0.122739823178952 0.122070418566678 1.00548375781892 0.314663966568215 0.589322473911562 0.574953011078496
"COL2A1" 128.324636102621 0.10067143479162 0.10013396241298 1.00536753330926 0.314719907258737 0.589335646071139 0.574961139471704
"MMD" 63.7069039821188 -0.147774211766486 0.147043044994765 -1.00497246756381 0.314910107511257 0.589600185753674 0.575214503594094
"NIFK-AS1" 20.5426821528669 0.257632377443912 0.256470025698001 1.00453211537195 0.315122199461161 0.589905624282584 0.575507765649873
"CACFD1" 30.4056000504772 0.209542530261718 0.20869098342345 1.0040804198835 0.315339852311201 0.590129712742658 0.575716937689155
"TADA1" 39.9212479270699 -0.20231731961525 0.201479931093788 -1.00415618824623 0.315303335866813 0.590129712742658 0.575716937689155
"CARD8" 50.9417212165352 -0.159330568984061 0.158752382896167 -1.00364206242039 0.315551172540002 0.590433482780593 0.576008565077924
"HSD17B4" 104.819723928435 0.120132224524202 0.119722978888475 1.00341827140894 0.315659091964715 0.590543713425681 0.576109011160165
"MED31" 47.8109286253471 -0.1832569637834 0.182671132848673 -1.00320702524581 0.315760984085636 0.590550963562303 0.576109011160165
"MLH3" 34.8448165263483 -0.188150284155072 0.187548755052781 -1.00320732122227 0.315760841309739 0.590550963562303 0.576109011160165
"ESCO2" 66.9726420234044 -0.147940274428443 0.147500940620953 -1.00297851529381 0.315871227508666 0.590665470434424 0.576213372222029
"UBAP2L" 216.740359815561 0.083617050796425 0.0833773781413259 1.00287455255181 0.315921392149674 0.590667614492407 0.576213372222029
"NCDN" 14.5652607915603 -0.356509659208798 0.355559602131664 -1.00267200511936 0.316019141408491 0.590758711444665 0.576297522940913
"MSX2" 13.3671630818111 0.29112207276975 0.290421305547203 1.00241293324271 0.316144198264921 0.590900820395889 0.576431436614322
"HSPD1" 1056.97867284642 0.111530578227418 0.111306857208332 1.00200994821611 0.316338788145616 0.591172828342846 0.576692066683094
"BTN3A2" 15.3736318109215 0.266728183641624 0.266284732010071 1.00166532879376 0.316505257295276 0.591198739935816 0.576698489252249
"CLIP3" 59.291006294994 -0.153841562995001 0.153589314574474 -1.00164235657425 0.316516356118372 0.591198739935816 0.576698489252249
"POFUT2" 56.8084356545124 -0.166237075934992 0.165972005403036 -1.00159707976844 0.316538231951249 0.591198739935816 0.576698489252249
"TSPAN31" 22.8270149578575 -0.240369771550278 0.239991785363056 -1.00157499635519 0.316548902080157 0.591198739935816 0.576698489252249
"UNC119" 53.6210105884663 -0.174910499342642 0.174691412801899 -1.00125413457496 0.316703960743829 0.591396672394721 0.576886855736639
"INPP1" 35.7588247166308 -0.207984985003044 0.20776661160691 -1.00105105143914 0.316802127813664 0.591416243418586 0.576896528262689
"NUAK1" 354.669165122195 0.0680365975824776 0.0679666336888416 1.00102938588891 0.316812601764894 0.591416243418586 0.576896528262689
"ANXA1" 1031.49609950934 0.110489341795673 0.110433277433788 1.00050767633803 0.31706488460463 0.591520647079392 0.576979547179807
"CCDC171" 14.3630881241442 0.284011783988392 0.283817197410306 1.00068560531166 0.316978828774373 0.591520647079392 0.576979547179807
"MTRR" 21.025020154418 0.245790929357777 0.245665592860195 1.00051019150107 0.317063668032456 0.591520647079392 0.576979547179807
"OGG1" 44.2965630630056 0.178103069416884 0.177971244439525 1.00074070942064 0.316952180629908 0.591520647079392 0.576979547179807
"PROCR" 11.8631672981754 0.29709861181682 0.296980856880998 1.00039650682222 0.317118659818886 0.591529388671452 0.576983372256425
"RPS6" 2087.00831388114 0.173995158584486 0.173969189340099 1.00014927496349 0.317238272912614 0.59166091759743 0.577106965679741
"NUP35" 43.7369660962222 -0.173667053688232 0.173745591168831 -0.999547974253216 0.317529311299033 0.59202045507556 0.577542317961395
"ANAPC4" 58.5222821013131 -0.151678786099366 0.151877603775429 -0.998690934863861 0.317944433395167 0.592519397218026 0.578203182946325
"HINFP" 41.055837347478 -0.191664732551082 0.191938510691304 -0.998573615376943 0.318001286811241 0.592533710542052 0.578212403278671
"SEC24D" 39.6279309963083 -0.196494582257905 0.196810280313274 -0.998395927007137 0.318087407873989 0.592602545590843 0.578274828446916
"N4BP2L2" 155.066402067198 0.0913430097304645 0.0915410588479802 0.997836499599108 0.318358647981626 0.593016186146019 0.578673720228363
"GFUS" 54.9978080063086 -0.207705907343455 0.208218674582359 -0.997537361910824 0.318503747959118 0.593194770155699 0.578843237257733
"AP1G1" 130.695648675479 0.0969620914529599 0.0972448120319935 0.997092692421056 0.318719519744977 0.593371809815695 0.579001755262277
"ARL17B" 19.6904296383983 -0.302054989836269 0.302952627527716 -0.997037036124186 0.318746533189792 0.593371809815695 0.579001755262277
"CDK5" 21.6958524327099 -0.308494677623098 0.309359752867625 -0.997203659375505 0.318665665089404 0.593371809815695 0.579001755262277
"MCM3AP" 104.149915951109 0.112578394910566 0.112929935832784 0.996887088267382 0.318819319623159 0.593393200268669 0.579013142783325
"RPL27A" 1666.79593913088 -0.140423115522981 0.140872431486137 -0.996810476269804 0.318856512177563 0.593393200268669 0.579013142783325
"SORBS1" 19.8139238308908 0.251870350407541 0.252769311739795 0.996443550342142 0.319034681783896 0.593633093807281 0.579242480780322
"RANBP2" 284.243576634356 0.079493147437393 0.0798073324100843 0.996063206685359 0.319219435459418 0.593871337601688 0.579483696364796
"KATNB1" 34.0374289549299 -0.229431123317584 0.230381298586681 -0.995875640623062 0.319310572308825 0.593871337601688 0.579554917165205
"COASY" 75.1504547807859 -0.153488615422555 0.154184192207465 -0.995488663429425 0.319498655229591 0.594129443752557 0.579802045228931
"RAP2A" 97.1532266163961 -0.120415065053386 0.120985716101653 -0.995283318835857 0.31959848850252 0.594223389362037 0.579888970201355
"PDIK1L" 18.7631591175963 -0.279687248747358 0.281106533526809 -0.994951078647497 0.319760058374664 0.594340383065665 0.579993634147417
"TIA1" 150.343366438742 -0.115276342301064 0.11585675764487 -0.994990233149934 0.319741014590364 0.594340383065665 0.579993634147417
"DCAF17" 17.2967880532332 -0.291622748143699 0.293438806276352 -0.993811118046388 0.320314832329798 0.595160909546803 0.580780084604097
"RGMB" 55.854390147647 -0.16198170755765 0.163002174053139 -0.993739552853105 0.320349681271416 0.595160909546803 0.580780084604097
"TMEM168" 37.5234026382734 -0.215532090788194 0.21685411732065 -0.993903613411679 0.320269795033463 0.595160909546803 0.580780084604097
"EXOSC3" 113.07728130086 0.111513520935051 0.112249452661562 0.993443783385475 0.320493733620834 0.595336748902582 0.580946920391271
"CWC25" 56.7337753059736 -0.180907560497048 0.182162655914244 -0.993110028996359 0.320656337084988 0.595518360264445 0.581147323468751
"TCTA" 19.8819034024574 -0.296701876327112 0.298829986396565 -0.992878525695784 0.32076915599429 0.595572932161971 0.581257448203869
"SIKE1" 100.109049819225 -0.116539819720081 0.117391466753274 -0.992745239013135 0.320834122591424 0.595594320059426 0.581280839340555
"COX7C" 1027.66436035454 -0.105783018905667 0.106622102219792 -0.992130306037343 0.321133964558775 0.595883010922888 0.581635336295747
"ZDHHC17" 55.8614131271421 -0.180996419366371 0.182428045134933 -0.992152381134692 0.321123197551452 0.595883010922888 0.581635336295747
"DENND5B" 79.7866820092297 -0.127402869973558 0.128445405930319 -0.991883431336369 0.321254392401495 0.596014692600155 0.581759089451037
"CTC-338M12.4" 11.1667023116787 -0.402263645195443 0.405965022059166 -0.990882522723389 0.321742947385756 0.596829205049008 0.582549335253665
"NIPA1" 35.5566654211758 -0.19117905600137 0.193039311499838 -0.990363333333434 0.32199656063965 0.597138046737116 0.582914007150183
"NSMCE2" 60.8850644917035 0.147035672053893 0.148485277131493 0.990237381741788 0.322058105041039 0.597138046737116 0.582930912771639
"DIS3L" 55.0933544445312 0.177135507600092 0.178932366496861 0.989957887821261 0.322194703071017 0.597223508576243 0.583083639301617
"MYOF" 97.8668859590389 -0.130979155761431 0.132376493127319 -0.989444218283199 0.322445849134614 0.597223508576243 0.583150654739154
"MYSM1" 63.1857955668529 -0.174259652113059 0.176126302609582 -0.989401636956742 0.322466673955635 0.597223508576243 0.583150654739154
"PRIM2" 47.6601471032059 0.171396761186098 0.173242120220483 0.989348092530639 0.322492861634809 0.597223508576243 0.583150654739154
"SIAH2" 53.9467018069325 -0.167397132012623 0.169192490081551 -0.98938866572587 0.322473017839386 0.597223508576243 0.583150654739154
"TUBB" 1881.51594829804 0.169559944797669 0.171363535878685 0.989475059138061 0.3224307666558 0.597223508576243 0.583150654739154
"THBS3-AS1" 23.681139991322 -0.272989307503051 0.276002389917201 -0.989083129261837 0.322622471136008 0.59729992913311 0.583290562290263
"FKBPL" 11.718678876976 -0.369632170854296 0.373803622977731 -0.988840525166114 0.322741173210526 0.597355564350638 0.583368911766311
"SCYL2" 137.717914951122 -0.105324603905259 0.106519646697469 -0.988781010552879 0.322770297052863 0.597355564350638 0.583368911766311
"DAAM2" 15.6861939792661 0.296656047556864 0.300183651877649 0.988248512872971 0.323030954340584 0.597746160903567 0.583745531019091
"ALPK2" 167.735739590876 0.0891455553777726 0.0902358041676687 0.987917780531215 0.323192916691735 0.597954037484326 0.583943706760504
"ZBTB14" 25.9013224660469 0.219528894738562 0.222349678032271 0.987313751390729 0.323488851337616 0.598409680475633 0.584383839837538
"METTL18" 21.893896411257 0.238443864149338 0.241579863554664 0.9870187880762 0.323633428161043 0.598585235508913 0.58455044627082
"YPEL3" 20.8159989256665 -0.282294928032504 0.286295231899544 -0.986027347223009 0.324119693313868 0.599392618850846 0.585334060414467
"ARHGEF16" 24.875846277379 0.23488021700026 0.238380608476065 0.985315955445442 0.324468897791345 0.599872638305722 0.585793140510857
"ZNF721" 56.2828006841537 -0.177227878348453 0.179872774998382 -0.985295736667469 0.324478826263626 0.599872638305722 0.585793140510857
"CCDC97" 72.8393292523324 0.142447577308891 0.144641870073053 0.984829477363271 0.324707838721521 0.600203935664108 0.58611182139743
"ZNF775" 19.2926241448798 0.253528911751818 0.257470003448958 0.984693006391632 0.324774889031016 0.600235799512843 0.586138097772802
"BLOC1S2" 178.052455671079 -0.0924822530683813 0.0939769103752638 -0.984095483657484 0.325068567334946 0.600686434041727 0.586573306861992
"TMX4" 36.8745499745625 0.181630398482401 0.184592572803997 0.98395290624861 0.325138668675099 0.600723851201309 0.58660500475459
"GAA" 32.1297784163488 -0.223631470910547 0.227382163934627 -0.983504893439404 0.325359008099784 0.600924130372615 0.586786060842896
"MAN2A2" 42.8092873594914 -0.1836252121043 0.186717583155045 -0.983438244012742 0.325391795586121 0.600924130372615 0.586786060842896
"UBE2O" 64.7567860827922 -0.157139290033894 0.159787232470643 -0.983428322802728 0.325396676405088 0.600924130372615 0.586786060842896
"CCDC82" 137.156346093887 0.0975708442841899 0.0993033728653412 0.982553174870498 0.325827399829578 0.601627362541591 0.587467906749082
"C2CD2" 20.4081781745489 -0.267279215442388 0.272068343941062 -0.982397332856513 0.325904139792244 0.601676862953354 0.5875114021505
"TM9SF3" 266.265017939476 0.075686134339366 0.0770599527469656 0.982172083441179 0.32601507821797 0.60178947495811 0.587616523548322
"STARD4" 77.2172925741967 -0.143400693225994 0.146032834691981 -0.981975687375113 0.326111826004616 0.601875862054774 0.587696037631947
"UBE2L6" 72.7713324292895 0.131493653775753 0.133936384761447 0.981762005969892 0.326217110016781 0.601962329768222 0.587770794552221
"USP40" 38.4942870030205 -0.191853453669495 0.195434231438296 -0.981677837385761 0.32625858719637 0.601962329768222 0.587770794552221
"DHX35" 21.4893086034718 -0.253590962690002 0.258676215559222 -0.980341242977337 0.326917702810086 0.602717001049806 0.588673289723822
"GSTM3" 80.0530990130722 0.126916293977082 0.12944702709188 0.980449662138615 0.326864205794785 0.602717001049806 0.588673289723822
"RGS5" 674.3704441979 -0.0741450139642713 0.0756268604978643 -0.980405817141716 0.326885839445102 0.602717001049806 0.588673289723822
"ETFA" 191.031756966588 0.0867329311654425 0.0884870308781349 0.980176759291334 0.326998874471161 0.60277442823581 0.588724513438404
"LAMB2" 159.873283619117 0.0964855222526428 0.0984643854662496 0.979902751596565 0.327134124600659 0.602842654810248 0.58887306711123
"LINC00342" 47.6699106102402 -0.189364259081275 0.193425725382466 -0.97900245020066 0.327578768857167 0.603566386044169 0.589578422478905
"SLC66A1" 29.7737040662993 0.223934342976798 0.228766044758515 0.978879287847037 0.327639627233657 0.603586226596173 0.589592921465111
"TPMT" 39.8734485327312 0.173652611989249 0.177484387677765 0.978410632401802 0.327871271650084 0.603920639465533 0.589914698557016
"GIN1" 21.1594406476058 -0.276256289288071 0.282545101225081 -0.977742272261163 0.328201808792077 0.604219173484168 0.590310957482101
"PRKAR1B" 16.119435353053 0.280417401047611 0.286871571580944 0.977501533185165 0.328320919101023 0.604219173484168 0.590310957482101
"SLC35C1" 26.5261201801119 -0.250612305035612 0.256384085856714 -0.977487757082052 0.328327735942168 0.604219173484168 0.590310957482101
"STK25" 196.137648164803 0.106141326853876 0.108573330379847 0.977600359890751 0.328272019287234 0.604219173484168 0.590310957482101
"STX3" 121.780898907699 -0.10840548143189 0.110908582195674 -0.977430955168389 0.328355844252313 0.604219173484168 0.590310957482101
"PRRG1" 24.6033339256094 -0.231005523200425 0.236397306388464 -0.977191858611202 0.328474177802047 0.604219173484168 0.590333602017971
"TAF9" 135.00732881871 0.100480804374045 0.10281598918533 0.977287727037513 0.328426727327161 0.604219173484168 0.590333602017971
"MTSS2" 31.5090604020711 -0.234136702068004 0.239659778021418 -0.976954514441216 0.328591671408987 0.604318051895401 0.590439194466498
"NFKBIA" 217.876258115579 0.0937869915470737 0.096008675217701 0.976859552893637 0.328638688304611 0.604318051895401 0.590439194466498
"PIAS2" 53.7033360352061 -0.159265655131541 0.163131624128237 -0.976301535540056 0.328915059239001 0.604549491127207 0.590840661432221
"DLC1" 61.2682558515509 0.156742866174009 0.160583839943182 0.976081193658515 0.329024230101879 0.604565717097841 0.590846663447665
"RPS4X" 1329.35869801513 0.117576208144312 0.12045479221156 0.976102369906611 0.329013737071693 0.604565717097841 0.590846663447665
"LCMT2" 41.1636286983813 -0.182302821776488 0.186837583811195 -0.975728855285941 0.329198848906419 0.604794348120499 0.591065178789046
"CEP250" 50.9900163251158 -0.169644498253325 0.173984219114634 -0.975056813293798 0.329532079219813 0.605129770588044 0.59147326741174
"SMARCE1" 332.042048464204 0.191496668138705 0.196376254176546 0.975151852965612 0.329484940779081 0.605129770588044 0.59147326741174
"MTPAP" 34.7260888452561 -0.194044120020204 0.199060899816006 -0.974797763898188 0.329660586530902 0.605181302208618 0.591513756902467
"PREX2" 80.9263029822516 0.118692638866994 0.121753366297805 0.974861250050983 0.329629089786775 0.605181302208618 0.591513756902467
"UBXN2A" 105.64073152607 -0.111334688564265 0.114231530810514 -0.974640607320105 0.32973856342263 0.605232245124553 0.591558611692977
"APLP2" 454.422004666307 0.0647091407240634 0.0664033957732158 0.974485415551055 0.329815577150312 0.605257117682583 0.591573051434409
"SDSL" 15.2133316782941 -0.314522290270973 0.322781999186742 -0.974410875028411 0.329852571935396 0.605257117682583 0.591573051434409
"CTDSP2" 125.760098231349 0.102519806543855 0.105248504206107 0.974073763016063 0.330019915647731 0.605379811775789 0.591683105029313
"PRR14" 57.5167981480267 -0.15024403323165 0.154233828042856 -0.974131519253364 0.329991241325732 0.605379811775789 0.591683105029313
"SEC23B" 90.202591786098 0.119622910733719 0.122831600184191 0.97387732924052 0.330117451479851 0.60546655865026 0.591762957653559
"NDUFS7" 19.0501563861999 0.303917989440856 0.312154592596043 0.973613705034139 0.330248378897974 0.605614513121379 0.591902632227091
"HEATR5B" 27.740095295319 -0.21571272825311 0.221617169576532 -0.973357473454316 0.330375667020122 0.605755749785829 0.592035740322048
"MDK" 575.528574167454 0.0766065025036666 0.0787500000078663 0.972780984076374 0.330662165634308 0.606050093754951 0.59230862750591
"PHKG2" 51.2597560934161 -0.165254105945082 0.169863192966179 -0.97286588730253 0.330619961084908 0.606050093754951 0.59230862750591
"RGL2" 50.6618892931577 -0.167811285216299 0.172515638631014 -0.97273085818743 0.330687084351768 0.606050093754951 0.59230862750591
"ZNF776" 28.9278003665899 -0.228767249918283 0.235257647259999 -0.972411535109235 0.330845855628496 0.606248868662315 0.592497966952331
"ENSG00000261884" 23.8323422548379 0.424503409422128 0.436745413766149 0.971969930403034 0.33106550804864 0.606559126043199 0.592796257676574
"MINDY2" 113.749237666756 0.103953659746217 0.107005714900225 0.971477643443115 0.331310480775667 0.606915672445544 0.593139783283806
"ATP11C" 41.971040857336 -0.169422734583727 0.174539159845034 -0.970686089781514 0.331704620834108 0.607422636257275 0.5937057040532
"PIK3R2" 43.4624909328509 0.209269407955154 0.215607136399693 0.970605200967049 0.331744915041187 0.607422636257275 0.5937057040532
"PSMA5" 298.346267841711 -0.0852833523973272 0.0878833088487648 -0.970415810630073 0.33183927091134 0.607422636257275 0.5937057040532
"TRMT13" 50.7868806192785 -0.156355880486047 0.161117650818028 -0.970445383806155 0.331824536161889 0.607422636257275 0.5937057040532
"MSI2" 139.937280431483 -0.11371709114373 0.11724180741255 -0.969936353365683 0.332078218108884 0.607490895432222 0.593752663475388
"SKIL" 27.4638148619796 -0.207377223627363 0.213790722229495 -0.970001043379013 0.332045972049518 0.607490895432222 0.593752663475388
"TMEM231" 25.6995624648229 0.22215129983333 0.228994286474039 0.970117216695339 0.331988068165041 0.607490895432222 0.593752663475388
"TRIM3" 17.835967006028 0.292756720315257 0.301743486869731 0.970217197899769 0.331938240086319 0.607490895432222 0.593752663475388
"C5" 16.1436537115669 0.273145785307211 0.281649340360734 0.969808006499742 0.332142201217046 0.607515714126504 0.593771985076775
"SETD7" 41.9637234312752 -0.178278279737017 0.18385299584544 -0.969678404843024 0.332206817941645 0.60754168404869 0.59379243302968
"ZNF226" 60.9835369269463 0.141203121460138 0.145696074425079 0.96916215496766 0.332464290130542 0.607920287719732 0.594157532586049
"MXRA7" 471.966864856503 0.0677771990250993 0.0699625361976137 0.968764180212939 0.332662862260615 0.608120497066574 0.594343338965743
"UBIAD1" 38.4721783568787 0.193390122742506 0.199630485918591 0.968740429862851 0.332674715075756 0.608120497066574 0.594343338965743
"CCDC74A" 19.5428134839853 -0.287130904531946 0.296456482506875 -0.968543180786362 0.33277316445025 0.608208195301912 0.594424116821547
"IQCK" 18.5262656210547 0.250740465800107 0.258920712496767 0.968406364180841 0.332841462303715 0.608240767479491 0.594451018567383
"MARS2" 11.2367634570035 0.324332343588406 0.335005168010436 0.968141314101465 0.332973799121204 0.608390338045565 0.594592266270168
"ISCA1" 71.3328827288188 0.132831232711786 0.137228178357429 0.967958871871123 0.333064910411796 0.608464549797172 0.594659864032318
"ENSG00000269958" 25.7386816153564 -0.253745433422449 0.26232870624353 -0.967280466770141 0.333403845746972 0.60899141143717 0.595169838786681
"HNRNPU" 1044.79026156645 0.1000374774117 0.103472664769019 0.96680101585295 0.333643516537524 0.609278188942162 0.595430379771982
"MOSMO" 38.0264282239467 0.170489027124251 0.176385716799121 0.966569347099767 0.333759364317824 0.609278188942162 0.595430379771982
"TADA2A" 29.1130903753794 0.203755673957106 0.210804582371604 0.966561882406941 0.333763097527569 0.609278188942162 0.595430379771982
"TSHZ2" 16.8003510901022 0.27328082043696 0.282727145251084 0.966588546686116 0.333749762427848 0.609278188942162 0.595430379771982
"ABHD15" 11.5769632199973 0.338566136460303 0.350335694023928 0.966404914587945 0.33384160582958 0.609329195735601 0.595475298832762
"CD276" 135.122785929255 -0.121299312046631 0.125623635799057 -0.965577148560304 0.334255814486071 0.609608678753475 0.595884314093484
"DICER1" 301.618738730003 -0.0934494315576929 0.0967754324915188 -0.965631763680132 0.334228475235244 0.609608678753475 0.595884314093484
"HHAT" 29.3457075526056 0.202735095020625 0.209975013619609 0.965520094633261 0.334284376095431 0.609608678753475 0.595884314093484
"NDUFA10" 93.0555751296229 -0.123295790192275 0.127674918164939 -0.965700953361826 0.334193842316713 0.609608678753475 0.595884314093484
"RASA4" 11.672118921607 0.996583938836143 1.03260176501869 0.965119344743818 0.334485038733808 0.609637204714486 0.595917167249985
"TMED7" 121.513940778611 -0.115397602102016 0.119567644461752 -0.96512399003503 0.334482712308714 0.609637204714486 0.595917167249985
"TRAPPC11" 45.855847980437 0.154484203662063 0.160033545950812 0.965323880966467 0.33438261408917 0.609637204714486 0.595917167249985
"ZBTB44" 70.971805988112 0.13766788233195 0.14265259749088 0.965056961831702 0.334516281956198 0.609637204714486 0.595917167249985
"CASTOR1" 14.7029764114264 -0.355441707968693 0.368386277482147 -0.964861423172635 0.334614225735172 0.609714656514187 0.595996561582219
"SMOC2" 33.4214429096239 0.193067786438055 0.200257723459991 0.964096580657614 0.334997506858348 0.610194476152137 0.596584076807068
"AMPH" 29.4197692413112 0.195815558915845 0.203166485472286 0.963818212736451 0.335137073947561 0.61030704867283 0.596737452989709
"CRHBP" 81.1946036139282 0.131356421939908 0.136327464163702 0.963536017820844 0.335278598027399 0.610380284972074 0.596799111362018
"ITM2B" 207.653555813167 -0.096682155114728 0.100335328352085 -0.963590359474008 0.335251342055095 0.610380284972074 0.596799111362018
"GAMT" 37.8216011305118 -0.240961984991214 0.250118570706039 -0.963391020151052 0.335351331037669 0.610420474169776 0.596833433593658
"EGFL7" 16.9438366659123 0.318794241711236 0.331049371611881 0.962980960087692 0.335557078327236 0.610688019372309 0.597085078555054
"LEMD3" 46.735923180242 -0.162513888272662 0.168776143589637 -0.962896087185162 0.335599673384517 0.610688019372309 0.597085078555054
"ZFP69" 10.8332511101785 0.312953328478323 0.325060674172868 0.962753582157076 0.335671200033983 0.610725949027555 0.597117192859559
"AFF4" 224.692842969721 -0.0840531103287456 0.087337576741445 -0.962393433213486 0.3358520110628 0.610962671090994 0.597343669246133
"MRPS10" 98.2546896970735 0.111414574930705 0.115783406428514 0.96226720535722 0.335915397979723 0.610985742740477 0.597361257181332
"FOXL1" 17.9332837574955 -0.308304815144867 0.32047839476137 -0.962014351620905 0.336042394846177 0.611029905582261 0.597389535374712
"IRAK1BP1" 17.7284423673076 0.224103805406502 0.232949498534302 0.962027421464926 0.336035829704109 0.611029905582261 0.597389535374712
"SNHG33" 38.4967264147492 -0.185850515967518 0.193208675669984 -0.961915997421177 0.336091802008234 0.611029905582261 0.597389535374712
"ANKRD1" 646.301217659151 0.0962390658983786 0.100060767985463 0.961806188738834 0.336146968727866 0.611038010736278 0.5973924960712
"PIGH" 34.2980344625445 0.185368956558743 0.192781662709849 0.961548696868212 0.33627635276895 0.611143080650411 0.597527332116183
"ANKRD12" 182.362466429396 -0.109519722451713 0.113978092198533 -0.960883976378072 0.336610508404712 0.611143080650411 0.597550546398571
"ARHGEF12" 112.831385584691 -0.109106497555363 0.113517485314439 -0.961142657918671 0.336480443566519 0.611143080650411 0.597550546398571
"DTX4" 148.216269274099 -0.103727780127337 0.107932802678584 -0.961040365422834 0.336531872273401 0.611143080650411 0.597550546398571
"GRHPR" 251.401223641009 -0.0788194314888699 0.0819901872348608 -0.961327619158762 0.336387465051834 0.611143080650411 0.597550546398571
"MARCKSL1" 589.00688730328 0.0889082594797856 0.092522221879497 0.960939519973717 0.336582578410493 0.611143080650411 0.597550546398571
"PLK2" 702.628609712944 0.113758362799355 0.118359318916865 0.961127217023427 0.336488206326886 0.611143080650411 0.597550546398571
"ARPC5" 373.661747268321 -0.0772441486649255 0.0804232888868069 -0.960469905348488 0.336818770233972 0.611429072208401 0.597817332069791
"AFF1" 53.6886469948176 -0.145071056435162 0.151061939676402 -0.960341544309086 0.336883347729453 0.61143625110045 0.597817332069791
"TMEM123" 372.734828783596 0.0740627358825441 0.0771295149237342 0.96023857994929 0.336935154096235 0.61143625110045 0.597817332069791
"UBA1" 180.6985723655 -0.142316404299123 0.148221629035043 -0.960159493763739 0.33697494967287 0.61143625110045 0.597817332069791
"ANKRD50" 72.6181263903952 -0.123781575146156 0.1290220235192 -0.959383303484896 0.337365683184383 0.611942857265511 0.598297760251271
"ARL6IP6" 72.4432485981503 -0.176381015170671 0.183863860347185 -0.95930225133757 0.337406501549548 0.611942857265511 0.598297760251271
"KIF18A" 97.1087656649021 -0.131901766496109 0.137469086404414 -0.959501295499071 0.337306267346018 0.611942857265511 0.598297760251271
"SLC4A7" 90.6964334681135 -0.121412569605609 0.126584001508988 -0.959146244061406 0.337485076717238 0.611993254242697 0.598342071550441
"PAPSS2" 36.362249368886 -0.192887944525354 0.201228916244241 -0.958549835309145 0.337785574423987 0.612446008397388 0.598770838992041
"CRELD2" 68.3037887035703 -0.144656623740412 0.150935396673378 -0.958400924691289 0.337860629137871 0.612447031035241 0.598770838992041
"PDE7B-AS1" 15.7812075359964 -0.343216061851211 0.358133375881259 -0.958347043211651 0.337887789404339 0.612447031035241 0.598770838992041
"IGFBP7" 54.9902147594094 0.171814121146053 0.179308611869889 0.958203397786187 0.337960204218075 0.612486157441391 0.59880413206903
"SP4" 20.7630769396413 -0.251146674046824 0.262230296407575 -0.957733250076016 0.338197285706264 0.612823653046689 0.599121652094159
"ERO1A" 67.2692944865552 -0.130773729378008 0.136589359354629 -0.957422525414135 0.338354033504009 0.612831219558592 0.599121652094159
"EXTL2" 55.8727747541859 -0.157477421874719 0.164466730208754 -0.95750320855067 0.33831332770089 0.612831219558592 0.599121652094159
"MRPL30" 132.809147677772 0.0938944115048387 0.0980680690895223 0.957441217886388 0.338344602602969 0.612831219558592 0.599121652094159
"TMEM59" 142.126946755766 0.104366894142785 0.109033158829512 0.957203251406998 0.338464676280949 0.612939487403883 0.599222542469173
"DUSP4" 51.8285970995676 0.16036471136944 0.16755926366199 0.9570626407916 0.338535638768017 0.612975874854186 0.599253161459049
"PCGF3" 77.2073078419697 -0.132969025284239 0.139014803453984 -0.956509824712687 0.338814723115547 0.61338903448653 0.59965211575657
"RITA1" 32.616944455275 -0.208532285857654 0.218058370246649 -0.956314062247552 0.33891358747025 0.613475849334011 0.599732031330081
"MRPS18A" 74.047317529122 0.125113689135315 0.13088850209193 0.955879906452301 0.339132911751269 0.61378065283911 0.600025050327154
"AEBP1" 96.6652407554568 0.127601012198538 0.133571774157131 0.955299223984489 0.339426399829171 0.614127345036264 0.600415510223215
"CNNM3" 22.7001469576592 -0.248389068317119 0.260165870321351 -0.954733486026874 0.339712491282219 0.61412846323913 0.600415510223215
"GPR19" 26.5112310885205 0.203224177871101 0.212890114622759 0.954596591914165 0.339781741321065 0.61412846323913 0.600415510223215
"MCM9" 16.3803111123161 -0.280291715943699 0.293476744567106 -0.955073003679199 0.339540779998372 0.61412846323913 0.600415510223215
"NCAPH2" 67.5391276903568 0.165560395870334 0.173418432849824 0.954687417880803 0.339735794567746 0.61412846323913 0.600415510223215
"PKN3" 27.2574858099719 0.207445154990646 0.217264942360224 0.954802706488665 0.339677478468594 0.61412846323913 0.600415510223215
"TERF2" 66.7368514138601 -0.131854843113263 0.138126826492162 -0.95459257598121 0.339783772980521 0.61412846323913 0.600415510223215
"UQCC3" 150.303385659692 -0.114713819157555 0.120120982364944 -0.954985689419676 0.339584933927134 0.61412846323913 0.600415510223215
"SH2D4A" 10.846497570439 0.312979503304809 0.327939863001326 0.954380783233855 0.339890929913798 0.614230009817227 0.600509829654663
"SFXN4" 16.5139517381894 -0.301915197051848 0.316455295578821 -0.954053230487488 0.340056698490361 0.614437429421031 0.600707656279603
"MAP3K13" 146.710832191413 0.0910508125408466 0.0954711043280242 0.953700213082378 0.340235412284125 0.614564499459081 0.60092828433479
"DECR2" 15.468681125232 -0.315261864400803 0.330632511219544 -0.953511387122681 0.340331029451489 0.614564499459081 0.601002099455215
"ENSG00000258728" 36.7728181676299 -0.201307692804021 0.211218337887423 -0.953078671186759 0.340550211885691 0.61486815301507 0.601294064819043
"EMC1" 75.5837155765028 -0.125820496240739 0.132053518926825 -0.952799268533389 0.34069178499403 0.614939486096175 0.601353852551903
"SNX16" 12.38504599958 -0.328304098016022 0.344555457668838 -0.952833834754011 0.340674268273575 0.614939486096175 0.601353852551903
"CIAPIN1" 126.126092015907 0.104495549051347 0.109763015758794 0.952010550447868 0.341091631220783 0.615476812849721 0.601964462495853
"CRNDE" 49.5758380678504 0.152295615773607 0.160030925938177 0.951663654264187 0.341267587801632 0.615528944895344 0.601990463979596
"MTBP" 13.4237496662859 -0.34576785273584 0.363411434701301 -0.95145011884405 0.341375928525775 0.615528944895344 0.601990463979596
"NAXD" 40.2559677798311 -0.2178608099385 0.228884797485093 -0.951836086678886 0.341180117432273 0.615528944895344 0.601990463979596
"RPP40" 17.275107507672 0.254231781033113 0.267180181094799 0.95153682429352 0.34133193442858 0.615528944895344 0.601990463979596
"WASL" 105.370961281595 -0.111016805072073 0.116665103306458 -0.951585366366602 0.341307305904261 0.615528944895344 0.601990463979596
"ANKRD13B" 19.6227749121474 -0.259468314659092 0.273128609873994 -0.949985850178039 0.34211944244612 0.61650787634072 0.602922877665854
"DNAJC6" 12.6495544599213 -0.314099931725085 0.330674257124598 -0.949877182627893 0.342174661988941 0.61650787634072 0.602922877665854
"PISD" 97.0278888458905 -0.115247636921377 0.121328638570568 -0.949879915238199 0.342173273339948 0.61650787634072 0.602922877665854
"SEMA4F" 17.7542559519799 -0.298112104568625 0.313795890008466 -0.950019149583453 0.342102522455263 0.61650787634072 0.602922877665854
"SNX7" 85.4691500522474 -0.124090831923741 0.130617241473625 -0.950034088331275 0.342094931998862 0.61650787634072 0.602922877665854
"ENPP2" 20.9141606515873 0.251724326617277 0.265106568563152 0.9495212735829 0.342355557493472 0.616649397278975 0.603050706440382
"TFPI2" 86.9060321626482 0.116522511592623 0.122704747758037 0.949616976699191 0.342306909101911 0.616649397278975 0.603050706440382
"GCN1" 104.944805314153 0.115323947584452 0.121468339228065 0.949415693977041 0.342409231491315 0.616653899188514 0.603050706440382
"CMTM4" 33.9064766294136 -0.201840487785863 0.212664755037962 -0.949101734087686 0.342568872537044 0.616757046775942 0.603141600559545
"KAT6A" 151.090129539672 -0.0982090401217903 0.103473458556517 -0.949123006922096 0.342558054310222 0.616757046775942 0.603141600559545
"ATP6V1C1" 78.0988628661405 -0.122554625435284 0.129147620420173 -0.948949930603147 0.342646078018015 0.616803890068282 0.603182422694176
"PPP1R12C" 46.4084184291913 0.160575475510683 0.169251608880852 0.948738251721573 0.34275375399553 0.616905561709654 0.603276862722902
"CBLB" 33.5474617511315 -0.190119373918567 0.200504577872468 -0.948204654157539 0.343025278265377 0.617302061394533 0.603659614989945
"NHSL2" 21.3940397483862 0.2320245645484 0.244729634397316 0.948085282437478 0.343086040079187 0.617319215014814 0.603671403013584
"MOK" 23.512717034304 -0.239935083890892 0.253123617116568 -0.947896868036606 0.34318195954147 0.61739961368688 0.603745038638736
"JMJD7-PLA2G4B" 31.7542935882605 -0.215260622595823 0.227191033649641 -0.947487315576826 0.343390516773602 0.617498243116236 0.603921642824703
"TPRN" 16.4287495796235 -0.288187686066849 0.304153021231238 -0.947508872015277 0.343379537526448 0.617498243116236 0.603921642824703
"LINC00649" 13.1830451219363 -0.344543627258348 0.36385146763069 -0.946934828934262 0.343671988919854 0.617635714613608 0.604036113376214
"MIB1" 116.55520837799 -0.106665714454157 0.112628859567332 -0.947054909939753 0.343610799422268 0.617635714613608 0.604036113376214
"NFYA" 43.6415986542995 0.163970533780543 0.173142172826683 0.947028277996025 0.343624369621348 0.617635714613608 0.604036113376214
"USP51" 27.2182867368174 0.205756681941366 0.217257362994255 0.947064251842212 0.343606039374786 0.617635714613608 0.604036113376214
"LINC01833" 29.8717300159704 -0.212808047651815 0.224775284018511 -0.946759109130028 0.343761542737663 0.617704531760937 0.604098424017744
"BOK" 65.1362357583029 0.159457460611157 0.168471943332805 0.946492676802328 0.343897355696703 0.617740866023868 0.604114007539768
"ENSG00000286293" 19.135040233739 -0.327823090491487 0.346336148880836 -0.946545983001852 0.343870180304522 0.617740866023868 0.604114007539768
"RAD51D" 24.4493860652554 -0.253282937760139 0.267623204453703 -0.946416205863628 0.343936342820203 0.617740866023868 0.604114007539768
"SAYSD1" 22.0441116893194 -0.235725471196095 0.249097734775241 -0.946317201193291 0.343986822491299 0.617740866023868 0.604114007539768
"SLC6A8" 46.7331835113583 0.163580935671419 0.172894056122222 0.94613394665101 0.344080271259892 0.617816609846774 0.604183096223927
"CEP41" 76.5678986282608 0.125306139314099 0.13256327601724 0.945255300553999 0.344528552892898 0.618484115779331 0.604815929111159
"CLOCK" 54.6705389140076 0.153534433808498 0.16246977999456 0.94500302649292 0.344657330909395 0.618484115779331 0.604815929111159
"LRRC1" 36.5303821966746 -0.187550051333455 0.198451854578938 -0.945065752755934 0.34462530824622 0.618484115779331 0.604815929111159
"NBEAL1" 34.4114920669748 -0.196305342219429 0.20769966273953 -0.945140399508543 0.344587202474607 0.618484115779331 0.604815929111159
"RNPEPL1" 23.0005878756021 -0.236593090396734 0.250400157546211 -0.944859990166227 0.34473036011956 0.618523055306834 0.604849025942019
"MZF1" 10.1239171512897 -0.422775509929148 0.447563262789409 -0.94461620306865 0.344854851801877 0.618654304631922 0.604972392021957
"HNRNPA0" 284.857739830533 0.0668387376993575 0.0708058319026303 0.943972211092327 0.345183848968165 0.619121033187923 0.605418832488011
"PBXIP1" 37.9677332734777 -0.191871341384089 0.203273819650863 -0.943905819813105 0.345217777758478 0.619121033187923 0.605418832488011
"CDK4" 372.361516501983 -0.0772612472710528 0.0818781284353678 -0.943612766283986 0.345367566083498 0.619205352076498 0.605491324052181
"FAM229B" 63.9311193691302 0.141294334620546 0.149734545497881 0.943632173529022 0.345357645185746 0.619205352076498 0.605491324052181
"SACM1L" 74.1431024341676 -0.133718590885914 0.14175997608718 -0.94327464335687 0.345540442183646 0.619423137208114 0.605699305717832
"SLC25A29" 77.9796302263874 -0.14042863311399 0.148922789590506 -0.942962682206847 0.345699991154399 0.619616970609922 0.605883864578562
"MRPS17" 99.5996769245573 0.107816252004509 0.114369366917361 0.942702184251947 0.345833255825486 0.619763642578392 0.606022306112269
"COG1" 42.2473691092739 -0.17310591321011 0.18368029831477 -0.94243048818149 0.345972284061801 0.619920598207391 0.60617080242179
"ZIC1" 259.375408051632 0.0861797387861252 0.0914633162063746 0.942232824706162 0.346073451822603 0.620009678034845 0.606252927996734
"RAD54B" 28.7623440656262 -0.205984887796381 0.218651950088989 -0.942067462524558 0.34615810167027 0.62006914302464 0.606306096196115
"GART" 167.616301614274 0.0840646465400371 0.0892491716787106 0.941909543347502 0.346238953712237 0.620113607517238 0.606352596792791
"ACTR10" 147.196877129287 -0.0964146368183843 0.102413516539558 -0.941424921984234 0.346487147029959 0.620113607517238 0.606409792020182
"CLDN1" 30.4526413229689 -0.198259200339406 0.210599572750623 -0.941403620861902 0.346498058756005 0.620113607517238 0.606409792020182
"ING3" 54.2101084917047 -0.151914868420821 0.16134356887426 -0.941561349366293 0.346417265843859 0.620113607517238 0.606409792020182
"KIF3A" 60.4333536673743 -0.133554998044439 0.141881213470867 -0.941315589127393 0.34654315626731 0.620113607517238 0.606409792020182
"PLAGL1" 32.7842696689109 -0.205034976466938 0.217783756544498 -0.941461290410996 0.346468517422988 0.620113607517238 0.606409792020182
"EFCAB2" 18.4719069212842 -0.260428925066831 0.276932776578706 -0.940404845841045 0.347009937517661 0.620543731335024 0.606805504237634
"ENSG00000291176" 12.7962029428673 0.302453465786535 0.321638803496164 0.940351296233268 0.347037395630158 0.620543731335024 0.606805504237634
"GLT8D1" 99.7503248969003 0.110008566655646 0.116955343996764 0.940603164389732 0.346908259683612 0.620543731335024 0.606805504237634
"PPP2R5A" 50.6012558938933 -0.158865119729344 0.168882455080053 -0.940684570543688 0.346866528273882 0.620543731335024 0.606805504237634
"TBC1D20" 58.3689712297595 -0.149118225549862 0.158578336423282 -0.940344241926154 0.347041012901803 0.620543731335024 0.606805504237634
"ANKS3" 25.1972051101329 -0.227463106090865 0.241977766997861 -0.940016551573831 0.347209070736165 0.620723084160117 0.606960983603608
"CLRN1" 13.7670633436079 0.298271857612949 0.317359641053651 0.939854408149287 0.347292246048272 0.620723084160117 0.606960983603608
"RBM42" 230.049456144878 0.0924185910650221 0.0983406324874681 0.939780319968954 0.347330255555489 0.620723084160117 0.606960983603608
"SRXN1" 38.7866048099097 0.186344885024535 0.19829261584303 0.939746970568216 0.347347365683956 0.620723084160117 0.606960983603608
"AGGF1" 139.013343842959 -0.0888447575852538 0.0945596812023245 -0.939562786756411 0.347441872053788 0.620799904841065 0.60703112867354
"NUP62" 168.297524239836 -0.105344151292814 0.112204902585378 -0.938855155750938 0.347805116015071 0.62122302168492 0.60747566485598
"RAB18" 140.152566774046 -0.0989844554533673 0.105429059745217 -0.938872600140572 0.34779615848934 0.62122302168492 0.60747566485598
"ZWILCH" 115.312336980738 0.0976145991646623 0.103997606263678 0.938623519056465 0.347924073129766 0.621292987731725 0.607588395459332
"HNRNPUL2" 103.928962729214 0.121869801214589 0.129897273078251 0.938201382727821 0.348140927928214 0.621541961440966 0.60782190638841
"STOML1" 10.8306395456255 0.329269849553795 0.35097733996586 0.938151305112245 0.348166658898466 0.621541961440966 0.60782190638841
"KIAA1191" 172.062495213983 0.0924876518984018 0.0986553794841742 0.93748209557329 0.34851062936021 0.622063854805293 0.608327292080054
"WDR74" 99.0749879638899 -0.11324666622779 0.120854898571946 -0.937046553891838 0.348734611639927 0.622371455903602 0.608623112468181
"PWWP2A" 62.0276001727528 0.125455470006822 0.133903663648937 0.936908420487548 0.348805667416734 0.622406085054294 0.608651989744531
"CISD3" 45.3710850234999 0.163346753327675 0.174422268298255 0.93650171461111 0.349014930182888 0.622589421973856 0.608816319456642
"ORAI2" 84.2970003427031 0.136922115040442 0.146220650565675 0.936407508178493 0.349063413680944 0.622589421973856 0.608816319456642
"RBM23" 118.149720197702 -0.107612799484818 0.114903990183317 -0.936545365510231 0.348992466624763 0.622589421973856 0.608816319456642
"H1-10" 185.634717517528 -0.137041724789297 0.14642636520662 -0.935908807105328 0.349320142272399 0.622955115344443 0.609168937781291
"SLC38A6" 20.7441583997064 0.22241176297391 0.237709413703811 0.935645583018594 0.349455696922096 0.623012449757546 0.609310167369164
"ROBO1" 40.4888446519408 -0.175727107692913 0.187865206238634 -0.935389320945874 0.349587698362929 0.623155586578889 0.609445158457528
"METRNL" 137.858308390304 -0.101891512345676 0.108963882990494 -0.935094359243466 0.349739673285285 0.623181598139459 0.609455613535374
"OCLN" 28.8647657316922 0.19734111070075 0.211046494876321 0.935059882498392 0.349757439686072 0.623181598139459 0.609455613535374
"PES1" 99.3425615048202 -0.185963415979662 0.198874975210234 -0.935077003947215 0.349748616666688 0.623181598139459 0.609455613535374
"ACVR2A" 39.5320670686744 0.178617252783728 0.191064262085979 0.934854330337037 0.349863375785843 0.623253658571474 0.609516103969232
"LRP10" 60.6389191054185 0.152323237839119 0.162950773191936 0.934780700056578 0.349901327820417 0.623253658571474 0.609516103969232
"TTLL3" 10.1424642912439 -0.379721318781291 0.406271243446251 -0.934649756552429 0.349968827869997 0.623281758178164 0.609538594914426
"DDX23" 129.965238977286 0.093294551627759 0.0998573260020601 0.934278488749382 0.350160257580004 0.623374840995241 0.609681808223659
"SMIM29" 26.9908358549122 -0.215869246563945 0.231043907834215 -0.934321309691672 0.350138175249031 0.623374840995241 0.609681808223659
"CDCP1" 38.1041419718726 -0.175461525042546 0.187847110937813 -0.934065603493006 0.350270053487862 0.623374840995241 0.609684742168629
"E2F6" 71.9702937946658 -0.124046587480577 0.132848326039686 -0.933745958105036 0.35043495210803 0.623374840995241 0.609684742168629
"GRWD1" 70.3885038417995 -0.158417310078038 0.169627043450053 -0.933915411457871 0.350347528404117 0.623374840995241 0.609684742168629
"MARCHF9" 31.9909529632196 0.188729082555231 0.202116518210867 0.933763772629067 0.350425760658486 0.623374840995241 0.609684742168629
"TCN2" 24.8039363309906 0.210887182263707 0.225783417473557 0.934024228277995 0.350291395354753 0.623374840995241 0.609684742168629
"NDRG3" 56.1165306113791 0.144694214168006 0.15500627602915 0.933473262339357 0.350575669273495 0.623533109187545 0.609834541689959
"NOL8" 149.536113038614 0.0894912394525013 0.0959064921793927 0.933109296554276 0.350763539644052 0.623683141908045 0.610066305866898
"ENSG00000264772" 54.675879679366 0.376821756210804 0.404008698422186 0.932707037453507 0.35097125034126 0.623744135087469 0.610100955461278
"FN3KRP" 51.9195108860363 0.154679282677595 0.165860366006678 0.932587370941695 0.351033056440284 0.623744135087469 0.610100955461278
"KRAS" 147.921634754051 -0.0883352615243348 0.0947046284561072 -0.932744924555357 0.350951683614623 0.623744135087469 0.610100955461278
"TRIM35" 27.2218743178602 0.212430709787447 0.22779755008401 0.932541678824483 0.351056657606906 0.623744135087469 0.610100955461278
"ZCCHC2" 31.0799571326971 -0.191147051470366 0.204966527959666 -0.932576910840681 0.351038459265681 0.623744135087469 0.610100955461278
"B4GALT3" 66.1785930853966 -0.142686373311821 0.153032351752373 -0.932393521225539 0.351133191776282 0.62378814107389 0.610139000836285
"KLF12" 26.5829201925072 -0.221241171237694 0.237358937333314 -0.932095389890517 0.351287230326222 0.62390414726213 0.610237481029234
"NLE1" 45.0768379553821 0.167912794453852 0.180159490714171 0.932023030195234 0.351324623602561 0.62390414726213 0.610237481029234
"WIPF1" 53.1966813629237 0.144625109738138 0.155182728682311 0.931966533686965 0.351353821022474 0.62390414726213 0.610237481029234
"SNX6" 173.823543073294 -0.083329350988257 0.0894243384617307 -0.93184196183814 0.351418205239911 0.623926532067324 0.610254382536368
"ANKRD6" 28.8796272307152 -0.201373089110847 0.21619999611097 -0.931420410421685 0.351636137017586 0.62412954058947 0.610537879946877
"SIK3" 36.1087369217331 -0.175469127605596 0.188492839163677 -0.930906067223211 0.351902155795826 0.624509716839426 0.610904768597045
"NRBP2" 38.8859378576144 0.17636579001249 0.189488690842321 0.930745730673972 0.35198510805561 0.624564946557224 0.610953787742724
"GATD1-DT" 10.3567390029947 0.340569981205983 0.365995365126628 0.930530858193114 0.352096294622086 0.624670251795662 0.611051791381755
"ZFC3H1" 104.093522130666 0.105480536381628 0.113370561158 0.930404994949477 0.352161433352896 0.624693842470543 0.611069862442647
"TSFM" 70.9968398945376 0.233306288339555 0.250891682749266 0.929908420171563 0.35241850298183 0.625057839406984 0.611420914278296
"ERCC6L2-AS1" 14.3011464679701 -0.323486751986386 0.347991569301918 -0.929582152335789 0.352587471788891 0.625173489560938 0.611524030754078
"SLC9A6" 23.1064746938168 -0.258735703072513 0.278323501247592 -0.929622191129113 0.352566733589813 0.625173489560938 0.611524030754078
"UTS2R" 12.6291221404936 0.332611026106589 0.357848467776687 0.929474501240993 0.352643233786216 0.625180368857423 0.61152575686549
"LINC02987" 43.9173767695211 0.158254648268419 0.170302916637073 0.929253892965739 0.352757523704195 0.625290991561569 0.611628961130596
"CHD1-DT" 11.683284532126 -0.336738376011692 0.362613152104042 -0.928643580790676 0.353073828520121 0.625410576478317 0.611800845145751
"GPHN" 14.6230224732034 -0.313511604872394 0.337666339601666 -0.928465671888507 0.35316606663456 0.625410576478317 0.611800845145751
"NDUFA2" 309.462531352908 -0.0795459919453654 0.085632273016919 -0.928925382252189 0.352927757765334 0.625410576478317 0.611800845145751
"NDUFAF5" 39.9943823584045 0.163426901527058 0.176045355723961 0.928322708968886 0.353240197801778 0.625410576478317 0.611800845145751
"ORC5" 42.9045282667403 -0.171398326495518 0.184562138705706 -0.928675446099064 0.353057309337181 0.625410576478317 0.611800845145751
"PGD" 390.514940192918 -0.078140282454786 0.0841695635476698 -0.928367442591418 0.353217000829654 0.625410576478317 0.611800845145751
"TFIP11-DT" 10.1878989138942 0.342045042378375 0.368378146811701 0.928516105905746 0.353139917218115 0.625410576478317 0.611800845145751
"MFSD11" 24.5599184827517 0.215776517044733 0.232653135460046 0.927460172062837 0.353687661457417 0.62574310975802 0.612196004934664
"P4HA1" 79.1377095988335 -0.124227195756304 0.133933977918455 -0.927525618868271 0.353653696654039 0.62574310975802 0.612196004934664
"PTPRJ" 109.77697409655 -0.108937511810904 0.117427995148958 -0.927696259079589 0.353565149525806 0.62574310975802 0.612196004934664
"TCF25" 116.361997671063 0.148956067328026 0.160587689406371 0.927568407507805 0.353631491830265 0.62574310975802 0.612196004934664
"VASH1" 43.9865795529644 0.161746478882668 0.174469217228024 0.927077460726336 0.353886317705003 0.625918514533801 0.612444919946383
"ENSG00000270299" 37.6739383821077 0.21187366462659 0.228608335587645 0.926797634399299 0.35403161343585 0.626026287579553 0.61254788663696
"TMEM260" 31.7087930619807 0.178733167862253 0.192859847326909 0.926751578099559 0.35405553110827 0.626026287579553 0.61254788663696
"DDI2" 66.4893950598478 -0.1261966794976 0.136200047163118 -0.926553860487745 0.354158220192748 0.626055528323724 0.612566445462727
"VARS1" 119.55301685736 -0.138352928924244 0.149325408791387 -0.92651967300172 0.354175978139653 0.626055528323724 0.612566445462727
"ACAD8" 26.9813678129533 -0.223650141692095 0.241489123096165 -0.926129255117771 0.35437881211782 0.626282468579747 0.612768402698062
"ALDH4A1" 12.0490107462712 0.309771181212983 0.334507572802328 0.926051325588486 0.354419307663383 0.626282468579747 0.612768402698062
"USP34" 137.240478424222 -0.0930811864725204 0.10053348521576 -0.925872471970447 0.354512258770328 0.626282468579747 0.612768402698062
"ZZZ3" 73.873792593111 -0.128194203202312 0.13845654247069 -0.925880430890072 0.3545081221533 0.626282468579747 0.612768402698062
"SKP1" 497.580411208449 0.094406968828594 0.10198345789591 0.925708647033241 0.354597412905456 0.626341076738602 0.612820726281121
"ERC1" 82.0063931153952 0.119805010365314 0.129541460264189 0.924839121938121 0.355049597258365 0.627047874390048 0.613507242802059
"CBFA2T2" 29.6959491456712 -0.205720935539373 0.222674721805166 -0.923862995636178 0.35555765148509 0.627485310544132 0.614005062864602
"KIAA1958" 39.9040269686832 -0.164322876544682 0.177846685526522 -0.923958048800277 0.355508158067739 0.627485310544132 0.614005062864602
"PREX1" 37.5092269983162 -0.195141165869533 0.211175266009242 -0.924072073199106 0.355448792215608 0.627485310544132 0.614005062864602
"VEPH1" 10.1852418533226 0.342026690115184 0.370155579564283 0.924007928011756 0.355482188102732 0.627485310544132 0.614005062864602
"ARMCX4" 62.0900109421085 -0.138609301006664 0.150067352891708 -0.923647271280171 0.355669993546527 0.627530167294435 0.614038889469331
"PURPL" 218.071830521711 -0.112644278320144 0.121960315908593 -0.923614189426735 0.355687223454024 0.627530167294435 0.614038889469331
"MTMR2" 108.768966264535 -0.102713516620689 0.111249719873671 -0.92326988991365 0.355866575032035 0.627713586739475 0.614208302371357
"SLMAP" 78.3788034581535 -0.120574081980312 0.130602439944806 -0.923214620119411 0.355895371336439 0.627713586739475 0.614208302371357
"NSF" 61.0542449678927 -0.143923190735973 0.155931105561704 -0.922992177971963 0.35601128153729 0.627826129448901 0.614313393547424
"FAM83G" 22.0081897950808 -0.244066956058481 0.26460469066315 -0.922383331326448 0.356328661196751 0.628087527867897 0.614549052351551
"SETX" 173.613337247021 -0.100959975776686 0.109464504671047 -0.92230788491742 0.356368002326374 0.628087527867897 0.614549052351551
"SLC43A2" 35.892371391945 -0.204326880130154 0.221486845372056 -0.92252377240248 0.356255436234097 0.628087527867897 0.614549052351551
"ZNF780A" 26.4139141966817 0.188392614565396 0.204251533420536 0.92235593736039 0.356342945318433 0.628087527867897 0.614549052351551
"MRPL15" 174.83567890944 0.0906577436539347 0.0983171231403072 0.922095162656032 0.356478939961703 0.628191170888933 0.614636141051814
"DAZAP1" 126.413912984633 0.10266282221784 0.111361142041529 0.921890888830456 0.356585492102827 0.628197069946925 0.614636141051814
"ELMO1" 16.3088425892044 -0.290755722787624 0.315399187062197 -0.921865796471717 0.356598582018989 0.628197069946925 0.614636141051814
"PPM1H" 27.1539405959572 -0.221279767331133 0.240054703624558 -0.921788925565946 0.356638685104308 0.628197069946925 0.614636141051814
"AFG3L1P" 32.2389076564281 0.170608336808521 0.185220121265591 0.921111246676503 0.356992349021324 0.628621489557437 0.61513123402034
"FURIN" 15.5059196754331 0.30169896505599 0.327567861467087 0.921027367290438 0.357036138965236 0.628621489557437 0.61513123402034
"CALD1" 1159.30829021952 0.116231108869168 0.126230889285948 0.920781827068278 0.357164344764554 0.628663504880643 0.61516228191285
"UBAP1" 67.8360310613526 -0.131803098608713 0.143135536291264 -0.92082722448819 0.357140638877096 0.628663504880643 0.61516228191285
"DDX19A" 103.07844153323 0.107151100902413 0.116420182650629 0.920382518415795 0.357372900758426 0.628724842545463 0.615192139233939
"IDS" 85.3883779562922 -0.645732117862253 0.701794405419006 -0.920115795845821 0.357512250715478 0.628724842545463 0.615192139233939
"MYL6B" 272.143901526153 0.07337737680057 0.0797454838072813 0.920144606281392 0.357497196974631 0.628724842545463 0.615192139233939
"RCOR3" 70.6361101394305 -0.125470252236512 0.136337322908453 -0.920292767672736 0.35741978746837 0.628724842545463 0.615192139233939
"TNKS2" 72.0847619959958 -0.119902691835113 0.130311153964596 -0.920126084277399 0.357506874861229 0.628724842545463 0.615192139233939
"VCPIP1" 47.184087496856 -0.151864687385346 0.164984867833405 -0.920476461748554 0.357323827945084 0.628724842545463 0.615192139233939
"SPEN-AS1" 11.8595877984153 -0.353659505401295 0.38472684587202 -0.919248316554807 0.357965704220608 0.629430429864049 0.615877512068923
"LCAT" 10.0243604107775 -0.413916313857403 0.450456429910008 -0.918882019155759 0.358157285819983 0.629675414959264 0.616112194340769
"SMYD3" 35.5822902987566 0.189526797385948 0.206379549272164 0.918340979299302 0.358440379551661 0.630081192355583 0.61650420179819
"CP" 14.3954414299844 -0.281532299466734 0.306617381335114 -0.918187671686612 0.358520621819375 0.630130322771801 0.616547245223339
"SH2D3C" 24.2496533270389 0.221934902908898 0.241776693548894 0.917933402311241 0.35865373307808 0.630272347030897 0.616681180096988
"DOCK6" 13.3246240531289 0.288315870693893 0.314239685340713 0.917503053063738 0.35887909380653 0.630525436119379 0.616973666119125
"GLIDR" 32.485990779813 -0.222113675066946 0.242149262958713 -0.9172593480279 0.359006754145861 0.6306168203291 0.617098124506263
"MMS19" 90.4813629191758 -0.117414286355395 0.128025159555819 -0.917118844161265 0.359080367447424 0.630654194394615 0.617129657213781
"ANTKMT" 35.0217281013065 0.184002615085128 0.200684459920757 0.916875253608496 0.359208012783534 0.630786440402446 0.61725402750707
"OXSM" 16.6358547363745 -0.27275894044913 0.297536280064649 -0.916724980193557 0.359286772670702 0.630832815194807 0.617294368924613
"OTUD1" 10.0320729624871 -0.367293421540544 0.400705580196356 -0.916616687395671 0.359343536799376 0.630840562125944 0.617296912600282
"CNBP" 508.658172321491 0.0833111535084141 0.0909189330080116 0.916323484582391 0.359497253991996 0.630865875639064 0.617306580350572
"NAGPA" 12.8746072833213 0.291131193084262 0.317663741525645 0.916475993407508 0.359417293163546 0.630865875639064 0.617306580350572
"RHOT1" 55.2488493880164 0.13887679704717 0.151564304692684 0.916289606109833 0.359515018092403 0.630865875639064 0.617306580350572
"FBXO33" 44.4004050307519 0.148355209865238 0.162032863682961 0.915587162339578 0.359883467142041 0.631328545503216 0.617746585758006
"USP30" 24.5418871785548 -0.230434673236452 0.251653723561641 -0.915681556287437 0.359833941405392 0.631328545503216 0.617746585758006
"PANTR1" 14.8707648697767 0.296292959714168 0.323646008369387 0.915484671684872 0.359937245830341 0.631330977038662 0.617746585758006
"PLPBP" 71.6676504247054 -0.133357274413652 0.145768012144246 -0.914859662637693 0.360265308521616 0.631814432787872 0.618214605033405
"DENND5A" 109.218330290064 -0.103364284761278 0.113042688409446 -0.914382754122833 0.36051576053733 0.632038920963516 0.618514173096097
"WDR70" 70.4780485932394 -0.129847798714266 0.142016278767231 -0.914316301211428 0.36055066744425 0.632038920963516 0.618514173096097
"PALM3" 16.1417461873035 -0.309801330666553 0.339023139764669 -0.913805856678691 0.360818868470274 0.632417071282444 0.618879183615834
"MTX1" 99.6473037661389 0.114981363069485 0.125873630372536 0.913466646899643 0.36099716744588 0.632545567503687 0.618994835949124
"WDR5B" 11.9497342684539 0.299337034038623 0.327677810997865 0.913510234724355 0.360974253265643 0.632545567503687 0.618994835949124
"ARL17A" 67.6549066785873 0.141844497879137 0.155375541233363 0.912913942266478 0.361287804173832 0.632962785736358 0.619398068694151
"CLIC1" 185.007008769166 0.165951867211279 0.181839985273578 0.912625828481039 0.361439365404389 0.632991306510798 0.619405802378764
"GTDC1" 40.046446341383 0.16648553798301 0.182453186157921 0.912483588195109 0.361514205096042 0.632991306510798 0.619405802378764
"ID4" 175.351810422574 0.091454716181132 0.100200542417107 0.912716777524335 0.361391517679046 0.632991306510798 0.619405802378764
"NTRK2" 73.5265714318459 0.125374940858101 0.137394742475978 0.912516291371346 0.361496997467884 0.632991306510798 0.619405802378764
"ANKRD16" 17.4938310658164 -0.265963408547065 0.291510243912645 -0.912363850330985 0.36157721267457 0.633009648805545 0.619418710758553
"SF3B2" 563.634746813126 0.0976578223671976 0.107119760800068 0.911669533593056 0.361942706604644 0.633557468708013 0.619949725716744
"FBXO9" 79.9352325915968 -0.121604620468472 0.133449537541091 -0.911240478679277 0.362168680265328 0.633676869057239 0.620146524128608
"ZFP36" 25.1847073532324 -0.219312319044826 0.240673435017715 -0.911244396493876 0.362166616439919 0.633676869057239 0.620146524128608
"RPL10P9" 821.031937813801 -0.148115370687357 0.162778535092343 -0.909919545616576 0.362864941054489 0.634802923883071 0.621243473139286
"RBM41" 79.7417569185155 0.119220228877915 0.131062339335592 0.909645207633944 0.363009648996749 0.634963894674239 0.6213959436912
"LHFPL2" 34.5618978272184 -0.185041420289679 0.203644531062474 -0.908649102061631 0.363535378913106 0.635791192438742 0.622200496772493
"EME1" 24.8550514624881 0.197276336522133 0.217155913721913 0.908454820045854 0.36363797359594 0.635878331422301 0.622280706999581
"WDTC1" 22.7834706102875 -0.241396448530337 0.26585971040786 -0.907984320602796 0.363886505699627 0.636220602681444 0.62261059188508
"CANX" 634.891465555286 -0.0674259452981459 0.0742856088435963 -0.907658244278606 0.364058811426951 0.636429519468267 0.622809972176089
"GTF3C3" 88.9074631807881 -0.11138937823044 0.122768277991813 -0.907314006944597 0.364240769165862 0.636655246366207 0.623025800935358
"POGLUT2" 65.9583990893917 -0.129823096248838 0.143137547647371 -0.906981420197767 0.364416622598362 0.636870239638907 0.623231123898501
"H2AJ" 24.1469823318774 -0.224988964241647 0.248105197789907 -0.906828902601893 0.364497283190734 0.636918831561534 0.623273608592303
"RFNG" 31.0132683430937 -0.216090623606744 0.238424542394098 -0.906327098028199 0.364762746744849 0.637290285381388 0.623632036465011
"AGPS" 89.740218017644 -0.117580419112576 0.129799968368593 -0.9058586114496 0.365010693485753 0.637566202740643 0.623883985609168
"ARFRP1" 36.5738536107929 -0.19341093880569 0.213541772959384 -0.905728823570635 0.365079402399206 0.637566202740643 0.623883985609168
"LEF1" 33.257235516641 -0.190242041369721 0.210022185172987 -0.905818788681898 0.365031774557697 0.637566202740643 0.623883985609168
"CHMP4A" 27.9181675073312 -0.273567967200971 0.302079359297731 -0.905616218986155 0.365139021125184 0.637573635173219 0.623883985609168
"UCKL1" 56.7983548088367 -0.141523802790413 0.156289930956759 -0.905520924630577 0.365189479665191 0.637573635173219 0.623883985609168
"COG8" 123.690789735094 0.0954379227697919 0.105425795511343 0.905261585240053 0.365326822408368 0.63762865150939 0.624023145022462
"KDM1B" 33.3682798155035 0.169432326325524 0.187282509448625 0.904688466767914 0.365630452816497 0.637938946321063 0.62431823220921
"KMT2E" 240.3542881846 0.076023951933552 0.0840314824275676 0.904707970599973 0.365620117361924 0.637938946321063 0.62431823220921
"ZNF569" 24.0944269637099 0.214821803972131 0.237472157749985 0.904618907780758 0.365667314942525 0.637938946321063 0.62431823220921
"SOAT1" 49.4424981150061 0.149214569741464 0.1649975479137 0.904344165281223 0.365812934800768 0.637938946321063 0.624448256102522
"VXN" 29.1763720297096 0.980838784288077 1.08468163599571 0.904264211486985 0.365855318952418 0.637938946321063 0.624448256102522
"NEK3" 30.0692312158774 0.186865639047014 0.20667664388432 0.904144926756241 0.365918558447386 0.637938946321063 0.62446074027564
"ARL6IP4" 180.964475719872 -0.157197779661399 0.17390807561654 -0.903913053514627 0.366041506913075 0.638044287328591 0.624575101801864
"MANBAL" 96.7634639155427 0.113522764343997 0.125621694218917 0.903687576018236 0.366161088814258 0.638071945715917 0.624581809900977
"PRMT9" 15.8794386831032 -0.272760900612137 0.301862095688129 -0.903594404558637 0.366210509376383 0.638071945715917 0.624581809900977
"SPIN4" 23.2030702088176 -0.248854483897722 0.275438789241103 -0.903483799734138 0.366269182449543 0.638071945715917 0.624581809900977
"UQCC1" 52.3804688989012 0.144378909288462 0.159790950784259 0.903548721500475 0.366234742377173 0.638071945715917 0.624581809900977
"BRPF3" 59.9415833828904 -0.133200188449658 0.147471043475746 -0.903229442948671 0.366404134563325 0.638110793719077 0.624599493790877
"DNAJB4" 32.0287562322201 -0.202974323694108 0.224705439252693 -0.903290656288262 0.366371654241565 0.638110793719077 0.624599493790877
"FBXL18" 36.4805272766565 -0.19053515447324 0.210976710313408 -0.903109893931885 0.366467573473087 0.638110793719077 0.624599493790877
"TLK2" 143.032906902836 0.101885422197092 0.112824606303665 0.90304256788514 0.366503303180891 0.638110793719077 0.624599493790877
"RPL14" 1193.77391079305 0.100770716888774 0.111616276703297 0.902831736240828 0.366615204882024 0.638213409249984 0.624694853916173
"EBLN3P" 42.9399584089427 -0.156623438413433 0.173629786387502 -0.902053971683665 0.367028198005633 0.638840067307219 0.625303152110299
"DLEU2" 24.0854963770935 -0.226228862786229 0.250886261200056 -0.901718817539534 0.367206254283804 0.639057678237989 0.625511065649574
"ENSG00000273784" 36.676338869253 0.211826791875463 0.235002092868635 0.901382576170815 0.367384942249865 0.639276325503375 0.625719991635447
"DNAJC3" 85.3800129752035 -0.111535458521927 0.123759574585384 -0.90122690624617 0.367467687898374 0.639303084641791 0.625736014674354
"KDSR" 80.7996562853193 0.137105836949198 0.152144730372866 0.901154030199985 0.367506428822713 0.639303084641791 0.625736014674354
"USP31" 49.2844783277001 -0.145188209437206 0.161170191377963 -0.900837854667075 0.367674537279241 0.639479391545326 0.625898414799364
"WBP1L" 62.4805632901187 0.131186246401475 0.145638896748548 0.900763802323868 0.367713917345856 0.639479391545326 0.625898414799364
"MVB12A" 31.1328458937751 -0.196125219799005 0.217760336298083 -0.900647120284282 0.367775972657352 0.639495017391212 0.625908628363358
"NPAS3" 16.5322638222527 0.253401416836619 0.281517361666233 0.900127137228047 0.368052595882233 0.639791370510805 0.626188524397534
"PHF1" 36.8091853126535 -0.184080427052123 0.204501612272004 -0.900141690850246 0.368044851810781 0.639791370510805 0.626188524397534
"ARHGAP39" 17.1975985734074 -0.268607424283434 0.298607215481637 -0.899534272305461 0.368368149174836 0.639882016329251 0.626251864148113
"ATXN1" 32.1866457864736 -0.184646314354618 0.205205140292286 -0.89981329947006 0.368219615555201 0.639882016329251 0.626251864148113
"CARMIL1" 25.0204432180915 -0.220297234864043 0.244877289515298 -0.899622971571158 0.36832092814175 0.639882016329251 0.626251864148113
"MIR17HG" 34.4484579554003 0.169626647796382 0.188572462602819 0.899530320891326 0.368370252885976 0.639882016329251 0.626251864148113
"SCRIB" 78.6465588532825 0.127041923712107 0.141209718480804 0.899668415735684 0.368296736386587 0.639882016329251 0.626251864148113
"ENSG00000293107" 27.9310485597184 -0.218722641759657 0.243380734264293 -0.898685109241804 0.368820410767385 0.640479312544602 0.626921709031606
"IFT27" 80.232430622159 0.117919541862352 0.131233445316647 0.898547939344495 0.368893499418426 0.640513929105481 0.626950504491042
"VPS13C" 69.8500912923376 -0.165205602120569 0.184012428753529 -0.897795889330114 0.369294376591639 0.64111759658972 0.627536297218421
"AHI1" 73.8686958378645 0.126191446912808 0.140602785017793 0.89750318172459 0.369450476381249 0.641152191795715 0.627554893276489
"ENSG00000290548" 23.6364810721724 0.24366622443962 0.271491696240756 0.897508939733978 0.36944740526251 0.641152191795715 0.627554893276489
"RESF1" 106.838394347625 0.101780574436981 0.113409693369622 0.897459215459298 0.369473926956801 0.641152191795715 0.627554893276489
"CCDC149" 16.4382731164158 0.233757041349512 0.260815241955203 0.896255293966531 0.370116430021214 0.641712659245415 0.628072957084632
"CILK1" 31.8560510978192 -0.184196004451281 0.205501779501036 -0.896323160307977 0.370080192986223 0.641712659245415 0.628072957084632
"ERBB2" 52.4906495419441 -0.162505647310423 0.181313270971069 -0.896270010684172 0.370108571885605 0.641712659245415 0.628072957084632
"SIPA1L3" 11.0062558830258 0.323202014681485 0.36054210253223 0.896433488381827 0.370021288337477 0.641712659245415 0.628072957084632
"TRAPPC10" 37.9592354559919 -0.176198185021864 0.196548407752665 -0.896462032109618 0.370006049662941 0.641712659245415 0.628072957084632
"UBC" 1034.77753734651 -0.124720892924662 0.139134950234672 -0.896402325327328 0.370037925840376 0.641712659245415 0.628072957084632
"EYA3" 37.6214349259373 -0.174728911489394 0.195012061409972 -0.895990279914348 0.37025795460993 0.641773353430618 0.628122200117666
"OCIAD2" 822.240858344866 -0.0966811958844312 0.107900363468909 -0.896022893493674 0.370240536273119 0.641773353430618 0.628122200117666
"STXBP2" 16.0407215103844 0.2873076181313 0.320720461182412 0.895819421910508 0.370349215170753 0.641839212254793 0.628181579309833
"F8A1" 53.7480661537036 0.175082205231226 0.195522255197275 0.895459215395067 0.370541658414524 0.642078878165147 0.628412539164121
"EIF1AD" 40.0087759428895 -0.179525154846954 0.200561630944278 -0.895112160794262 0.370727133865456 0.642213548056507 0.628623072135361
"UBL7-DT" 10.5594519190989 0.314535172167559 0.351429560807733 0.895016262845461 0.370778394508641 0.642213548056507 0.628623072135361
"ZNF394" 24.2134368758976 0.198826614147667 0.222185892303425 0.894866060515408 0.370858691492388 0.642238863095757 0.628663754243814
"TSTD2" 83.8809913451299 0.109287097500687 0.122144849892244 0.894733569177083 0.370929529278824 0.642238863095757 0.628688391610102
"METTL14" 70.2227004487688 -0.118849686323661 0.132902179566544 -0.89426438837411 0.371180448895503 0.642355939852192 0.628827323982277
"STOX1" 19.4225921674758 0.222951616274979 0.249268994719654 0.894421773256345 0.371096267144938 0.642355939852192 0.628827323982277
"ZNF555" 17.4824210951628 0.232201524322097 0.259637965623399 0.894328083970979 0.371146378078703 0.642355939852192 0.628827323982277
"NIBAN2" 64.8078615743436 -0.186063594414687 0.208146557272105 -0.893906662945429 0.371371832519411 0.642410362023959 0.628865314211669
"RPS14" 1800.13817831078 0.102534372452656 0.114693499397579 0.89398591019728 0.371329429846489 0.642410362023959 0.628865314211669
"TMSB4Y" 39.3400057618738 0.162568089259028 0.181843659950431 0.893999215058377 0.37132231113484 0.642410362023959 0.628865314211669
"ATP5MK" 602.561544521855 -0.1111436288119 0.124376254610744 -0.893608101962406 0.371531609940328 0.642594502623935 0.629040478634375
"DNAJB12" 51.3895324969188 -0.146900733523655 0.164439888823472 -0.893340019715981 0.371675112736586 0.642750446107329 0.629188039541649
"XYLT2" 30.1242129125156 -0.2088435279099 0.233826262746019 -0.893156848410754 0.371773182988068 0.642827788062307 0.629258657153974
"FBXW4" 22.3612793573002 -0.242666966726788 0.271866652335744 -0.892595559778714 0.372073797861608 0.643070749316176 0.62957660659535
"TRIP13" 89.553852273426 -0.118610140353475 0.132877280576852 -0.892629197697001 0.372055777827065 0.643070749316176 0.62957660659535
"SHROOM3" 216.700576940967 0.069991996706318 0.0784439080747922 0.89225535065877 0.372256080335277 0.643293527612231 0.629789605003591
"PIM1" 28.8168340809061 0.208264865990448 0.233465626827008 0.892057939410357 0.372361877742805 0.643338087589174 0.629873159654016
"AMZ2P1" 38.615746304433 0.158264654192586 0.177482520835319 0.891719665957612 0.372543209892071 0.643338087589174 0.62989438949982
"SMARCAL1" 58.889550922588 0.125320413921421 0.140512516382528 0.891880788614246 0.37245683295209 0.643338087589174 0.62989438949982
"SOST" 14.6205174810987 0.254447479742277 0.285379910414802 0.891609641941633 0.372602200272601 0.643338087589174 0.62989438949982
"TMEM237" 93.8706298400285 0.114251500740664 0.128126619722134 0.891707757438999 0.372549594473739 0.643338087589174 0.62989438949982
"CLDN4" 22.8250173818048 0.202747944977013 0.227421239130743 0.891508399795741 0.37265648728603 0.643339637793218 0.62989438949982
"USP39" 121.263342196873 -0.095418716492424 0.107087452403584 -0.891035451406729 0.372910151675278 0.643685335580446 0.630227751416097
"CHIC2" 20.4324357890501 0.222948303041196 0.250261865022823 0.890860071792655 0.373004243158802 0.64375553280773 0.630291370930869
"TAF1" 38.6668491257977 0.164994346775192 0.185338128787049 0.89023423218418 0.373340127087776 0.644242951655119 0.630763482987155
"GCDH" 26.0342245814848 0.196722360275082 0.221121468124422 0.889657444587825 0.37364985088646 0.644356696350899 0.630944699742322
"MED29" 70.7128797224071 -0.122929540702902 0.138169457343238 -0.889701262975381 0.373626315678582 0.644356696350899 0.630944699742322
"SDHAF4" 13.8077271132909 -0.288199555608161 0.323960381411837 -0.889613582846679 0.373673410298762 0.644356696350899 0.630944699742322
"ZNF892" 15.0758897548579 -0.28824420796313 0.323937799631517 -0.889813440391986 0.373566068468259 0.644356696350899 0.630944699742322
"ZBTB1" 105.461209197049 0.112759625293853 0.126778321249646 0.889423555876029 0.373775489910624 0.644440499845904 0.631021638999399
"BCYRN1" 1149.53768331577 0.160120252332079 0.180064166681772 0.889239959747573 0.373874131359814 0.644518352344172 0.631092751438199
"TTLL12" 53.9610724380103 0.153000821441587 0.172098416641324 0.889030965116088 0.373986438369228 0.644619737140495 0.631186906111064
"ZNF638" 304.372429984796 0.0754526701808473 0.0849025703046995 0.888697125541214 0.374165876336806 0.644836786306996 0.631394313915185
"ZNF264" 25.6452691741192 -0.212135926091654 0.238740900859468 -0.888561303605558 0.374238895538095 0.644870397716866 0.631422107521663
"EPC1" 99.0366474184945 0.0992010740367295 0.111670890934531 0.888334222164374 0.374360996426616 0.644988562616632 0.63153269166031
"ALG14" 33.8555897872491 0.174004908588531 0.195930709881378 0.888094105788103 0.374490132948413 0.645118813728146 0.631655109441387
"ENSG00000290928" 32.5886247754435 0.180577339893668 0.203437808309836 0.887629204197128 0.374740239050738 0.645272918056786 0.631790655177494
"GSR" 150.020871556711 -0.0958694708883914 0.107990996107764 -0.887754297522389 0.374672931637294 0.645272918056786 0.631790655177494
"PFKFB4" 24.6507702779076 0.194763707578248 0.219414124219914 0.88765346474706 0.374727184893445 0.645272918056786 0.631790655177494
"BCLAF3" 33.5692588151062 0.167982300448042 0.189272725685203 0.887514563125326 0.374801929113195 0.645286933249607 0.6317992663765
"PITPNM1" 25.4169486582036 0.223634170482453 0.252035062701029 0.887313725660999 0.374910017864491 0.645380816466731 0.631886076901873
"PSMC1" 484.953264360855 0.0912107299131475 0.102808090503706 0.887194086246159 0.374974415778612 0.645399472951332 0.631898891901192
"FAM131A" 44.8605991752142 0.147365200503338 0.166122164029209 0.887089337924995 0.375030803925237 0.645404339802786 0.631898891901192
"IER3IP1" 141.566603106654 -0.0987971374271605 0.111437534313856 -0.886569664659891 0.375310632068458 0.645598629219789 0.632068695106042
"LMBR1" 42.401428861908 -0.170507417883443 0.192341722081319 -0.886481705780692 0.37535800799285 0.645598629219789 0.632068695106042
"SDC3" 31.3531857619725 0.200467847026607 0.226105938826325 0.88661026803276 0.375288763750914 0.645598629219789 0.632068695106042
"ZNF304" 17.4995095398349 -0.249612807112193 0.281507765697636 -0.886699542705685 0.375240684629508 0.645598629219789 0.632068695106042
"PAFAH1B1" 320.58282471568 0.0662224152241258 0.0747214133215267 0.886257530209853 0.375478768902835 0.645662029994641 0.632120565114281
"SUCLG2" 35.4567720641663 -0.182288047017515 0.205692954003729 -0.886214347498799 0.375502033709746 0.645662029994641 0.632120565114281
"NOP9" 35.0555952551402 -0.186022435435967 0.209959566103416 -0.885991712062984 0.375621993304288 0.645776147712466 0.632227189815448
"APEX2" 24.2117284332381 -0.232912575708606 0.263222121234427 -0.884851830143765 0.376236550951193 0.646585673313242 0.633077033069159
"CREM" 75.2127029268975 0.120754140354022 0.136469276287522 0.884844879660748 0.376240300147496 0.646585673313242 0.633077033069159
"INCENP" 18.0760515938158 0.209820413873665 0.237268700113896 0.884315604093356 0.3765258671711 0.64677643612427 0.633366651526439
"SUPT16H" 513.110344911686 0.0738930878284274 0.0835581049909408 0.884331781296844 0.376517136890514 0.64677643612427 0.633366651526439
"ELAC2" 139.21060379065 0.0904728636776408 0.102335780301637 0.88407850520092 0.376653835621577 0.646829716837903 0.633403449820546
"FCHSD2" 35.5704848575817 0.158879831375324 0.179729465325894 0.88399434721088 0.376699264332846 0.646829716837903 0.633403449820546
"ZNF787" 48.0932508193165 0.156203971092596 0.176709363384601 0.883959786288313 0.376717921391568 0.646829716837903 0.633403449820546
"DDX52" 224.873662296978 0.0709397728879594 0.0802831574616345 0.88361961750022 0.37690158547539 0.646960698714878 0.633521466719585
"TMEM167B" 65.8680460111719 0.123119155850942 0.139319812714672 0.883716059130021 0.376849509059519 0.646960698714878 0.633521466719585
"DPY19L1" 43.6434097727364 0.149188731656249 0.169025390190813 0.882640954047374 0.377430293798087 0.647683714079599 0.634314668956869
"IMP4" 77.9224593683665 -0.126510958794637 0.143361276045769 -0.882462560909736 0.377526717264354 0.64775693336686 0.634381237768815
"PLAUR" 16.3404001265143 -0.272814406146193 0.309335782937219 -0.881936139284481 0.377811342473364 0.648153000683946 0.634763985864818
"PDE3B" 31.2483262555353 -0.187845166471028 0.213060388406779 -0.881652229565968 0.377964901410685 0.648324136939325 0.634926446389606
"ACTR6" 58.8942397626919 0.130879083172727 0.148693349672173 0.880194598220285 0.378753899286211 0.64842909849894 0.634932342263686
"AP5S1" 11.6542433749254 0.312635585886862 0.354913851782864 0.880877385642677 0.378384188738289 0.64842909849894 0.634932342263686
"ASL" 34.292655808506 0.171198792772642 0.194367532994671 0.880799329676814 0.378426442636783 0.64842909849894 0.634932342263686
"FAM156A" 20.9930582607493 0.286314204102999 0.325110280857971 0.88066794857244 0.378497569498617 0.64842909849894 0.634932342263686
"FKBP15" 53.3685998686179 0.136520838997212 0.155128842023851 0.880048076270828 0.378833265845024 0.64842909849894 0.634932342263686
"GMDS" 12.2304863946947 0.29866736838722 0.33917112015197 0.880580186937493 0.378545086316947 0.64842909849894 0.634932342263686
"KAT14" 81.7525069350999 -0.114851408175708 0.130491779452482 -0.88014286154731 0.378781922326036 0.64842909849894 0.634932342263686
"KIF4A" 144.011067021227 0.0895377295224314 0.101705775811252 0.88036032180314 0.378664144111675 0.64842909849894 0.634932342263686
"PEX26" 43.9505500841021 0.160169648451679 0.181913747799274 0.880470279950539 0.378604598481554 0.64842909849894 0.634932342263686
"PROS1" 51.0197690698931 0.152380982364921 0.172927032272218 0.881186592765008 0.378216834740759 0.64842909849894 0.634932342263686
"RARS2" 97.5072267070724 -0.107578130172444 0.122117545393945 -0.880939178931273 0.378350740346538 0.64842909849894 0.634932342263686
"RASAL2" 54.0320885092577 -0.138258869644391 0.156870310632092 -0.881357785850561 0.378124198504441 0.64842909849894 0.634932342263686
"SLC27A5" 28.8871260899593 -0.205654599184385 0.233651977636615 -0.880174870611314 0.378764584545864 0.64842909849894 0.634932342263686
"SOX21-AS1" 36.3834986539059 0.153099547779033 0.173868753917117 0.880546644119936 0.37856324838855 0.64842909849894 0.634932342263686
"TP53RK" 65.8380544300714 0.124325752281281 0.141113965521201 0.881030816631698 0.37830114067915 0.64842909849894 0.634932342263686
"POC1B" 37.2672197365406 -0.191279765676455 0.217377558328068 -0.879942562367794 0.378890425910171 0.648434829174486 0.634932342263686
"AP4S1" 15.3206639418496 0.251736020897182 0.286273970925467 0.879353509099587 0.379209631356748 0.648466109028164 0.634932342263686
"ARRDC1-AS1" 37.9542742906415 -0.188701540010613 0.214628795499367 -0.879199548092183 0.379293089431914 0.648466109028164 0.634932342263686
"CEP120" 53.961325233773 0.132270083247154 0.150378934770866 0.879578535708443 0.379087670876314 0.648466109028164 0.634932342263686
"ENSG00000288473" 57.4313130274937 0.140150609760423 0.159426869619104 0.879090269383478 0.379352333303488 0.648466109028164 0.634932342263686
"GPATCH3" 11.9774452447752 -0.312293543933224 0.355293010522338 -0.878974634131142 0.379415029481082 0.648466109028164 0.634932342263686
"KIF5C" 243.472935860701 0.0703429603464788 0.080013100434869 0.879143039879305 0.379323723831698 0.648466109028164 0.634932342263686
"MEX3D" 92.2680495444457 -0.114639845995635 0.130399032342157 -0.879146447151765 0.37932187662794 0.648466109028164 0.634932342263686
"PRR14L" 156.803604301884 -0.0916806079968439 0.104208632752521 -0.879779396152048 0.378978828422162 0.648466109028164 0.634932342263686
"ZBTB9" 40.6043812416256 0.161665508621072 0.183775420364527 0.879690593553811 0.379026946489441 0.648466109028164 0.634932342263686
"ZNF280D" 50.788602778615 -0.136228907353081 0.154996512717366 -0.878915950847825 0.379446849357476 0.648466109028164 0.634932342263686
"METTL5" 126.584001071939 0.0956553438073745 0.108847736789942 0.878799565598442 0.379509961865251 0.648481996664248 0.634942798050254
"HCG18" 79.5755642934214 0.110289356842632 0.125535082641437 0.878554062513741 0.379643112580917 0.648617539571821 0.635070411247718
"ACBD3" 99.8593893725156 0.097852201036375 0.111461644819578 0.877900206791024 0.379997876982951 0.648885004778411 0.635378301046965
"LASP1" 402.375944571546 -0.0780225507044685 0.088868584316665 -0.877954243385391 0.379968550468656 0.648885004778411 0.635378301046965
"LYPD6" 11.1891032488914 0.308092657350223 0.350925617015526 0.877942909869108 0.379974701231872 0.648885004778411 0.635378301046965
"JDP2" 11.6188307028304 -0.311256659925821 0.354691266356619 -0.877542498080212 0.380192046243964 0.649095233386195 0.635607783853886
"AXL" 187.40572338953 -0.0947772699432598 0.10809435947024 -0.876801254087207 0.380594597824234 0.649287722136135 0.635835179455156
"FASTKD3" 19.4539056696616 0.229681986575356 0.261936808930686 0.876860291277866 0.380562526569402 0.649287722136135 0.635835179455156
"IGFL4" 33.1887347093427 -0.179716538576977 0.204932080900707 -0.876956588676095 0.380510217710537 0.649287722136135 0.635835179455156
"NME1" 501.747926316025 0.0859987977466767 0.0981405592405788 0.87628192066709 0.380876791089047 0.649287722136135 0.635835179455156
"SARM1" 27.6454840402647 0.193571671807974 0.220891162655827 0.876321485570616 0.380855287953572 0.649287722136135 0.635835179455156
"SLC25A36" 75.5067529410673 -0.138658634168932 0.158154011359688 -0.876731693220113 0.380632388072142 0.649287722136135 0.635835179455156
"TCEANC2" 21.0521309902992 -0.227193235124084 0.259233772890837 -0.87640291845675 0.380811032328187 0.649287722136135 0.635835179455156
"VIM" 3399.56166605674 0.196930852628525 0.224744357241443 0.876243813396222 0.38089750272036 0.649287722136135 0.635835179455156
"WASH6P" 23.6664597087038 -0.236854477341238 0.270224112687082 -0.876511259435662 0.380752158090833 0.649287722136135 0.635835179455156
"ZNF557" 21.6507081475303 0.206377045303522 0.235398538677157 0.876713366460455 0.380642344812237 0.649287722136135 0.635835179455156
"TMEM201" 21.7748124753339 -0.259236258641153 0.295914227822205 -0.876052025443368 0.381001751630689 0.649297380030816 0.635914134336065
"MITD1" 122.650658519484 0.0902266914822345 0.103044964835874 0.87560504897977 0.381244779656976 0.649604015111221 0.636224661433238
"KAT6B" 56.0084522278417 0.128095697283383 0.146362717892869 0.875193485933648 0.381468636986207 0.649685297780023 0.636283788716334
"MUS81" 98.7250588924299 0.122852129154021 0.140335528508716 0.875417155295714 0.381346968764752 0.649685297780023 0.636283788716334
"RPS6KA5" 24.8245565471986 -0.256052990571812 0.292556831832097 -0.875224786132372 0.381451609351794 0.649685297780023 0.636283788716334
"SHC1" 263.948836905811 0.0752223434566349 0.0859565194631675 0.875120862575965 0.381508146646593 0.649685297780023 0.636283788716334
"PRKAA2" 41.7313065410174 0.168144787783194 0.192186421748767 0.874904617366768 0.381625806514986 0.649793834747151 0.636384969466298
"TPM1" 2197.52952827464 0.121790039831977 0.139240057970972 0.874676738912072 0.381749820169296 0.64991315810116 0.636496713753973
"USP1" 252.970710548191 0.0637103557099283 0.0728569188247846 0.874458551605057 0.381868582973763 0.650023509653037 0.636599671168265
"MTHFD2L" 52.6170132229046 -0.146616345881829 0.167834127935793 -0.873578858394757 0.382347643770393 0.650563274136294 0.637112936925863
"USP10" 145.215087141351 0.0829743337023689 0.094978392636224 0.873612738638021 0.382329186545487 0.650563274136294 0.637112936925863
"ZUP1" 45.7356741820533 -0.15689435000979 0.179586193338239 -0.8736437200063 0.382312309043252 0.650563274136294 0.637112936925863
"CLIP4" 17.2150138956627 -0.239350088294451 0.274031818075611 -0.873439040675229 0.382423819223691 0.6506010195744 0.637144787444305
"BORCS7" 87.0138582407145 -0.110082309535471 0.126064644446689 -0.873221116187127 0.382542567336644 0.650619327650891 0.637152492076517
"FBXL4" 15.1745301250985 0.231733121146811 0.265361523162704 0.873273255236505 0.382514154458451 0.650619327650891 0.637152492076517
"SMC1A" 211.875556579382 -0.0958538359038775 0.109785113699136 -0.873104127455411 0.382606324387857 0.650635931255106 0.637163641777004
"RPL13" 1931.00253210413 0.153412971536263 0.175829511831423 0.872509796212981 0.382930326313352 0.651095023574981 0.63760811565984
"RTN4IP1" 18.8917268272493 0.230678208403752 0.264498549447112 0.872134115237851 0.383135216909953 0.651351490373157 0.637854157151712
"MATN2" 149.450162166687 -0.0882803024036814 0.101255462382723 -0.871857185047473 0.383286293343894 0.651516410607127 0.638010547328253
"C11orf58" 581.47586654674 0.0573134387707845 0.0657583545705806 0.871576534191836 0.383439436768045 0.651607592350393 0.63817033104069
"HSD17B8" 11.4587092685511 -0.339690869522685 0.389792894587296 -0.87146501190675 0.383500301802045 0.651607592350393 0.638176508185042
"ITGB5" 57.5963484236106 -0.143746988654243 0.165072284097284 -0.87081238040861 0.383856604262341 0.651607592350393 0.638228547091372
"MAML1" 82.7936670992738 -0.116056236033104 0.133310590768609 -0.870570262752388 0.38398883927636 0.651607592350393 0.638228547091372
"PPOX" 35.3889285012572 -0.180325385603469 0.207128088134942 -0.870598416792167 0.383973461229646 0.651607592350393 0.638228547091372
"RRBP1" 57.8909982205892 -0.137462928640375 0.157894541201798 -0.87059962677677 0.383972800331173 0.651607592350393 0.638228547091372
"SLC25A22" 15.4153575960172 -0.279024258308797 0.320373506558004 -0.87093424580125 0.383790056788849 0.651607592350393 0.638228547091372
"SRSF9" 451.72540416822 -0.0720286987816083 0.0827236524707778 -0.870714682321994 0.383909959708604 0.651607592350393 0.638228547091372
"TANC1" 75.589733055994 -0.117004424618249 0.134342615609425 -0.87094049857133 0.383786642506677 0.651607592350393 0.638228547091372
"ZNF207" 334.942543800636 0.0577769479056198 0.0663550630042179 0.870724030537764 0.383904854210356 0.651607592350393 0.638228547091372
"MAPK8" 43.9149413796678 -0.157078818341869 0.180460017240536 -0.870435572066352 0.384062414027933 0.651640677138355 0.638255828997753
"BCL9" 42.3119416889351 0.161877042643971 0.186075495671073 0.869953574812033 0.384325775567882 0.651663794889218 0.638313492487129
"FILIP1L" 96.5128863501857 0.0973590279351411 0.111873661402888 0.87025870713683 0.384159039549675 0.651663794889218 0.638313492487129
"UQCC4" 35.1338481982162 -0.177190094020684 0.203668852558937 -0.869991124290394 0.384305254702559 0.651663794889218 0.638313492487129
"ZNG1A" 138.17826826039 0.12364793314603 0.142130469074685 0.869960775835176 0.384321840142323 0.651663794889218 0.638313492487129
"SZT2" 17.1623840269702 -0.253639158289528 0.291600660034537 -0.869816818176909 0.384400519010171 0.651663794889218 0.638342682223017
"SLC25A17" 52.8282188370283 -0.146468044198835 0.16845722475847 -0.869467275201987 0.3845915998372 0.651804328838012 0.638470086794852
"UROD" 186.597043704003 -0.0827455523662262 0.0951651763728825 -0.869494026281285 0.38457697406537 0.651804328838012 0.638470086794852
"STK33" 40.8692852380583 0.153100080890139 0.176200524500889 0.868896851038414 0.384903552091598 0.652241288525349 0.638892902967196
"VPS39" 58.5656323490682 0.132645048542214 0.152677507291281 0.868792338148091 0.384960724625049 0.652246447093904 0.638892902967196
"DIPK1B" 89.823283802656 -0.123910084648959 0.142739741875923 -0.868083989928104 0.385348354916686 0.652584906149516 0.639198802365264
"DUSP8" 16.2714182073445 -0.255167620906848 0.293994764794573 -0.86793253303386 0.385431267806316 0.652584906149516 0.639198802365264
"EPS8" 103.782300309306 -0.100878945866514 0.116190651650252 -0.868219124634672 0.38527438657465 0.652584906149516 0.639198802365264
"TLCD2" 14.5996982835342 -0.274185605037281 0.315784848313039 -0.868267133467654 0.385248110190461 0.652584906149516 0.639198802365264
"ZNF345" 13.7138085619647 -0.26685535739504 0.307457130769829 -0.86794330229672 0.385425371968908 0.652584906149516 0.639198802365264
"FLRT2" 38.708307203603 -0.153842254161375 0.177330451500388 -0.867545606858386 0.385643134444773 0.652851892393862 0.639455188477923
"SMIM20" 87.39454858896 0.104127568753448 0.120040872401354 0.86743428859213 0.385704101436875 0.652863382822636 0.639461320956815
"GTF3C4" 92.6994374507419 -0.10602106780507 0.122268246790314 -0.867118574022671 0.385877044597008 0.653064380251959 0.639653070066834
"ZNF529-AS1" 15.2228973986445 -0.250450350258335 0.288906318048262 -0.866891219099254 0.386001615148892 0.653183466162639 0.639764588801028
"EXOSC8" 199.504181022102 0.0849367190933601 0.0980547295891763 0.866217462933433 0.386370918613495 0.653716592150045 0.640281638058517
"ACTG1" 2924.15850463217 -0.158146966179798 0.182625542786813 -0.86596301791371 0.386510442703496 0.653784716406053 0.640332996897707
"GTF2A1" 77.4337358827163 -0.107927753795481 0.124636477921164 -0.865940337817863 0.386522880751947 0.653784716406053 0.640332996897707
"TEX2" 40.7923273609222 -0.171287791296238 0.197826807595761 -0.86584721948426 0.386573950572044 0.653784716406053 0.640332996897707
"ZDHHC21" 32.1162129068027 -0.173471054996035 0.200459547907256 -0.86536688726991 0.386837449378198 0.653863271848406 0.640579409722224
"ZFP82" 36.614969384229 -0.164533727701607 0.190113816006706 -0.86544855685714 0.386792639658752 0.653863271848406 0.640579409722224
"LIPE-AS1" 12.1197664187178 -0.310130411389689 0.358456301334446 -0.865183315888572 0.386938181198135 0.653941806933735 0.640651205702606
"CADM4" 49.1825435302747 0.141768215435887 0.163970995353347 0.864593247911833 0.387262079802943 0.654118932659345 0.640799029514128
"ERRFI1" 54.8186873065328 -0.140383731894325 0.162367446984736 -0.864605156398881 0.387255541392396 0.654118932659345 0.640799029514128
"GFPT2" 15.3381523049813 -0.296734255176264 0.343093353753108 -0.864879053850155 0.387105175295987 0.654118932659345 0.640799029514128
"OIP5" 57.2165835172091 0.140736860493817 0.162772060319416 0.864625416780016 0.387244417490009 0.654118932659345 0.640799029514128
"THEM4" 23.2687151251763 0.212647656652208 0.245978207775461 0.864497951161273 0.387314405354724 0.654118932659345 0.640799029514128
"CCNA2" 203.257597229399 0.0806634410139872 0.093338372854949 0.864204491108292 0.38747556551487 0.654207729361662 0.640875746487785
"UTP14A" 78.6016201294736 0.118351877876329 0.136947206826451 0.864215347059339 0.387469602998101 0.654207729361662 0.640875746487785
"ATP6V1B2" 105.084699431386 0.102948690317386 0.119221042378589 0.863511073745437 0.38785653359074 0.654235514119389 0.640951631630494
"CLN5" 48.1821620330999 0.143699009663976 0.166456003843081 0.863285230609294 0.387980662564079 0.654235514119389 0.640951631630494
"CRTC2" 29.3227907244199 0.1834065979275 0.212309311507132 0.863865068496251 0.387662018025121 0.654235514119389 0.640951631630494
"MAN1A1" 16.156673440932 -0.272803027253395 0.31600194749665 -0.863295398697778 0.38797507341083 0.654235514119389 0.640951631630494
"PANK1" 44.6705284992828 -0.151445986497979 0.1754241090251 -0.863313414214402 0.387965170835878 0.654235514119389 0.640951631630494
"PSMB5" 458.461724577442 -0.0814784192438389 0.0943440124182831 -0.86363105782057 0.387790597221067 0.654235514119389 0.640951631630494
"SERPINB8" 18.6449795452691 -0.244882712198045 0.283445791785307 -0.863949013515533 0.387615900039769 0.654235514119389 0.640951631630494
"SLC39A6" 282.212102198415 -0.0646174923131248 0.0748203647315888 -0.863635088453981 0.387788382334608 0.654235514119389 0.640951631630494
"NBPF11" 22.4714098146792 0.201227316526007 0.23314598343351 0.863095789009783 0.388084803018772 0.654319557349405 0.641028832915327
"MICU3" 14.700464931919 -0.285332840685353 0.330741423451232 -0.862706696088902 0.388298749854889 0.654468946746829 0.641159786985101
"RELCH" 37.3098288375693 -0.163558342206209 0.189602450357274 -0.862638335622827 0.388336345995006 0.654468946746829 0.641159786985101
"SGSM3" 21.4567557992994 0.236662954498016 0.274303290904058 0.862778400208086 0.388259317191561 0.654468946746829 0.641159786985101
"MRPL47" 207.6676786637 0.0746408010876757 0.0865546277621888 0.862354827436302 0.388492290385001 0.654640204046883 0.64132242969233
"ENSG00000280138" 81.4396275478446 -0.223824655580943 0.259623124876911 -0.862113710737669 0.388624947235455 0.654697194020673 0.641368000067636
"RFC1" 281.681260159747 0.074820612423823 0.0867892036714206 0.86209585131222 0.388634774176753 0.654697194020673 0.641368000067636
"SLC22A23" 59.2448272022219 0.129099668880847 0.149777459418018 0.861943241543039 0.388718752098917 0.654747129269214 0.64141179044429
"RPUSD4" 47.1388760322324 0.155380347705939 0.180300676546743 0.861784607145697 0.388806056956335 0.654802653574261 0.641461056733812
"CDC42BPG" 10.2144118736077 -0.322510204563162 0.374325575664652 -0.861576727666854 0.388920482042976 0.654903830159009 0.641555045426484
"ZNF670" 15.9016493722756 0.248201342041897 0.288265560943585 0.861016283837219 0.389229074603147 0.655331891709923 0.641969253621675
"AGPAT2" 50.1706437369627 -0.177865411900012 0.206715915248426 -0.860434048758449 0.38954982364598 0.655688696037723 0.642403386623987
"CLN3" 50.8066453910346 -0.436625311653488 0.507562015833898 -0.860240321443549 0.389656582243522 0.655776789948945 0.642484553651974
"ANK2" 48.9096917730108 -0.171304739032524 0.199214736073492 -0.859899937167944 0.389844203161642 0.655920832878654 0.642615395289641
"SYNJ2" 88.1250478452034 0.110029896270241 0.127958472707447 0.859887539622362 0.38985103776572 0.655920832878654 0.642615395289641
"MRTFB" 45.2238481016715 -0.141611154663898 0.16476289883724 -0.859484481417067 0.390073278150145 0.656203127419969 0.642886822704726
"PDZD11" 89.8998113087474 -0.108521734566777 0.126340378242872 -0.858963191942953 0.39036082371772 0.65659518785574 0.643265784774507
"CYTL1" 13.1593686415794 -0.318190378296741 0.370536816951807 -0.85872810403649 0.390490541377077 0.656721706014485 0.643384592742577
"COG3" 34.3690576767972 -0.174517382988813 0.203267327818302 -0.858560915135421 0.390582809412284 0.656769126397379 0.64342077034809
"MSTO1" 82.3911338006929 0.107281110109455 0.124966420311057 0.858479500672411 0.390627745136101 0.656769126397379 0.64342077034809
"DCAF6" 49.6683386662943 0.134330617093472 0.156518992221383 0.85823844881056 0.390760809198803 0.656831480938136 0.643545014087586
"ARHGEF7" 119.046660403424 -0.096348394763429 0.112356198420805 -0.857526296881085 0.391154088021057 0.657195588490482 0.643907791072257
"ERCC4" 45.4992326352597 0.142665718860653 0.166354518691957 0.857600502724133 0.391113097368705 0.657195588490482 0.643907791072257
"PCP4" 79.9854595103537 -0.12033148172736 0.14029733551535 -0.85768900232745 0.391064214380024 0.657195588490482 0.643907791072257
"ASAH1" 127.387620379608 0.0928075248230451 0.108274820262419 0.857147807755429 0.391363202652518 0.657354888636825 0.644043282042847
"ENSG00000291203" 13.0483254698237 0.254599345668457 0.297075098178406 0.857020151569755 0.391433747791464 0.657354888636825 0.644043282042847
"LRRC58" 115.048836584813 -0.0855649301046984 0.0998470776061965 -0.856959784463318 0.391467110444636 0.657354888636825 0.644043282042847
"MTRF1" 20.6211349690662 0.229208459596193 0.267459040483417 0.856985275883408 0.391453022074879 0.657354888636825 0.644043282042847
"ENSG00000285304" 42.980518833909 -0.538212099167702 0.628189535334476 -0.856767056587681 0.39157363552027 0.65744214964738 0.644123632029955
"TXNDC17" 486.535156114781 0.0813851255386817 0.0950591162567523 0.856152768334838 0.391913283978892 0.657829094852437 0.64458738089679
"CHKB-CPT1B" 14.1486306252487 -0.449901206392946 0.525627731190915 -0.855931260273512 0.392035802678078 0.657907467888829 0.644693928233199
"ELK1" 31.4238214791052 0.169678258093042 0.198385930990094 0.855293806603224 0.39238851537629 0.657907467888829 0.644712649344062
"H2AC25" 29.4372430662822 -0.182686728781187 0.213582353494461 -0.855345611621069 0.392359843699643 0.657907467888829 0.644712649344062
"HYAL2" 52.9945392868122 -0.146858508526307 0.171675105479431 -0.85544440538528 0.392305169450988 0.657907467888829 0.644712649344062
"PGRMC1" 460.797417355138 0.059767483974115 0.0698583172925982 0.855552871732965 0.392245147541589 0.657907467888829 0.644712649344062
"RPS27" 2136.66431252076 -0.12805618976742 0.149741750195827 -0.855180266024353 0.392451359268457 0.657907467888829 0.644712649344062
"TPCN2" 10.7089419288011 -0.313900185350697 0.367026032905174 -0.855253189715284 0.392410995830014 0.657907467888829 0.644712649344062
"WNT5B" 16.4392946530644 -0.301827327630675 0.352848580232466 -0.855401848101029 0.392328720852186 0.657907467888829 0.644712649344062
"LYRM2" 160.202551940591 0.077908343090956 0.0911402792271948 0.854817910934263 0.392651961012201 0.658152195047575 0.644947307540782
"DUSP16" 64.3840680373317 -0.122205228231876 0.143035688853354 -0.854368788737514 0.392900683744747 0.658477501964423 0.645260925826422
"GMIP" 14.5556804020854 -0.27990248709986 0.327747702153128 -0.854018152563846 0.393094931522093 0.658499444914911 0.64526179559557
"PUS1" 55.3849561949769 0.141954168885873 0.166212008231341 0.854054832718793 0.393074608479333 0.658499444914911 0.64526179559557
"SHARPIN" 38.5041640988183 0.189373057726817 0.221756602191633 0.853968070646973 0.393122680986303 0.658499444914911 0.64526179559557
"SNCA" 64.9091472043761 0.128625711790473 0.150624301865345 0.853950592285316 0.393132365702728 0.658499444914911 0.64526179559557
"COBL" 15.4995808169272 -0.282061634696674 0.330425928049476 -0.853630453159958 0.393309779561053 0.658705051245405 0.64545811266589
"UBA6-DT" 21.0608168972988 -0.228763171810192 0.268090470471944 -0.853305868751989 0.393489706399394 0.658914808520387 0.645658495467397
"GRINA" 62.1506598745535 0.162927383054804 0.191025168476888 0.852910558089715 0.393708906228672 0.659190262617132 0.645923251094527
"NCOA4" 178.681868699307 0.0840698174485239 0.0985904221686983 0.852717896923819 0.393815763670044 0.659277570467356 0.646003645826313
"LMAN2L" 43.1836484449569 0.156280590263353 0.183428079001133 0.85199927467151 0.394214494629539 0.659664683294889 0.646352042499225
"SELENON" 74.021496374442 0.143355079747002 0.168307226739762 0.851746431355908 0.394354844019849 0.659664683294889 0.646352042499225
"SERTAD1" 33.7274907271433 -0.191835157513219 0.225182552041278 -0.851909509747693 0.394264318280973 0.659664683294889 0.646352042499225
"SFR1" 21.523942371587 0.197602851383517 0.232007394246859 0.851709282908735 0.394375467091816 0.659664683294889 0.646352042499225
"TACC3" 198.547244455396 0.112630796282345 0.132218621062528 0.851852752488478 0.394295823130285 0.659664683294889 0.646352042499225
"TMEM44-AS1" 11.5539684173026 -0.330398073169762 0.387717365494957 -0.852162174237355 0.394124087627824 0.659664683294889 0.646352042499225
"ATF7" 35.1666924615727 -0.164645350848018 0.193362672599394 -0.851484666790512 0.394500177304437 0.659781698337052 0.646461546783291
"MAFG" 80.2142215187829 -0.115961696330731 0.136213540989793 -0.851322823620159 0.394590049827914 0.659840424705296 0.646513939307188
"ETFDH" 34.0426351618332 0.161824369341572 0.190194598601409 0.850835778363544 0.394860583806529 0.660018037851113 0.646767387235397
"ZFAND2B" 35.0633309688915 0.174526196334301 0.205099608399165 0.85093383501073 0.394806108281743 0.660018037851113 0.646767387235397
"CLPB" 36.3960246858917 -0.165145996018574 0.194130713686557 -0.850694837939034 0.394938891442658 0.660032329471208 0.646771076729145
"ENSG00000289027" 133.9962673681 0.302822975912004 0.356001301630261 0.850623226727728 0.39497868280638 0.660032329471208 0.646771076729145
"ZSWIM8" 24.4166385006504 -0.216376940821564 0.254636941075722 -0.849746858831529 0.39546584022414 0.660663160224717 0.647473837528262
"LMTK2" 35.136732115147 -0.190359489651609 0.224088109842829 -0.849485007415711 0.395611469219129 0.660723243810188 0.647522378378891
"STK16" 21.1136750179911 0.208126274131301 0.244990078759814 0.849529398026548 0.395586779044331 0.660723243810188 0.647522378378891
"GFPT1" 90.0975835852946 -0.107900006309977 0.127052592383903 -0.849254661281883 0.39573960329665 0.660845651292216 0.647637169926776
"SNX17" 121.747442772065 0.103785371512094 0.122285287813408 0.848715110115764 0.396039836223426 0.661255372937825 0.648033530373795
"ARL14EP" 75.2752213180373 -0.111846113004136 0.131915412025068 -0.847862363367227 0.396514627057054 0.66146165890374 0.648178881879403
"CHD2" 224.378978200851 0.0859585668259978 0.101384343801 0.847848529697242 0.396522332174355 0.66146165890374 0.648178881879403
"COL11A1" 528.165557981065 -0.0548788704097032 0.0647429478976807 -0.84764244124987 0.396637130612136 0.66146165890374 0.648178881879403
"DDX3Y" 85.0086134935044 -0.102920115609534 0.121428205140898 -0.847579979380505 0.396671928007766 0.66146165890374 0.648178881879403
"FGD6" 31.8411105905236 0.158163685338698 0.186625855985796 0.84749074292651 0.39672164467264 0.66146165890374 0.648178881879403
"HYCC2" 27.0206638068625 -0.187510167834561 0.221028556079006 -0.848352679676086 0.396241587639437 0.66146165890374 0.648178881879403
"INTU" 228.866766642443 -0.0677486260222303 0.0799479694115501 -0.847408965116787 0.396767209174791 0.66146165890374 0.648178881879403
"MTO1" 41.6961084747701 0.150967094946404 0.17803468451236 0.847964515228621 0.396457733017068 0.66146165890374 0.648178881879403
"NFATC4" 25.9768906799032 0.197850050370348 0.233266488416779 0.848171770035172 0.396342316456985 0.66146165890374 0.648178881879403
"SH3BP4" 212.223353524629 -0.0708780878341037 0.0835711282096299 -0.848116919713146 0.39637285966356 0.66146165890374 0.648178881879403
"WNT5A" 33.2339768146243 0.176304933997497 0.208030575512948 0.847495295164068 0.396719108375187 0.66146165890374 0.648178881879403
"SLC1A3" 45.8000855935577 0.139033927763953 0.164099226472046 0.847255229369635 0.396852875345473 0.661512954476823 0.648223991531239
"CABYR" 16.3289747575011 0.23552126553445 0.278187605721136 0.846627458200075 0.397202804088776 0.661823360549794 0.648602368819802
"RHOC" 163.545337671025 -0.181127613484283 0.213940641350957 -0.846625551557328 0.397203867162445 0.661823360549794 0.648602368819802
"TPP2" 121.566982499852 0.0861497413953448 0.101768443828751 0.846527058429938 0.397258785631258 0.661823360549794 0.648602368819802
"ITGA3" 44.6786246889538 0.162257089822364 0.191709622938421 0.846369041550317 0.397346903325613 0.661859704084379 0.648651392183303
"ENSG00000282936" 32.0499235608827 1.3990788231829 1.65426426738981 0.845740823133685 0.397697344224072 0.662004834631864 0.648938849277508
"PLCB4" 33.300508517033 0.182175112219276 0.215370214988819 0.845869574995472 0.397625507025368 0.662004834631864 0.648938849277508
"SEPSECS" 19.6968670984718 -0.236394165875691 0.279509157018227 -0.845747482470766 0.397693628450063 0.662004834631864 0.648938849277508
"EXOC2" 57.454233039817 -0.136409835906452 0.16137666340841 -0.845288488591612 0.397949786641188 0.662242083831834 0.649161039829877
"FAM241A" 11.2798508863141 -0.338546146188213 0.40050886993402 -0.845290008793027 0.397948938073542 0.662242083831834 0.649161039829877
"ATRNL1" 30.9816877294254 0.168106092504175 0.199002974653879 0.84474160648381 0.398255123823777 0.662567201722561 0.649564229128877
"TRIM32" 45.6784333070679 0.140113577342364 0.165980504862673 0.844156833106936 0.398581772687622 0.662974936742543 0.650002055473928
"MTFP1" 117.985102797389 0.103062263244414 0.122124525464962 0.843911268862892 0.398718990633358 0.663064288867231 0.650130877542651
"PRELID1" 452.173266325356 0.0725849896937813 0.0860233083479735 0.843782819886062 0.398790777496019 0.663092157972544 0.650152988979493
"GLMP" 57.2085951075456 0.13977175793161 0.165676980871766 0.843640179801404 0.398870504525348 0.663133220133891 0.650188037011684
"TGFBR2" 24.4401344357451 -0.20248229561061 0.240220242970979 -0.842902717549377 0.399282853565673 0.663727187952319 0.650765193827807
"CCDC138" 39.2307043865799 0.142419397575711 0.169007765593399 0.842679607505993 0.39940765516772 0.66376012783452 0.650871588997479
"HPS4" 67.6468014108354 -0.119180587097018 0.141465098513843 -0.842473432309916 0.399523004745542 0.66376012783452 0.650871588997479
"NCBP2AS2" 84.3376885663722 0.10956934229 0.130045311098472 0.842547427235062 0.399481604233583 0.66376012783452 0.650871588997479
"OBSL1" 74.5419834331304 0.117522079555095 0.139527312866075 0.842287270793341 0.399627174412634 0.663841666897193 0.650946320859441
"SAMM50" 138.390061104746 0.0848465562651422 0.100755794891084 0.84210100626828 0.399731418068577 0.663923306371655 0.651021151422656
"GTSE1" 116.855133192969 0.0932601956425541 0.110782244070987 0.841833422175443 0.399881201151596 0.664080550424026 0.651170116969334
"CPT1A" 16.1368618662905 0.254747519604664 0.302723270839199 0.841519447442747 0.400056994922057 0.664280940996388 0.651361388932588
"C17orf100" 10.7919973053857 -0.341672455849206 0.406167107649362 -0.841211534401665 0.400229439881611 0.664353141098696 0.651476792722406
"ENSG00000256861" 19.8723300455145 1.00521299503212 1.19499700117002 0.84118453355776 0.400244563682223 0.664353141098696 0.651476792722406
"PARP6" 52.4599235319288 0.130894784804623 0.155665674961445 0.840871212211958 0.400420087374489 0.664451982397074 0.651597949462575
"TSC1" 73.3322808517182 -0.109511407799382 0.130239967267092 -0.840843330179892 0.400435709225523 0.664451982397074 0.651597949462575
"UBE2H" 234.549549768698 -0.0632331061467788 0.0752127845027766 -0.840722844723884 0.400503219486157 0.664472503759905 0.651612844059803
"CMC1" 91.8182668709034 -0.115699521011323 0.137687909617467 -0.840302691302137 0.400738692831325 0.664555634665511 0.651668236826205
"ILKAP" 72.5566114815375 0.118160178135675 0.140641966000055 0.840148794106225 0.400824964721099 0.664555634665511 0.651668236826205
"SDHAP4" 16.6217002122526 -0.242462756534193 0.288526047431375 -0.840349627677417 0.400712383397186 0.664555634665511 0.651668236826205
"STK40" 126.260944084129 0.103123600838942 0.122745520168079 0.840141462578285 0.400829074916924 0.664555634665511 0.651668236826205
"TEN1-CDK3" 18.301341267959 -0.234958472465953 0.27965921103121 -0.840159963262328 0.400818703125646 0.664555634665511 0.651668236826205
"DNAAF9" 28.0878779689321 0.17460105863247 0.207894406482322 0.839854528011634 0.40098995584743 0.664730907684899 0.651834888192226
"ANKRD34A" 12.4665207734965 -0.296666199031429 0.353523160720235 -0.839170475923072 0.401373652429237 0.665092479616654 0.652172981960247
"CCM2" 50.577265523136 -0.154064101271324 0.183583478499556 -0.839204608881495 0.401354501442868 0.665092479616654 0.652172981960247
"HIP1R" 11.649486954769 -0.300917374353999 0.358533216922253 -0.839301242259102 0.401300286307699 0.665092479616654 0.652172981960247
"SCFD2" 13.2382791927896 -0.299117671452906 0.356488314114927 -0.839067255810451 0.401431569497831 0.665096990574572 0.652172981960247
"SCAF11" 362.29706479515 0.0584398242691255 0.069666842640132 0.8388470333154 0.401555153669759 0.66521028343698 0.652278854506332
"TRAPPC12" 62.709380748151 0.12741151214849 0.151921371929599 0.838667466796789 0.40165593947263 0.665285782906556 0.652347668385656
"ARG2" 42.2231000097165 0.151857566982207 0.181183155328364 0.838143958289004 0.401949857190351 0.665681113131354 0.652730090952219
"HSPA4L" 132.927681890293 0.0796809660032274 0.0950897875582274 0.837955032283939 0.40205595915893 0.665692532845583 0.652730853882836
"PHKA2" 26.2458776421272 0.205080501635166 0.244745135329007 0.837934945507617 0.402067241000013 0.665692532845583 0.652730853882836
"TAF8" 26.8296453910606 0.179311754646612 0.214103842024977 0.837499004925346 0.402312136045887 0.666006489813565 0.653033480315216
"NOLC1" 328.093782007295 0.0592900737673077 0.0708881339370528 0.836389258320103 0.402935953557923 0.66676278252468 0.653938935112713
"RIC8A" 165.090896222131 -0.0808734891459342 0.0967161547555074 -0.836194215437715 0.403045652108695 0.66676278252468 0.653938935112713
"ZNF133" 20.0619841540753 0.201747672906017 0.241255016773385 0.83624239447639 0.403018552964042 0.66676278252468 0.653938935112713
"MIR22HG" 44.159287587249 0.139499145642926 0.166862683909534 0.836011637680219 0.403148356075955 0.666841138052884 0.654010539582175
"ENOSF1" 41.3633943697874 0.144947916862906 0.173457612891405 0.835638830990095 0.403358116651261 0.667096528362296 0.654255771430561
"CPPED1" 46.5256166464976 0.133641839396978 0.159960982911943 0.835465230108933 0.403455815905625 0.667166540642621 0.654319192505767
"KATNBL1" 94.8971001641081 -0.101434861073822 0.121457229317941 -0.835148814471094 0.40363392502529 0.667369483610695 0.654512983855996
"DIAPH1" 122.853461610505 -0.0879389331136529 0.105359135937717 -0.834658829829792 0.403909828339783 0.667642446021178 0.654770200819108
"PRKAB2" 51.8543104338021 0.13678562052472 0.16387892601436 0.834674865471928 0.403900797113562 0.667642446021178 0.654770200819108
"RAN" 1323.74127068886 0.124902513575415 0.149691658719625 0.834398620763227 0.404056394210944 0.667736387962066 0.654912715598694
"MAP2K5" 13.7689929325943 -0.296312817011081 0.355179222545832 -0.834262812129573 0.404132902689406 0.667736387962066 0.654941653327998
"ITGA7" 42.661336357108 0.1416835668672 0.169899990157353 0.833923337699897 0.404324185237369 0.667960848932039 0.655156559622763
"WDR27" 23.8187064366458 0.194566801679194 0.233372645806255 0.833717255109338 0.404440332340361 0.668061138410054 0.655249673666928
"DHX33" 74.4272582759916 0.109243115346614 0.131091462308049 0.833335088519387 0.404655772312425 0.668233802434525 0.65550360563478
"LRRC3" 16.6686538568568 -0.254216720662084 0.305414538677858 -0.832366140009542 0.405202308233946 0.668779322427504 0.656112798131342
"STIM2" 46.9010576614875 -0.142875434264599 0.171636351878244 -0.832431082932552 0.405165663354643 0.668779322427504 0.656112798131342
"YWHAB" 806.635854387706 0.087600433053372 0.105243969684299 0.832355842488147 0.405208118924748 0.668779322427504 0.656112798131342
"USP14" 210.303672666182 0.0694351015595795 0.0834384349528837 0.832171667634805 0.405312053619226 0.668859250357665 0.656185934567533
"ATOX1" 188.227594632062 0.0755314794005608 0.0907971311762496 0.831870769726677 0.40548189246537 0.668956298495031 0.656270591573898
"SDHAP1" 15.2517702568018 -0.327213168796465 0.393328879836204 -0.831907305999823 0.405461267659627 0.668956298495031 0.656270591573898
"PSEN2" 17.7344398427931 -0.231074758187837 0.278017212404746 -0.831152705219672 0.405887368659175 0.669441937085007 0.656831646151935
"CYYR1" 40.0745037477474 -0.151148362374951 0.181941798101124 -0.830751174015231 0.406114210566721 0.669632763728652 0.65700458411356
"GLYCTK" 11.668965095302 0.276300624318717 0.332568480939405 0.830808209900865 0.406081983978232 0.669632763728652 0.65700458411356
"TRMT11" 34.7655216840924 -0.173741808041079 0.209163397947563 -0.830651106962014 0.406170754445272 0.669634367364281 0.65700458411356
"CDHR3" 10.4549001683875 -0.337265157601265 0.406138047901885 -0.830419999661646 0.406301361874481 0.669758058903898 0.657120655662001
"RGPD5" 23.0133403450137 0.651477111303539 0.784830345827637 0.830086546432566 0.406489853015794 0.66997712061829 0.657330296708813
"EIF2AK3" 41.2047015326481 0.14464660176353 0.174279583128937 0.829968715592557 0.406556471744495 0.669995279611757 0.657342827034322
"DDX51" 26.5908360414878 -0.209717988502573 0.25289549229018 -0.829267404505321 0.40695311098091 0.670557225122381 0.657888871755153
"FAXC" 34.9897549583569 0.157458187204053 0.189986769001018 0.828785015040756 0.407226069058549 0.670678918745577 0.658075269295059
"SNHG14" 340.595081832586 -0.0902863200759296 0.108928502648326 -0.828858543731364 0.407184456102812 0.670678918745577 0.658075269295059
"TENM2" 35.95058911508 0.166669064946266 0.201110568415594 0.828743443267713 0.407249597382688 0.670678918745577 0.658075269295059
"SUDS3" 103.01560225571 -0.0951038021476961 0.11477196217167 -0.828632710883206 0.407312272406411 0.670682502090852 0.658075269295059
"TMEM170B" 42.2984128507496 -0.148063503917328 0.178703477589315 -0.828542935563895 0.407363089859166 0.670682502090852 0.658075269295059
"TNFAIP1" 184.02130431942 -0.0807431601485228 0.0974786255594786 -0.82831656360661 0.4074912448243 0.670801844280439 0.658187073587174
"ARPC5L" 162.832722296821 0.0893389654790901 0.107930267139653 0.827747098628904 0.407813739804507 0.671145450767063 0.65861270157031
"ANKRD9" 41.6051297666767 0.150167124027918 0.181458283851677 0.82755728115815 0.407921269549116 0.671145450767063 0.658672235593085
"EEF1E1" 157.691049972137 0.0914194882412042 0.110521937858885 0.827161466874829 0.408145548815024 0.671145450767063 0.658672235593085
"FAF2" 138.54685189745 0.0794257786558121 0.0960109786015299 0.82725725550043 0.408091265607204 0.671145450767063 0.658672235593085
"IFFO1" 39.1303187891966 -0.16833863259032 0.203463778513078 -0.827364132429596 0.408030703758662 0.671145450767063 0.658672235593085
"LRP1" 61.9125326748988 0.127097122198996 0.153632636723745 0.827279443413679 0.408078692378108 0.671145450767063 0.658672235593085
"CDK5RAP1" 59.4029798043906 0.131559506316594 0.159180677911068 0.826479118213668 0.408532358771438 0.671506605264743 0.659010736498393
"EPRS1" 265.573907535514 0.0676257201939424 0.0818131655197418 0.826587258472771 0.40847104164621 0.671506605264743 0.659010736498393
"ZBED1" 81.6431292640007 0.105360065981449 0.127468781949592 0.826555838770896 0.408488856516699 0.671506605264743 0.659010736498393
"TAB3" 18.878324557477 0.211492721143741 0.256289484924677 0.825210293765654 0.409252210318508 0.672414662440418 0.660076582466627
"PHF3" 212.482326127978 0.0722965997018994 0.0876414726623069 0.824913109122058 0.409420923290733 0.672600153463304 0.660253326034709
"SUMO2" 793.126504086453 0.073516151870392 0.0891489061349783 0.824644463489916 0.409573470143745 0.672759039699035 0.660403952003618
"C6orf89" 68.2429269951966 0.121097074774185 0.146889315920135 0.824410366510427 0.409706426561616 0.672803022352019 0.66044843113125
"SHKBP1" 25.7285466405474 -0.2257456784454 0.273834389717036 -0.824387611353974 0.409719351822154 0.672803022352019 0.66044843113125
"PRKCI" 96.5273416410587 0.0937857953254633 0.113829442453081 0.823915090018298 0.409987805619102 0.673072623666237 0.660785773317392
"PSMB10" 38.2633971106211 0.320431509048381 0.389013185396272 0.82370346578862 0.410108069698195 0.673178346255721 0.660884212187912
"ZNF747" 15.3523075237878 0.239198804333764 0.290453226825367 0.823536398435608 0.410203027328303 0.673242506034602 0.66094184749608
"MARCHF8" 32.8515438971065 0.157885052335649 0.191749635275921 0.823391669603217 0.410285298767082 0.673285830061738 0.660979028427822
"MRPS33" 152.776198635854 0.0841374789018337 0.102216012486204 0.823134036002327 0.410431775443146 0.673324613943077 0.661119619820855
"UNC5C" 13.8050213498226 -0.262874164833629 0.31942788191541 -0.822953097448276 0.410534665991284 0.673324613943077 0.661124521613413
"ZMAT3" 158.575339573657 0.0722138870725345 0.0877531814870106 0.822920444009472 0.410553235972363 0.673324613943077 0.661124521613413
"LMX1A" 14.3046453561241 -0.309639573826912 0.376380258351052 -0.822677510195312 0.410691407878246 0.673324613943077 0.66115632358254
"TRIM52" 16.5652349797646 -0.225619492326885 0.274247527675292 -0.822685601724065 0.410686805266757 0.673324613943077 0.66115632358254
"WASF2" 235.625591863856 0.062868036847704 0.0764293520659962 0.822564043110268 0.410755953285939 0.673324613943077 0.661164909094824
"SHB" 31.8641066684984 -0.186925537860867 0.227305667087002 -0.822353178679533 0.410875918879585 0.673429654855685 0.661262685242065
"SCO1" 88.1361812084538 0.0994972678503814 0.121049957384375 0.821952109693386 0.411104153607506 0.673712097235203 0.661534656172563
"BAZ1A" 209.133555384589 0.0643718195308643 0.0783851865341139 0.821224294756881 0.411518520527275 0.674299452318965 0.662106023084662
"AFG2B" 31.2833283471734 0.173849614815717 0.211831676262623 0.820696969796828 0.411818897254631 0.674699892850891 0.662493849120474
"YTHDC1" 144.250459436037 0.0784847964549374 0.0956450656072018 0.820583852984755 0.411883348195306 0.674713750102425 0.662502083830133
"LINC00467" 31.4388912236392 0.171222410960787 0.20874391491093 0.820251028796918 0.412073017232411 0.674840970053078 0.662616260140712
"PKNOX1" 36.3795557305296 0.153655535904322 0.187316275661357 0.82029997319673 0.41204512166911 0.674840970053078 0.662616260140712
"APC" 117.222006341483 -0.10493766642498 0.128033327870808 -0.819612113268413 0.412437265978844 0.675162446749072 0.662915805606115
"BBS4" 55.2581478373899 0.123675267624284 0.150885065912178 0.819665398139991 0.412406880729918 0.675162446749072 0.662915805606115
"CAVIN1" 505.222514529631 0.105203604363764 0.128357835011216 0.819611863619946 0.412437408341902 0.675162446749072 0.662915805606115
"GSK3B-DT" 14.188483596675 0.246412895363084 0.300721756723645 0.819404947775461 0.412555412964172 0.675263885658554 0.663010037587499
"EHD2" 14.1849776523337 0.249470717073993 0.304509362951142 0.819254668087236 0.412641130388791 0.67531245703992 0.663052361767339
"GABPB1-IT1" 28.8777672603543 0.16918710845983 0.206653464894671 0.818699597154408 0.412957826534634 0.675327985470034 0.663130791123574
"IMPDH2" 191.373857522721 -0.347044581813366 0.423823628595646 -0.818841986142466 0.41287657266004 0.675327985470034 0.663130791123574
"MGST3" 329.159048644839 0.0768386938181025 0.0938332799013521 0.818885302729306 0.412851856051138 0.675327985470034 0.663130791123574
"SRSF4" 172.087933456977 -0.0755306535900757 0.0922625968601417 -0.818648684954863 0.41298688173682 0.675327985470034 0.663130791123574
"TBK1" 60.1338921624509 -0.120862298028844 0.147590429399536 -0.818903356542605 0.412841554735579 0.675327985470034 0.663130791123574
"UBE2G2" 193.93247286315 0.068724724907823 0.0840450255866637 0.817713177289201 0.413520984337785 0.676109614826364 0.663892927550785
"IRAK4" 11.8574636050888 0.255383157825684 0.312477522266205 0.817284891321298 0.413765638940506 0.676417846863803 0.664190213399898
"FAM193A" 55.2324537768041 -0.129966702179237 0.159107812939666 -0.816846764329043 0.414016003768531 0.676735329003093 0.66449657870913
"ARL8B" 106.513418947277 -0.0921335014686359 0.112877715095752 -0.816224011891811 0.414372025826581 0.676993840504259 0.66472891150361
"CXCL14" 71.2519992248524 0.135279819381218 0.165715429354566 0.81633810386945 0.414306786907523 0.676993840504259 0.66472891150361
"ENSG00000268403" 10.2044337402546 -0.319903948299763 0.391866341567074 -0.816359851219849 0.414294352247331 0.676993840504259 0.66472891150361
"PNKD" 130.00804897985 -0.086911044761504 0.106485529803392 -0.816177042288945 0.41439888527464 0.676993840504259 0.66472891150361
"DTNA" 105.768639905146 -0.0975861820755272 0.119705756356871 -0.815217121093159 0.414948039302727 0.677707220601499 0.665418613651336
"SMNDC1" 94.8179907860838 -0.0939271012944937 0.115207183102236 -0.815288585010727 0.414907141239298 0.677707220601499 0.665418613651336
"ARF3" 158.736199543708 0.0791757011478775 0.097146321282176 0.815014918762594 0.415063770520735 0.677769751315557 0.665469261884271
"MCUB" 86.738714750735 -0.108783826681207 0.13348467279171 -0.814953690233434 0.415098818648034 0.677769751315557 0.665469261884271
"DSG2" 104.177165095236 -0.0952700418958908 0.11698547287445 -0.814374977978125 0.415430168588776 0.678114199532277 0.665886902880612
"TENT4A" 48.6150393897394 -0.138429752519356 0.170000469454567 -0.814290413217666 0.41547860042712 0.678114199532277 0.665886902880612
"LGALS3" 185.52831117739 0.0846411512343446 0.104005775381341 0.813812030380086 0.415752642124671 0.678469574431512 0.666230482486234
"S100A6" 841.899073470481 0.123098280411544 0.151377318804805 0.813188404864499 0.416110046338461 0.678960874526534 0.666673337014349
"ABCB10" 28.4042108887468 0.168178853053226 0.207043229732602 0.812288589539635 0.416626056393169 0.678975382680238 0.666673337014349
"AFG1L" 10.6611880906767 -0.325631585604432 0.400683049541175 -0.812691193144595 0.416395131804636 0.678975382680238 0.666673337014349
"ATP1B3" 376.456496143895 0.0541088153479454 0.0665992615314841 0.812453683474643 0.416531353000002 0.678975382680238 0.666673337014349
"ENSG00000287160" 114.66520181756 -0.101978308507085 0.12544588629087 -0.81292668514159 0.416260093781635 0.678975382680238 0.666673337014349
"GUK1" 236.205833034361 -0.0840243686792389 0.103377320835591 -0.812793057510836 0.416336716615046 0.678975382680238 0.666673337014349
"MAFF" 35.6048041171444 -0.169353765926623 0.208393249375662 -0.812664356614238 0.416410522299417 0.678975382680238 0.666673337014349
"PLTP" 113.97786429929 0.0908890563655421 0.111854723196829 0.812563419477658 0.416468411792103 0.678975382680238 0.666673337014349
"SPIN2B" 35.1157580021609 0.158478130974532 0.194988972903578 0.812754324588909 0.416358927845674 0.678975382680238 0.666673337014349
"TMEM183A" 173.908651321351 0.0745919292911542 0.091824114904508 0.81233485744704 0.416599514295722 0.678975382680238 0.666673337014349
"NSUN6" 16.7917771308127 0.216205605129799 0.266259207157551 0.812011751397824 0.416784888499036 0.679142380853737 0.666831933655285
"MYBBP1A" 62.1060764188133 0.124680947622458 0.153571224917004 0.811877014654538 0.416862204785993 0.679176523481776 0.666860082899771
"PTPRA" 141.198388160642 0.0799579588062594 0.0984991869471441 0.811762627534843 0.416927850441287 0.679191644966542 0.666869557087439
"NLN" 82.500679210909 -0.103382594036785 0.127379238845219 -0.811612590670348 0.417013964379889 0.679240101483869 0.666911762570301
"RPL26L1" 270.030847712781 0.0875342211102119 0.107869513260176 0.811482489024342 0.417088644952015 0.679269924540044 0.666935673712473
"F11R" 75.3886436942496 0.106867297213269 0.131777109997087 0.810970108660236 0.417382836723166 0.679380978335308 0.667017876553018
"ITPKC" 18.8784818172982 0.21604674060845 0.266407832425519 0.810962420441791 0.417387251973756 0.679380978335308 0.667017876553018
"KCMF1" 185.94082720503 0.0751765226535812 0.092670424312011 0.811224543447327 0.417236733442405 0.679380978335308 0.667017876553018
"TRAF7" 98.0702297130213 -0.101334587842915 0.124925827996407 -0.811158024470567 0.417274927512463 0.679380978335308 0.667017876553018
"ZKSCAN3" 16.3292954250908 0.233426340957289 0.287870486948742 0.810872776266408 0.417438735568018 0.679380978335308 0.667017876553018
"TYW5" 31.0678937601573 0.168068348172008 0.207446565783642 0.810176575047746 0.417838698647409 0.679940083551827 0.667561440706391
"GCNT4" 30.663454484854 0.173068035569415 0.213652828200184 0.810043269856731 0.417915307357011 0.679972921098026 0.667588315014075
"ATP23" 12.4925856031092 -0.277575760708467 0.342927745788528 -0.809429286831866 0.418268261980276 0.680144960480131 0.667725052562118
"GPSM3" 10.1862498255882 -0.355435411547714 0.439204832176969 -0.809270266417511 0.418359705151762 0.680144960480131 0.667725052562118
"NAV1" 123.647593780673 0.0843188780873377 0.104186246182509 0.809309109185409 0.418337367902556 0.680144960480131 0.667725052562118
"PDCD6IP-DT" 14.5163876543026 0.222464992465253 0.274785702380413 0.80959449686823 0.418173271991238 0.680144960480131 0.667725052562118
"SAPCD2" 32.7563905028926 -0.18432886880832 0.227698848957157 -0.809529207778308 0.418210809414801 0.680144960480131 0.667725052562118
"TEDC2" 44.3535030686045 0.157299406455059 0.194274754451822 0.80967497243224 0.418127005959728 0.680144960480131 0.667725052562118
"GABRA5" 21.773699251951 0.199096619164213 0.246212904689305 0.808636003118732 0.418724549281449 0.680554467067906 0.668116364286462
"SYTL2" 239.692112677387 0.0677541356666642 0.0837843891505399 0.808672550502537 0.418703521228883 0.680554467067906 0.668116364286462
"RTTN" 18.4260062300897 0.21908470354701 0.27112278266048 0.808064528540058 0.419053436064472 0.680997155033969 0.668545601813958
"ENSG00000266086" 13.0023681611273 0.266861956046204 0.330392571695504 0.807711731158862 0.4192565487511 0.681173135036441 0.668702290123506
"NIPSNAP1" 146.822314942577 0.0947482626760298 0.117323411075508 0.807581895271107 0.41933131250625 0.681173135036441 0.668702290123506
"PTP4A2" 471.354915113551 0.0681540365417401 0.0843883753608598 0.807623517460802 0.419307344232881 0.681173135036441 0.668702290123506
"CENPN" 190.162199296483 0.0764074428138585 0.0946992818973521 0.806842895563656 0.419757002019691 0.681701820015604 0.669210579318318
"SBDS" 154.304741853327 0.0740520548682766 0.091782566984135 0.806820481291145 0.419769917387202 0.681701820015604 0.669210579318318
"STK39" 55.375995453366 0.127320516566659 0.157861572038008 0.806532678744668 0.419935773353078 0.681787398127808 0.669379421164949
"ATXN10" 362.762140065947 0.0634419077680934 0.0786866082242122 0.806260546741575 0.420092634053308 0.681858329787495 0.669533878367005
"GCSH" 308.041596049202 0.0680017221327258 0.0843989475416918 0.805717655414292 0.420405667046177 0.682247255356593 0.669905009671139
"ZNF667" 20.7259988272178 0.220827041517414 0.27409845678715 0.805648612932166 0.42044548699403 0.682247255356593 0.669905009671139
"ZMYND8" 138.482903877837 -0.0839652542855129 0.104256703061896 -0.8053703197929 0.420606013794853 0.68232397229779 0.670065166219622
"LRRN1" 27.684210044421 -0.174038175943837 0.216250173249086 -0.80480016884598 0.420935004224857 0.682765755944208 0.670493617285985
"CHMP3" 254.497472208751 -0.0634429475838654 0.0789298127895048 -0.803789409117937 0.42151860731499 0.683528356633782 0.671327452471713
"STRADA" 28.6784751352738 0.282949077157272 0.352072499538563 0.803667078593511 0.42158927198282 0.683550959014126 0.671344240011433
"ARHGEF18" 50.6313571868671 -0.140075552449123 0.174467637537726 -0.802874128554839 0.422047490885552 0.68410980161029 0.671978081167557
"DCBLD2" 289.322305131516 -0.062702736533502 0.078168105528817 -0.802152439403644 0.422464784198049 0.684142003707363 0.672163263088546
"PIP5K1C" 27.9446030719363 -0.198857800718391 0.247822043896424 -0.802421760356005 0.422309029838057 0.684142003707363 0.672163263088546
"PLCD1" 42.1106716447954 -0.150453012168726 0.187529331191578 -0.802290560163229 0.422384901654379 0.684142003707363 0.672163263088546
"RARRES2" 46.1663000973288 -0.148541888140763 0.18510119736101 -0.802490152730107 0.422269482349377 0.684142003707363 0.672163263088546
"ZBTB39" 25.310611200974 -0.179689587145721 0.223991652869147 -0.802215550642384 0.422428282531076 0.684142003707363 0.672163263088546
"DCAF1" 40.6781943644482 0.130419503668214 0.162656993526693 0.801806924132109 0.422664652724788 0.684353675013172 0.672360338632619
"FAHD1" 95.7253852531974 0.0974963094560144 0.121607390059681 0.801730136697832 0.422709079097348 0.684353675013172 0.672360338632619
"MTFR1" 54.1923634692531 0.125295360959508 0.156404762701797 0.801096838709429 0.423075586206805 0.684763037446877 0.672751637081342
"TRNT1" 75.1831861587043 -0.121287033306767 0.151391055100839 -0.801150591268282 0.423044470886369 0.684763037446877 0.672751637081342
"LINC03072" 30.2180629462043 -0.173321743458338 0.216558824726403 -0.800344865545471 0.423511015460429 0.685375736811466 0.673334291004409
"FAM76A" 28.9747497959326 -0.170248503681666 0.212787655743749 -0.800086372898854 0.423660755897388 0.685378263752339 0.673334291004409
"SMAD1" 62.8116240585089 0.11484915074759 0.143548372425116 0.800072817318093 0.423668609271754 0.685378263752339 0.673334291004409
"TCFL5" 25.6041448968609 -0.196558282806255 0.245683230827546 -0.800047614744315 0.42368321051379 0.685378263752339 0.673334291004409
"CDK11B" 70.722173457266 -0.142700724774717 0.178446941993492 -0.799681536598823 0.423895332984207 0.68562936408855 0.673575535520372
"CAB39" 97.804776200349 0.0946249877641554 0.118351316650727 0.799526278557662 0.42398531537172 0.685682868102164 0.673622656721774
"SMARCA2" 29.0406717132226 -0.169497065104352 0.212097277841933 -0.799147762899018 0.424204737247712 0.685761615754619 0.673683700200249
"TMEM98" 192.777821893995 -0.0699216906090499 0.0874830393523684 -0.799259960864139 0.424139690246933 0.685761615754619 0.673683700200249
"WDR91" 16.264806254471 0.220688404695285 0.276121705767302 0.799243232552196 0.424149388150159 0.685761615754619 0.673683700200249
"IFRD2" 55.2781596458168 0.136203530405349 0.170541988543563 0.798651004181044 0.424492804210395 0.686043225688742 0.673949474166539
"UBAP2" 107.580920828421 0.0885934301360358 0.110919089693936 0.798721215441772 0.424452082246364 0.686043225688742 0.673949474166539
"ATP6V1G1" 378.751176321327 -0.0715579122571377 0.0896181045916478 -0.798476073369295 0.424594272600098 0.686115191743487 0.674014735264813
"ENSG00000280079" 18.888319095489 -0.231738130237917 0.290329181044152 -0.798190968625628 0.424759677610562 0.686290441835247 0.674181458450538
"NFRKB" 77.6903140714002 -0.113159494621104 0.141914172696347 -0.797379799854316 0.425230487326816 0.686959025645279 0.67483280578329
"IFT57" 226.859995330339 0.0732515673152228 0.0918958310536223 0.797115238802069 0.425384106845709 0.687115078752118 0.674980664635383
"CORO1B" 85.8305104371383 -0.12318792168538 0.154570488787892 -0.796969218713048 0.425468908470094 0.687159944654153 0.675019299797822
"BMPR1B" 14.960963809421 0.241771909461755 0.30356358462087 0.796445692798467 0.425773028904811 0.687388639631795 0.675318107418378
"COL12A1" 85.1236799166032 0.102946465530768 0.129272619383535 0.796351663807005 0.425827664542478 0.687388639631795 0.675318107418378
"MPST" 117.973814402052 0.113670830728797 0.142742891015045 0.796332692440817 0.425838688369407 0.687388639631795 0.675318107418378
"FRAT2" 12.7311642376178 -0.278954625268085 0.350959462992762 -0.794834317585669 0.426709885629078 0.688426043892139 0.676411496725481
"MAD2L1BP" 59.6340500840165 0.126724577055554 0.159417467281386 0.79492278491587 0.426658419390804 0.688426043892139 0.676411496725481
"SPARC" 1415.02124894826 -0.106632600112808 0.134156929277085 -0.794834830279777 0.426709587356717 0.688426043892139 0.676411496725481
"MCPH1-DT" 13.2139865892358 0.27021333969323 0.340163417093409 0.794363315144584 0.426983954185562 0.688683797073486 0.676653822372408
"RPS6KA3" 67.4940165110691 -0.115288200732952 0.145129793386595 -0.794379968734942 0.426974261986662 0.688683797073486 0.676653822372408
"ZEB1" 90.243593405619 0.100789366929331 0.126945306230742 0.793958988496439 0.427219307008778 0.688878984270812 0.676930719747412
"UTP6" 119.126758888159 0.083072522358702 0.104694532615533 0.793475268319571 0.427500972959351 0.689240931784879 0.677280911473342
"CHPT1" 51.5880679108669 -0.129629627200794 0.163479905169287 -0.792939212110258 0.427813240025728 0.689439314371642 0.677544800250558
"EPN1" 28.1296553796938 -0.21788227281199 0.274781316363115 -0.792929722063291 0.427818769427741 0.689439314371642 0.677544800250558
"SP100" 10.5416114274349 0.256547485882578 0.323567676335859 0.792871181657483 0.427852879076443 0.689439314371642 0.677544800250558
"LTN1" 67.232196635597 -0.110641090794787 0.139562183412751 -0.792772713132246 0.42791025715269 0.689439577308452 0.677544800250558
"SLC35G1" 14.086213541353 0.24453799590007 0.308561441628136 0.792509895629719 0.428063424088781 0.689594152442488 0.677691222653527
"TRAP1" 112.346480569153 -0.106775391899286 0.134841947263528 -0.791855902900972 0.428444701796416 0.690116115044354 0.67819868730632
"PLOD2" 11.7646607419627 0.233670135771043 0.295195766163854 0.791576853583125 0.428607447644056 0.690285985580176 0.678360136129487
"NSD3" 213.659598868882 -0.0800180664835063 0.101113512104313 -0.791368678806804 0.428728881786037 0.69031523823668 0.678377911069475
"STK3" 40.2317096701053 -0.143917792999023 0.181863802406686 -0.791349301479976 0.428740186138034 0.69031523823668 0.678377911069475
"ENSG00000290396" 16.3847181370152 -0.265070079869571 0.335145059387105 -0.790911494725053 0.428995640202124 0.690505409343436 0.678531904871084
"ETNK2" 12.6707682726124 0.269585618535761 0.340870365006096 0.790874321183479 0.429017334514237 0.690505409343436 0.678531904871084
"MTHFD2" 133.331873757931 0.0837862538160367 0.105983725036142 0.7905577369305 0.429202117508908 0.690505409343436 0.678531904871084
"NACC1" 71.2833066926909 0.116265347573343 0.147060217347112 0.790596870252938 0.429179273777315 0.690505409343436 0.678531904871084
"SHQ1" 21.8461285738132 -0.215522824883409 0.272610410675017 -0.790589120752022 0.42918379742396 0.690505409343436 0.678531904871084
"TRIM45" 77.0928341614578 -0.108168262587604 0.136823792728414 -0.790566175886607 0.429197191282991 0.690505409343436 0.678531904871084
"ENSG00000280120" 15.6997813622137 -0.236410678178613 0.299125400758473 -0.79033969558975 0.429329410155738 0.690617993909578 0.678637060277317
"CWF19L1" 23.1071570302242 -0.204482916670828 0.258873907148777 -0.789893886653124 0.429589741921423 0.69094452618168 0.678952449864771
"MT-CO2" 2730.32482161739 -0.121380884023408 0.15379184017011 -0.789254383647065 0.429963342145128 0.691268615456811 0.679254481945741
"PPRC1" 62.6847680629045 0.119062410620493 0.15081971534232 0.789435322499144 0.429857617805346 0.691268615456811 0.679254481945741
"WDR90" 19.8990208543367 -0.223595847284144 0.283297698736118 -0.789261078652162 0.429959429919194 0.691268615456811 0.679254481945741
"CCDC90B" 203.946671254777 0.070461763103423 0.0893272127457043 0.788805123742222 0.430225914384296 0.691365725731538 0.679322544459441
"SMC2" 250.5858879417 0.0597178946415043 0.0756943531182726 0.788934605837703 0.430150228367247 0.691365725731538 0.679322544459441
"TOMM70" 131.392855336191 0.0746649231031529 0.0946731180185594 0.788660230758596 0.430310617675231 0.691365725731538 0.679322544459441
"TXNDC15" 67.475800483108 0.109963504113502 0.139361743750088 0.789050862557338 0.430082279550562 0.691365725731538 0.679322544459441
"ZNF280C" 21.502611335253 -0.198753069850527 0.251989838384645 -0.788734462963321 0.430267220906864 0.691365725731538 0.679322544459441
"PSMD2" 439.312013650656 -0.0784799293285696 0.0995370539205988 -0.788449388819297 0.430433891494316 0.691471589455607 0.67942109590409
"SURF1" 93.7274952799512 -0.104598496746049 0.132693832038648 -0.788269470698407 0.430539101164192 0.691548409627901 0.679491110049381
"RIN2" 34.0736861495519 -0.153724001632215 0.195047026285412 -0.788138145758091 0.430615904704572 0.69157958838999 0.6795073432257
"ARL1" 140.25876578417 -0.0791002956087853 0.100379696245095 -0.788010908258259 0.430690325345449 0.691587173469434 0.6795073432257
"EIF2AK2" 114.383631199701 -0.0912869947877946 0.115864486439816 -0.78787726587139 0.430768500210935 0.691587173469434 0.6795073432257
"ENSG00000256349" 23.5639339462175 0.661482942541556 0.839620404960266 0.787835715561081 0.430792806976064 0.691587173469434 0.6795073432257
"ADAMTS15" 129.590181376285 -0.0867359751106341 0.110128253178476 -0.787590582864033 0.43093622481614 0.691719902499018 0.679626833660185
"VAMP8" 15.3815782013774 0.239560573034513 0.304204604897096 0.787498181086212 0.430990292776981 0.691719902499018 0.679626833660185
"ATG12" 147.748468298634 -0.0754083475413073 0.0958033608507114 -0.787115888959415 0.431214028938555 0.691986822307843 0.679883627100806
"USP38" 49.5922465017952 -0.128723978646578 0.163574657077536 -0.786943289054621 0.431315064958557 0.69205679530634 0.679946917312897
"NENF" 162.499185688607 -0.0854229122770073 0.108623386043129 -0.786413638800489 0.431625195723505 0.692462203231027 0.680339770673159
"DTX2" 26.7464993813587 -0.193826996634735 0.246514007176452 -0.78627173707008 0.431708306636282 0.692503340650586 0.680374728567498
"FBXO11" 114.530634197499 0.0874627952281983 0.111294700294987 0.785866667472734 0.431945604259393 0.692515238334977 0.680460583685155
"OR10H1" 22.6220732679205 0.314808746741718 0.400553031387204 0.785935249700808 0.431905422147287 0.692515238334977 0.680460583685155
"PPP1R3D" 15.7451487375582 0.226335521138269 0.287986977878267 0.785922762222748 0.431912738360205 0.692515238334977 0.680460583685155
"TP53I11" 49.6362471458159 0.13517163927675 0.172062342305428 0.785596879977413 0.432103692921912 0.692676533152725 0.680613603493591
"EFNB1" 65.80985871144 0.116276538400453 0.148064740324596 0.785308765243805 0.432272557884763 0.692855057530114 0.680783551670136
"CBFB" 48.1246176608651 -0.1470903426947 0.18741908415366 -0.784820517926041 0.43255880843411 0.693129473621147 0.681138295723491
"PCNA" 444.955957329955 0.0712648792516587 0.0908407098610358 0.78450376885734 0.43274457134447 0.693150616070832 0.681142639361764
"THAP10" 11.3783399566897 -0.28069996794394 0.357732337459369 -0.784664785793434 0.432650134437972 0.693150616070832 0.681142639361764
"TRAK2" 78.8078813596497 0.0946105034590118 0.120587588653771 0.784579113947259 0.432700379742519 0.693150616070832 0.681142639361764
"SAV1" 51.2200938687015 0.132624228880017 0.169124711275921 0.784180075634516 0.432934454468138 0.693178338604978 0.681153461827706
"SPRING1" 84.212253373599 -0.0994895604090384 0.126840368306301 -0.784368271217769 0.432824050352139 0.693178338604978 0.681153461827706
"TM9SF1" 17.1999791614024 0.234813474586794 0.299422019522585 0.784222466207374 0.432909584802087 0.693178338604978 0.681153461827706
"NKIRAS1" 34.0201199057906 -0.159494744497014 0.203453283040438 -0.783937924783024 0.433076535177757 0.693221605857063 0.681281007578872
"PCGF3-AS1" 13.962006323356 0.220322905365229 0.281203153352944 0.78350083467484 0.433333063732323 0.693447997074966 0.681588532136233
"ASAP1" 164.109850220439 -0.0818163406942476 0.104442953471758 -0.783359125480598 0.43341625184075 0.693489023327717 0.68162336169772
"HAUS3" 34.0373049337296 -0.219465423073069 0.280310985656301 -0.782935504861598 0.433664986592339 0.693702786199082 0.681918496027328
"CTNNA1" 548.427807179323 0.0660065473785756 0.0843426819728297 0.782599578702501 0.433862288978004 0.693926278495481 0.682129937111982
"CCDC157" 10.1766469037245 -0.313211723325869 0.400271310179476 -0.782498558753635 0.433921632035322 0.693929086400216 0.682129937111982
"PGK1" 325.96625970505 -0.054627615157362 0.0698322640861879 -0.782268996605063 0.434056503235657 0.694018950168871 0.68224590584591
"INKA2" 24.409365546137 0.177705950419118 0.227281468838353 0.781876108630337 0.43428738700612 0.694237597960168 0.682512732344875
"MMUT" 41.7634610258117 0.137223710318891 0.175567196105416 0.781602220476865 0.434448381539378 0.694402838247712 0.682669663420869
"MTMR9" 54.0023101148242 -0.127084168540356 0.162622916809479 -0.781465312722452 0.434528870376577 0.69443937507132 0.682700065657079
"NUDT17" 10.186120278408 0.283628793324588 0.363009392018295 0.781326322571548 0.434610592275689 0.694477872552985 0.682732396363301
"AP5B1" 19.9311455657491 -0.205928782892383 0.263772919447363 -0.780704794577962 0.434976140035927 0.694969833921098 0.683210519009869
"BCKDHA" 18.60493252583 -0.718040217690187 0.920032753487482 -0.780450712182126 0.435125628083343 0.69509322489999 0.683349193133419
"EXOSC2" 59.2119419117357 0.116559718765938 0.149412896720948 0.780118191427824 0.4353213097149 0.69509322489999 0.683368163120564
"IRGQ" 89.7484730455264 -0.0966651835346988 0.123907170349945 -0.780141966455143 0.435307316914576 0.69509322489999 0.683368163120564
"OPN3" 38.9867550956127 0.145434836510739 0.186383728698904 0.780297923675963 0.435215534675045 0.69509322489999 0.683368163120564
"ATAD3B" 24.5103618315871 -0.233948038096581 0.300011935288909 -0.779795770029255 0.43551109656122 0.69509322489999 0.683378225097881
"DUSP7" 34.0461762141088 0.161302726547119 0.206814193907543 0.779940310186013 0.435426010014311 0.69509322489999 0.683378225097881
"ENSG00000291171" 21.6456576221808 -0.207169707054724 0.265682873481354 -0.779763122628465 0.435530316455426 0.69509322489999 0.683378225097881
"GIGYF1" 23.2372283148198 0.222557155276119 0.28544260920361 0.779691426928368 0.435572526242309 0.69509322489999 0.683378225097881
"TRIM55" 79.7700489483682 0.097073336400768 0.124616107795632 0.778979043062122 0.435992059934969 0.695646868085476 0.683911493852375
"ZNF316" 20.9118047177217 -0.207712752344977 0.266672327658283 -0.77890628611133 0.436034920717809 0.695646868085476 0.683911493852375
"DPH5" 68.366521466837 0.106899179199142 0.137300497744595 0.778578235003887 0.436228204271928 0.695770994239144 0.684022486855828
"KIF27" 13.3178325128552 0.245368782724495 0.315125112413905 0.778639254881764 0.436192248395341 0.695770994239144 0.684022486855828
"CHD1L" 94.3995365218747 0.154503203283767 0.198508304390754 0.778321107310628 0.436379735165698 0.695920567594847 0.684164016127518
"CSRNP3" 17.9485090201022 -0.207995227763428 0.267496602915147 -0.777562127880205 0.436827194980261 0.696357679522708 0.684577187249066
"DPH6" 25.3472849323544 0.178363687488318 0.229379136962348 0.777593332377027 0.436808793018111 0.696357679522708 0.684577187249066
"TRIM9" 11.5920960044163 -0.298792063034387 0.384173846737012 -0.777752222261311 0.436715099165189 0.696357679522708 0.684577187249066
"IPO13" 37.6066408683105 0.151711790074436 0.195160458416374 0.777369510737467 0.436940795331593 0.696446638061601 0.684659124427809
"RAB11FIP3" 40.8403528746989 0.143940053393393 0.185269746872177 0.776921520234501 0.437205073733818 0.69677570936285 0.684972943588212
"MMP24OS" 121.401845113438 0.094081222811329 0.121110390220743 0.776822059939295 0.437263759797311 0.696777083517271 0.684972943588212
"ZNF70" 11.9096338720962 -0.26603505988937 0.342546451885925 -0.776639367959255 0.437371568125493 0.69685672298191 0.685045718851067
"LEPROTL1" 115.197446795158 0.0847024905342665 0.109100231001344 0.776373154821486 0.437528690493675 0.697014902227497 0.685195702391638
"ANTXR1" 81.4447617679037 0.0954321453016251 0.123057437829229 0.775508957321698 0.438038974631784 0.697459001988334 0.685582676982616
"CGRRF1" 40.9923818314997 0.138855196641819 0.179062721585157 0.775455635950353 0.438070470597504 0.697459001988334 0.685582676982616
"IFI16" 19.0541446313537 0.184743127106479 0.238303327063165 0.775243591364173 0.43819573437071 0.697459001988334 0.685582676982616
"LMBRD2" 11.8596820144474 -0.252088309555828 0.325088254325758 -0.775445763424048 0.438076302262392 0.697459001988334 0.685582676982616
"MBTPS1" 71.3518763314116 -0.110099139227525 0.142035855533471 -0.775150322529508 0.43825083876723 0.697459001988334 0.685582676982616
"PCDHB5" 40.3950845021953 0.138029571819384 0.178092758513544 0.7750431458946 0.438314164985901 0.697459001988334 0.685582676982616
"SANBR" 35.7670572056086 0.137863029621822 0.177883400132904 0.775019082830771 0.438328383573249 0.697459001988334 0.685582676982616
"VPS13B" 42.9891730547839 -0.151781874352637 0.195789335914995 -0.775230548912711 0.43820343977489 0.697459001988334 0.685582676982616
"ZZEF1" 32.7553307990721 -0.158273470174732 0.204171244887104 -0.775199613747023 0.438221716401721 0.697459001988334 0.685582676982616
"CDH5" 10.00552443318 -0.310962542662455 0.401372759535498 -0.774747501605057 0.438488876176586 0.697530159462423 0.685641617614866
"NUMB" 49.7748593011066 0.125932455919123 0.162533672024801 0.774808409545484 0.438452879314947 0.697530159462423 0.685641617614866
"TLE3" 73.420766875832 -0.111868539295871 0.144426771878755 -0.774569270230476 0.4385942214636 0.697605645279354 0.685710315998678
"ENSG00000288924" 12.6999428284747 -0.290581689588644 0.375347354299926 -0.774167411225312 0.438831797274131 0.69770723804635 0.685793680666613
"FAM124A" 28.5672554565394 0.165280654416956 0.213491724955244 0.774178270617305 0.438825376317076 0.69770723804635 0.685793680666613
"MRAS" 31.5702378482354 -0.171823691983183 0.221915232762184 -0.774276239825856 0.438767451381584 0.69770723804635 0.685793680666613
"OGFRL1" 118.239653807423 0.0849231688717705 0.109772843396672 0.77362639286745 0.439151759724541 0.698069127253476 0.68613839531905
"PREP" 55.6968301499238 0.12185710890329 0.15752225069238 0.773586641681879 0.439175274166689 0.698069127253476 0.68613839531905
"S100A4" 26.538640205309 -0.1888239312967 0.244219115711032 -0.773174248653503 0.439419264067671 0.6983648288071 0.686423545408452
"GNE" 37.2242185470717 -0.143760921389104 0.185970224104456 -0.773031930683461 0.439503483714838 0.698406564521139 0.686442462463952
"OTUD6B-AS1" 140.233425431682 0.0736101075471258 0.095239219637643 0.77289700427188 0.439583337808758 0.698441352926626 0.686442462463952
"EIF4A3" 339.723034596956 0.0675575465027213 0.0875084707525088 0.772011508391997 0.440107611389883 0.698445504708033 0.686442462463952
"ENSG00000258790" 316.822757071759 0.095715439459327 0.123889002582649 0.772590282139638 0.439764897505582 0.698445504708033 0.686442462463952
"EZH1" 21.0863645498291 -0.209230225851177 0.2709398475685 -0.77223866378045 0.439973085807287 0.698445504708033 0.686442462463952
"MYCN" 28.2548749481148 -0.17567546326649 0.227551485558575 -0.77202512141486 0.440099548843733 0.698445504708033 0.686442462463952
"NMB" 33.6885810561482 0.158827067986555 0.205663787741598 0.772265597802323 0.439957136550819 0.698445504708033 0.686442462463952
"RBM4B" 33.2020169691235 -0.170856776341648 0.22109780564548 -0.772765590517026 0.439661120997107 0.698445504708033 0.686442462463952
"TAB2" 157.113220071652 0.0684613224419826 0.0886604091329821 0.772174673131692 0.440010979854624 0.698445504708033 0.686442462463952
"UNKL" 32.3112409239758 -0.161414205797269 0.209081645499097 -0.772015187712713 0.440105432240761 0.698445504708033 0.686442462463952
"ZIC3" 19.9529233840253 0.193697227675359 0.250759544136414 0.772442095244787 0.439852629995403 0.698445504708033 0.686442462463952
"CAMK1D" 31.7202082472245 0.159006078154929 0.206127008424438 0.771398563295104 0.440470726422078 0.698706019816774 0.686676582194592
"FAM217B" 108.449262555298 0.0838019181923317 0.108644180171129 0.771342910962486 0.440503703945895 0.698706019816774 0.686676582194592
"SNX25" 35.1222325173869 -0.15249611108715 0.197701876468588 -0.771343771799653 0.440503193834696 0.698706019816774 0.686676582194592
"ZSCAN16" 23.5790694152507 0.189286687212712 0.245317782351208 0.771597906187333 0.440352614779343 0.698706019816774 0.686676582194592
"TNRC6C" 66.3623381726243 -0.111641476526396 0.144775557326848 -0.771134842011708 0.440627010487509 0.698809617843444 0.686772920031201
"PPP1R9B" 37.9368677749875 0.151730086049641 0.196832850793007 0.770857534391973 0.440791380246095 0.69897830398282 0.686933224260697
"INVS" 18.3487339671753 0.195471169161202 0.253757350123964 0.770307417955428 0.441117557163168 0.699403495238971 0.687345610282436
"NAA15" 187.481657758722 0.0693934517037259 0.0901196589542359 0.770014584042811 0.441291241632665 0.699513491199185 0.687442756418965
"SNF8" 214.168824993167 -0.0732269907679847 0.0951006420655181 -0.769994704321093 0.44130303403288 0.699513491199185 0.687442756418965
"PANX1" 43.9258483428558 0.125460203113537 0.162986303054418 0.769759180755503 0.441442757378906 0.699642933896596 0.687564490011559
"TYW1" 36.9467025741618 0.15084887230586 0.196014716187638 0.769579321592658 0.441549475116736 0.699720038815975 0.687634789282214
"SFSWAP" 134.544525458585 -0.0784218951483841 0.101954309440148 -0.769186663898905 0.441782506182475 0.699885643385051 0.68790175206157
"ENSG00000291207" 32.5916201025787 0.145505964748009 0.189238837480404 0.768901176340592 0.44195197904654 0.699885643385051 0.687950955440823
"GAS5" 579.100081844544 0.0782223975800984 0.101756906449766 0.768718314158989 0.442060550357147 0.699885643385051 0.687950955440823
"MYLK" 115.096974951895 -0.104854843740761 0.136393984409626 -0.768764430444787 0.44203316815742 0.699885643385051 0.687950955440823
"TRAM2" 81.14200463299 -0.104922036250138 0.136489377901297 -0.768719426108109 0.442059890110142 0.699885643385051 0.687950955440823
"TMEM245" 113.45864891198 0.0836183679542703 0.108815686423647 0.768440384860718 0.442225595378996 0.699963013833823 0.688111900501933
"ADGRL2" 147.121112590491 0.0759299057981069 0.098845207607768 0.768169824675848 0.44238629820329 0.700033472534424 0.688266045107696
"ARHGAP11A" 147.549475855113 0.0730570923273365 0.0951260546018448 0.768002968620121 0.442485421231668 0.700072457562104 0.688287833051153
"SPRYD4" 23.9851922350785 -0.185151113021639 0.241130460250005 -0.767846222454327 0.442578549919173 0.700072457562104 0.688287833051153
"UBLCP1" 113.55645986841 0.0828559493116337 0.107908536191887 0.767834985401859 0.442585226697768 0.700072457562104 0.688287833051153
"FLYWCH2" 43.2715432901589 0.139909581145664 0.182277115243757 0.767565258856355 0.442745508825167 0.700190456498776 0.688392823644656
"KLHL29" 30.7565410315146 0.176182241135216 0.229549255196719 0.767513887092473 0.442776039711259 0.700190456498776 0.688392823644656
"ENSG00000283515" 13.4179783382851 0.829898968952429 1.08188370658775 0.767087038929466 0.44302976750237 0.700499763601044 0.688691408037236
"LRRC17" 28.7767472647762 -0.177476456357331 0.231409622245658 -0.766936372978163 0.443119346448093 0.700549478443914 0.688734774838447
"PCMT1" 191.48194885389 0.0715524988153476 0.0933419776539215 0.766562918568519 0.443341429644421 0.70080863534242 0.688984050578929
"ARMCX5-GPRASP2" 23.6809067772729 0.540223224455661 0.705103389740179 0.766161718006668 0.443580083571726 0.701001968136301 0.689163101873089
"NDUFAF1" 40.449959797542 0.146294078422566 0.19093794869995 0.766186498905258 0.4435653405421 0.701001968136301 0.689163101873089
"PPP1R15A" 61.0700013293542 -0.117307615880209 0.153237079458789 -0.765530224763631 0.443955875593364 0.701385166941265 0.689555057292461
"RAB11FIP5" 24.6692136104432 0.173128275391241 0.226142205694143 0.765572595614448 0.443930655656892 0.701385166941265 0.689555057292461
"ATP6V0E1" 232.594988595831 -0.069131241761885 0.0903361808273824 -0.765266376425448 0.444112941550829 0.701385166941265 0.689608177650887
"NOC3L" 151.43657056009 -0.0743488809847876 0.0971543895892468 -0.765265278276388 0.444113595332933 0.701385166941265 0.689608177650887
"RELT" 18.9270321941826 -0.21123658026251 0.276178025841862 -0.764856579804301 0.444356951769069 0.701590078376016 0.689794955946904
"SLC35E3" 63.1157307012336 -0.123466003427398 0.161424737926657 -0.764851812759294 0.44435979071915 0.701590078376016 0.689794955946904
"FANCD2" 137.362135010916 -0.0899504917861993 0.117636421095467 -0.764648320210288 0.444480987644454 0.701597576777007 0.689794955946904
"NHLRC2" 72.5370221466483 -0.121874348246136 0.159378346368828 -0.764685736945082 0.444458701417244 0.701597576777007 0.689794955946904
"CASP9" 21.0317123008379 -0.195867936004118 0.256197588436643 -0.764519046409978 0.444557990859959 0.701627215437132 0.689818583371637
"DCTN6-DT" 10.9875205249649 -0.279683654808007 0.365979594141546 -0.764205598577273 0.444744730754253 0.701689787141371 0.689863571769461
"DPYSL3" 135.244356554097 0.0794804039783998 0.104000307687923 0.764232392628097 0.444728766163539 0.701689787141371 0.689863571769461
"ZNF783" 10.2312549775907 0.278546942915497 0.364514246584716 0.764159276421479 0.444772331467701 0.701689787141371 0.689863571769461
"PDCD6IP" 151.092467581849 0.0717889550771536 0.094005486468827 0.763667715298292 0.445065284712126 0.701968151934701 0.690222079041055
"MPP2" 35.6745765622315 -0.163344722313892 0.213962905925994 -0.763425424640612 0.445209721944381 0.702092243508737 0.690350195143863
"GMEB2" 25.5158477971464 0.191255024345137 0.250614133488936 0.763145404780537 0.445376684048184 0.702183572259664 0.690513198289645
"GFM1" 64.9374036670557 -0.114700566376728 0.150371374239939 -0.762781925459477 0.445593462153634 0.702433440469818 0.690753380314796
"RIPK1" 44.6694944239987 -0.135213969137848 0.177321959190698 -0.762533697207992 0.445741539369934 0.702574957411079 0.690887011188879
"AFAP1L2" 10.5081752787477 0.249083511659853 0.326805232756982 0.762177244099013 0.445954225691786 0.702815839572868 0.691107290818585
"CDKN3" 107.517180849184 0.0871816371814455 0.114411865167329 0.761998216303364 0.446061068734743 0.702815839572868 0.691107290818585
"DSTYK" 76.7079602646471 0.0967708819359752 0.126998514906412 0.761984358693391 0.446069339506497 0.702815839572868 0.691107290818585
"ADO" 64.6765622986707 -0.112051109377693 0.14711265972627 -0.761668707412299 0.44625775637162 0.703020782360834 0.691303289074016
"NANP" 25.4129524160521 0.168425808408556 0.221174414945073 0.761506743220654 0.446354452753592 0.703080740643009 0.691357167352838
"ANXA7" 84.0382791301827 -0.100405244732314 0.131939372427874 -0.760995318415677 0.446659863519062 0.703080740643009 0.691419406421031
"DKK3" 164.707001687143 0.0697951939544136 0.0916861453473819 0.761240356326166 0.446513517852825 0.703080740643009 0.691419406421031
"DMTF1" 94.4448941590235 -0.0930303031019891 0.122246470733302 -0.761006044133152 0.446653457154309 0.703080740643009 0.691419406421031
"GTF2IP4" 32.247277796369 0.680138079423322 0.8936700700707 0.761061718637971 0.446620204164506 0.703080740643009 0.691419406421031
"ITGA5" 95.2874842825523 0.0955337269777396 0.125550122713416 0.760921016348248 0.446704244843392 0.703080740643009 0.691419406421031
"AHNAK2" 60.1161069799323 -0.124358858719589 0.16367140578695 -0.759808093060958 0.4473693046173 0.703605134769503 0.691997750412155
"FAM98B" 129.285837183568 -0.0893332616775981 0.117564561649254 -0.759865561733799 0.447334948756495 0.703605134769503 0.691997750412155
"KLHL15" 15.3508717141456 0.215962694595823 0.284221639050175 0.759839030263625 0.44735080958532 0.703605134769503 0.691997750412155
"TMEM179B" 56.1415110959649 0.124541918345363 0.163918995434517 0.759777218102312 0.447387762871695 0.703605134769503 0.691997750412155
"TRAPPC9" 12.7404897809909 -0.298427507895021 0.392727336297422 -0.759884735064672 0.447323486910004 0.703605134769503 0.691997750412155
"EMC7" 148.518087632617 -0.0792594986524414 0.104376840065949 -0.759359055154018 0.447637799632982 0.703714980546533 0.692173903348445
"IFI27L1" 33.3133134611597 -0.160500614337273 0.211415319137056 -0.759172111994512 0.447749606294628 0.703714980546533 0.692173903348445
"SIRT6" 20.0343711872107 -0.25206142823633 0.331986359590534 -0.759252363703191 0.447701607538819 0.703714980546533 0.692173903348445
"ZNF615" 12.0072185200451 -0.255408735399428 0.33634957810647 -0.759355004508372 0.447640222068352 0.703714980546533 0.692173903348445
"RRP15" 122.9128029016 -0.0816000548874592 0.107573248135101 -0.758553416412396 0.448119747902006 0.704204872485547 0.692650208343549
"RPL3" 2076.3823902674 0.135325003562592 0.178470176216898 0.758249957674327 0.448301359028564 0.704398406088695 0.692835013828781
"IQGAP2" 16.639293737553 0.215915680762063 0.284807090669774 0.758112026825945 0.448383920398879 0.704436276506713 0.692866711205907
"ENSG00000284707" 41.8094877166304 0.328257579691748 0.433059753198042 0.757996043889197 0.448453351073699 0.704453510681537 0.692878112368745
"IRS2" 123.533586739053 0.0766675238543664 0.101159981901862 0.757883922208918 0.4485204760937 0.704467118994927 0.692885948542094
"ZNF213-AS1" 12.3891750961603 -0.276432207815344 0.364842032428975 -0.757676427726725 0.448644713959081 0.704570416161466 0.692981999732618
"TARDBP" 410.773912216121 -0.0518407156419747 0.0684873055638082 -0.756939044618651 0.449086382066657 0.705080248065566 0.693568263092157
"ETS1" 126.268128246719 0.0866427556133496 0.114480921876467 0.756831393328955 0.449150882260815 0.705089647113447 0.693571947355035
"AGO4" 28.0019649032755 -0.163288263457049 0.215803289871766 -0.756653263043755 0.449257622092393 0.705165344042379 0.693640847384356
"EMC9" 44.7082056356253 0.134086906673143 0.177303965990635 0.756254412719824 0.449496674703681 0.705264964867104 0.693722165824644
"MRTFA" 14.0371343174456 0.231589526003036 0.306226768244844 0.756268066735004 0.449488489920287 0.705264964867104 0.693722165824644
"SNIP1" 37.5788055998786 0.138134004140626 0.182612490544784 0.756432398071644 0.44938998952661 0.705264964867104 0.693722165824644
"SLC25A46" 70.2934633187043 -0.107399808292881 0.142037145468972 -0.756138881405092 0.449565932351656 0.705281797270857 0.693733167584106
"CNTROB" 25.5745677951924 -0.194118592658401 0.256761720055659 -0.756026220015667 0.449633475390128 0.705295935752543 0.693741520824398
"ZNF219" 39.2025492053398 -0.165134182581824 0.218590485387627 -0.755450001810423 0.449979021126844 0.705562420895052 0.69398698203071
"ZNF654" 24.2240514076446 -0.175341184375761 0.232092069167175 -0.755481154547609 0.449960335648931 0.705562420895052 0.69398698203071
"ZNF691" 19.8958794177251 0.198464738526018 0.262688111144384 0.75551473441801 0.449940194863854 0.705562420895052 0.69398698203071
"CARF" 11.9516254692688 -0.303817047734998 0.402570594912734 -0.754692596961427 0.450433449461249 0.706073373065447 0.694495981315149
"PVT1" 45.7818521637647 0.120164088513291 0.159216350035235 0.754722040083812 0.450415779299742 0.706073373065447 0.694495981315149
"CENPS-CORT" 24.6230567130677 0.192237506664223 0.254822807344113 0.754396785232123 0.450611001368728 0.706073373065447 0.69467374194642
"DNAH5" 17.9674866648041 0.212133731338952 0.281271456173726 0.754195730433196 0.450731700958182 0.706073373065447 0.69467374194642
"SPG11" 60.5165316677447 -0.120051515968057 0.159179489790994 -0.754189601472447 0.450735380655724 0.706073373065447 0.69467374194642
"SH3PXD2B" 89.5775567980572 -0.099606767882239 0.132099094595229 -0.754030663021946 0.450830809856997 0.706073373065447 0.694724927251343
"C6orf47" 13.5827858204676 -0.277751435588188 0.368727624430762 -0.753269940154276 0.451287718457183 0.706419460562362 0.695045333005918
"PDE1C" 253.423195825774 -0.062574420817751 0.0830689277792129 -0.753283116691553 0.451279802080179 0.706419460562362 0.695045333005918
"RASL11B" 55.4477169172401 0.222444794070557 0.295194722108488 0.753552748103694 0.451117826555475 0.706419460562362 0.695045333005918
"TBC1D25" 11.4514536148089 -0.290632279883728 0.385744624992547 -0.753431833014766 0.451190459738654 0.706419460562362 0.695045333005918
"GAP43" 218.299082832507 0.0856200439174221 0.113705969203573 0.752995155110396 0.451452825409907 0.70658612107928 0.695203730316787
"ZNG1C" 133.049448832814 -0.154448477138817 0.205152195277342 -0.752848278957097 0.451541091219746 0.706632486908823 0.695243770623233
"POLR2A" 147.792665065216 0.079446883875709 0.105616560909232 0.752219947248483 0.451918799846611 0.707131741092283 0.69572939736485
"YRDC" 86.4073124848593 0.0924075772387557 0.122998278984822 0.751291627829679 0.452477166663619 0.707821609541296 0.696492975319268
"NUAK2" 172.018120171604 -0.0731508332344127 0.0973857937335341 -0.751144806957852 0.452565512363539 0.707867915885338 0.696532944321334
"ZNHIT6" 64.8877113193326 0.104815190053961 0.139632903441926 0.750648217363421 0.452864394641336 0.708243472476067 0.696896889548671
"GAPDH" 2166.6387692588 -0.104166668091104 0.138855122742751 -0.750182391787501 0.453144862278335 0.708581934383257 0.697213137365321
"NRBF2" 56.9663658131647 -0.11929303841261 0.159050776837418 -0.750031158505758 0.453235938988181 0.708581934383257 0.697213137365321
"ZNF134" 48.4977940764299 0.11781761466331 0.157091029037519 0.749995816980555 0.453257224085157 0.708581934383257 0.697213137365321
"CCNDBP1" 49.5708665435503 -0.133212036864883 0.177662667506778 -0.749803201394579 0.453373240353998 0.708671364154323 0.697295537437017
"PSMD3" 85.8172323726883 0.133863055359947 0.178607212926219 0.749482919344609 0.453566189816104 0.708881010023872 0.69749622303906
"GPR89B" 32.747226043792 0.149783722686578 0.19992151596908 0.749212619564886 0.453729064198667 0.709043603111651 0.697650610140776
"TTC14" 84.953060487168 -0.0957019973762017 0.127904970913799 -0.748227349511693 0.454323037036778 0.709606868001162 0.698465195758622
"VPS33B" 32.4788895749941 -0.159248608110428 0.212863252473065 -0.748126349946563 0.454383949667798 0.709606868001162 0.698465195758622
"NUBP1" 72.6897569619233 0.0997439279263902 0.133350005621325 0.747985929671676 0.454468644496206 0.709647164206204 0.698499227039867
"MATR3" 638.942624992567 -0.0602064638848174 0.0805423549556145 -0.747513080763483 0.454753909870938 0.710000597816118 0.698841475037007
"DIS3L2" 22.5151813756655 0.17586548539912 0.235435120285608 0.746980676399412 0.455075225200754 0.7104102168246 0.699239020860275
"RAP1A" 81.0669975050147 0.0987863298022993 0.132361883694061 0.746335176300694 0.4554649671975 0.710926535586772 0.699741582791316
"ASB7" 22.6773249124937 -0.186205046687134 0.249656455750547 -0.745845109942552 0.455760986362486 0.711010067497563 0.699891863358816
"SETD6" 36.22409659484 0.139881300333961 0.187550485632012 0.745832781304647 0.455768434735507 0.711010067497563 0.699891863358816
"VOPP1" 153.667244622499 0.0808836325690325 0.108451358583887 0.745805618529614 0.455784845425952 0.711010067497563 0.699891863358816
"ZNF311" 12.973076221524 -0.26314820245406 0.35285996218496 -0.745758177903233 0.45581350800155 0.711010067497563 0.699891863358816
"NXT1" 81.0207205985374 -0.108698000695665 0.145783937017242 -0.745610270374364 0.455902876963438 0.711057425240672 0.699932837092499
"PASK" 20.1849606591012 -0.210272607753093 0.282180565352045 -0.745170410622573 0.456168708076568 0.711379957593198 0.700244678908848
"PIGO" 32.5419621829868 0.152199974288125 0.20429348531826 0.745006499110923 0.456267790985455 0.711442401834204 0.700300502287779
"CUTA" 512.219595110642 -0.0626183949140816 0.0840646888443012 -0.744883443630643 0.456342184774275 0.711466338016563 0.700318421548867
"DNAJC25-GNG10" 113.995485491355 0.323573296149195 0.43452747818735 0.744655545142957 0.456479979922187 0.711545915016037 0.700385470938176
"RNF113A" 33.3425913368652 0.146553589180223 0.196820922939642 0.744603708748818 0.456511325227301 0.711545915016037 0.700385470938176
"BICD2" 107.227946602117 -0.0829121603696888 0.111415393258672 -0.744171500406523 0.456772727353953 0.711769218235502 0.700593993631077
"COQ2" 46.6544119593997 0.125324186416495 0.168390150652718 0.744248912010058 0.456725902182141 0.711769218235502 0.700593993631077
"ANKRD39" 42.67653647622 0.134540533284435 0.180951614750444 0.743516621666982 0.457168962062421 0.712202455443073 0.701105429252712
"ENTPD1-AS1" 24.6751774997158 0.161293490246377 0.216993334563013 0.743310805242907 0.457293531251623 0.712304427557142 0.701200160664051
"IPPK" 23.1035586986683 -0.188404353314662 0.253666454223829 -0.742724748099405 0.457648343308505 0.712580764551943 0.701647865080704
"AKAP7" 14.1089247905036 0.224940459226618 0.303125456239475 0.742070501162103 0.458044621466157 0.7126876289639 0.701747264187912
"ALKBH8" 25.1306012781068 -0.179144757034295 0.241450885964615 -0.741951127321806 0.458116947106667 0.7126876289639 0.701747264187912
"BEND6" 18.4196155625067 0.197160811748782 0.265761473879304 0.741871306140944 0.45816531234861 0.7126876289639 0.701747264187912
"CCDC115" 48.3829185224893 0.12489205885694 0.168368620003933 0.741777528698771 0.458222137626078 0.7126876289639 0.701747264187912
"CIP2A" 134.770675581913 0.072866789022961 0.0982229174380314 0.741851198514161 0.458177496411454 0.7126876289639 0.701747264187912
"DHFR2" 12.6572290609379 0.230529584541795 0.31108335520523 0.741054063756349 0.458660660526742 0.7126876289639 0.701747264187912
"NEDD9" 115.26891771082 0.0812774106291757 0.109625223864898 0.741411581784696 0.458443924231341 0.7126876289639 0.701747264187912
"NHS" 10.1138961023303 0.242678287460596 0.327106720517034 0.741893309550512 0.458151979758932 0.7126876289639 0.701747264187912
"PDLIM7" 136.051445389697 0.194873914432228 0.263003230653343 0.740956352316012 0.458719905618484 0.7126876289639 0.701747264187912
"PPIL2" 48.2028111691794 -0.1264311128686 0.17046179130114 -0.741697666694377 0.458270533836592 0.7126876289639 0.701747264187912
"THUMPD3" 101.673601451413 0.0829097218481867 0.111910914258787 0.740854655663552 0.458781571607716 0.7126876289639 0.701747264187912
"TLR4" 15.1097813506667 0.212712954519213 0.286924580292396 0.74135493829927 0.458478259087823 0.7126876289639 0.701747264187912
"VEZT" 101.505875291849 0.0867727583214518 0.117104541634955 0.74098542302437 0.458702278812674 0.7126876289639 0.701747264187912
"WDR55" 40.935730500747 0.126663079160173 0.170710830211614 0.741974478146233 0.458102798918971 0.7126876289639 0.701747264187912
"ZFTA" 50.9129100750796 -0.124118382497797 0.167511069866818 -0.740956299762627 0.458719937484179 0.7126876289639 0.701747264187912
"ZNF692" 15.5813123592833 0.213288450628273 0.287644806915635 0.741499396131386 0.458390697783356 0.7126876289639 0.701747264187912
"ZNF777" 16.5340893753062 0.226591336396829 0.305822418190018 0.740924546139846 0.458739191489627 0.7126876289639 0.701747264187912
"ARK2N" 28.7200070677771 0.178323059996706 0.240930031504858 0.740144592531254 0.459212263374523 0.712740661416875 0.701850259883601
"ATP6V1D" 275.624777939157 0.0516914178024857 0.0698473147892427 0.740063064105748 0.459261729274732 0.712740661416875 0.701850259883601
"DPH5-DT" 15.1748349651401 0.210566944493854 0.284539005886703 0.74002839729361 0.459282763641489 0.712740661416875 0.701850259883601
"MRPS31P5" 15.4845920824297 0.226944145544928 0.3065696415113 0.740269468386234 0.459136502991339 0.712740661416875 0.701850259883601
"PPIP5K2" 105.516057323275 -0.0906839404929384 0.122502048971187 -0.740264683362706 0.459139405867187 0.712740661416875 0.701850259883601
"ZNF512" 95.1124343057572 -0.0847419173943574 0.114473498930349 -0.740275419081215 0.459132892965182 0.712740661416875 0.701850259883601
"ZNF688" 13.2223691996345 -0.235711486243722 0.318521164827188 -0.740018285351953 0.459288899244982 0.712740661416875 0.701850259883601
"FBXL17" 18.3868673138949 -0.190355280862821 0.25731273625969 -0.739781806488999 0.459432400163623 0.712764246264808 0.701856494624232
"LARP4" 133.667367492419 0.0772577267021329 0.104444559691629 0.739700822428998 0.459481548961413 0.712764246264808 0.701856494624232
"MRFAP1L2" 47.7890955059711 0.128366851592013 0.173536000348615 0.739713093157258 0.459474101732051 0.712764246264808 0.701856494624232
"CTBP1-DT" 14.7029671700915 -0.245807835191916 0.332636160160158 -0.738969073817966 0.459925776800498 0.713361515052902 0.702438958248442
"MRPL50" 71.7374956782475 -0.1082294938743 0.146539138986973 -0.738570559527594 0.460167806775306 0.713645054265436 0.702712490488658
"SOD2" 90.7428150019942 -0.0989600089047813 0.134097495563018 -0.73797059735747 0.460532316605646 0.714118442298036 0.703172958733576
"JAK1" 98.2311644993239 -0.0880369965198609 0.119347730216735 -0.737651200906679 0.46072643326352 0.714327524552936 0.703373168419533
"MED13L" 130.920413143194 0.0749699322882325 0.101696772813516 0.737190868639528 0.461006285657747 0.714393742563767 0.703511847157907
"SAMD8" 47.1345864298056 -0.128940422867737 0.174890162742919 -0.737265154571751 0.460961118163559 0.714393742563767 0.703511847157907
"SLC35F2" 11.5024849223366 -0.266374400212617 0.361287722700253 -0.737291591924972 0.460945044263337 0.714393742563767 0.703511847157907
"ZFYVE21" 57.1747224729615 -0.117247433637061 0.159156272273418 -0.73668119994441 0.461316242224465 0.714782142060537 0.703888652730032
"USP25" 62.3511528527441 -0.109865768600394 0.149190711731405 -0.736411585717153 0.461480256013036 0.714944341084737 0.704042702369389
"PGM3" 97.6874116776345 0.087538553111912 0.118905930039964 0.736200062372753 0.461608954309889 0.714959884246037 0.704046658082806
"TMTC4" 56.6819038106694 -0.117604781933048 0.159728530861874 -0.736279118692627 0.461560851298203 0.714959884246037 0.704046658082806
"DCAF13" 169.827370677687 -0.0706595935159381 0.0960560027134915 -0.73560830681968 0.461969105814376 0.715425745413601 0.704499731702175
"DUSP14" 90.2487915054512 0.0922262132214055 0.125417737335209 0.735352233112841 0.462125004812981 0.715483272259594 0.704545030549119
"SLC25A20" 21.2910743700347 0.187235124852749 0.254600708708441 0.735406927194234 0.462091704307176 0.715483272259594 0.704545030549119
"LNCRNA-IUR" 22.9797870623478 0.161828042611627 0.220148608251281 0.73508546748074 0.462287444334562 0.715642819145872 0.704696464633409
"CFAP91" 12.6830797908351 0.228214269147772 0.310603408656455 0.734744895862332 0.462494872257406 0.715871960269974 0.704916426921403
"GET4" 82.9010797522804 0.586352448177763 0.798199461030524 0.73459389138242 0.462586859379741 0.715922380622383 0.704960402870778
"DNAJC30" 26.9242641288305 0.162990512004429 0.221981211320394 0.734253638111646 0.462794168241366 0.716030255647333 0.705049614525349
"SVIL" 79.2594607655845 -0.0924370966007549 0.125904036956792 -0.734186915964242 0.462834826658679 0.716030255647333 0.705049614525349
"ZNF790-AS1" 11.4503998623184 0.248729091879819 0.338749251883749 0.734257243364118 0.462791971368503 0.716030255647333 0.705049614525349
"STOM" 29.0766900537641 -0.16284152562173 0.221904180550948 -0.733837123831666 0.463048011778085 0.716228312179315 0.705278147526135
"GPM6B" 262.984401802942 -0.0570105653972044 0.0777253662767262 -0.733487252980311 0.463261299621704 0.716414099132641 0.705506774628471
"CYTH3" 46.7589273988461 -0.124982525623424 0.170433180412991 -0.733322732818624 0.463361613126624 0.716474855190634 0.705563312719471
"MVP" 14.8826211547964 -0.276996421485697 0.377922918987068 -0.73294422637325 0.46359244725569 0.716558361907525 0.705722326660809
"ZNF154" 16.0687942685211 -0.222665348562118 0.3037839548662 -0.732972709701503 0.463575074320752 0.716558361907525 0.705722326660809
"RPN1" 297.632498496525 0.0588418271973236 0.0803189727108578 0.732601840030371 0.463801308523885 0.716697328508953 0.705847813953619
"ZNF730" 17.2952450144281 -0.191973536964013 0.26203279859429 -0.732631708678764 0.463783086073713 0.716697328508953 0.705847813953619
"SNX21" 22.9861667044723 0.187740546059195 0.256415392949933 0.732173462362505 0.464062699692598 0.717009300076396 0.706149373775899
"CDK20" 19.4583281539175 0.185075302067315 0.252864964659789 0.731913582082517 0.464221315639206 0.717048138124353 0.706170564790528
"DZIP3" 89.6265110564934 0.0911031197120082 0.124485058006657 0.731839798051394 0.464266354659436 0.717048138124353 0.706170564790528
"ZFHX3-AS1" 11.1772580938093 -0.301570132281716 0.411994833244379 -0.731975519952302 0.464183509593968 0.717048138124353 0.706170564790528
"ZNF620" 14.1494346047094 0.220056799683315 0.30086995738198 0.731401704570769 0.464533824414684 0.717369291836082 0.70648116091179
"TYMSOS" 30.5593681697835 -0.155035253641493 0.212007613432222 -0.731272104485328 0.464612965745854 0.717399569097583 0.706505294228273
"ASTE1" 19.8746837088573 0.176240456299014 0.241150441726125 0.730831986197109 0.464881783491566 0.717722676626953 0.706817809704088
"RAPH1" 29.4128724826455 -0.159314680932829 0.218157290968326 -0.730274382422358 0.465222483821417 0.718064676578465 0.707143241811863
"RBM15B" 155.601350066728 0.071110386531043 0.0973748271727783 0.730274842027369 0.465222202941962 0.718064676578465 0.707143241811863
"TCF20" 65.5658893153292 0.102125117488547 0.140013315222222 0.729395753014338 0.465759614933734 0.718709611979959 0.707863326575483
"MRPS14" 132.996955933087 -0.0797690557915429 0.109530294156639 -0.728283041744282 0.466440341080475 0.71929947658302 0.708801421952175
"CRLF3" 15.8678197224818 0.200910812449767 0.27610379257129 0.727664080883248 0.466819243206178 0.719592247828054 0.709259856186991
"RPRD1B" 34.650617145728 -0.150054114312356 0.206236500956077 -0.727582719919756 0.466869061702882 0.719592247828054 0.709259856186991
"ATL2" 43.3630175220279 0.136800135411169 0.188163391784598 0.727028430523682 0.467208539609074 0.719748928827216 0.709481880601565
"KCNH2" 10.519764574509 -0.295984622488927 0.407151243915883 -0.726964799719675 0.467247519437828 0.719748928827216 0.709481880601565
"LRRC34" 13.7560810415571 0.211202781234428 0.29042799200763 0.727212207661031 0.46709596902027 0.719748928827216 0.709481880601565
"PRR5" 10.6881379161388 -0.277123348932889 0.381224709160462 -0.726929137261783 0.467269366822847 0.719748928827216 0.709481880601565
"ERN1" 10.525502809658 -0.282660585413699 0.388931132887046 -0.726762559004989 0.467371422795382 0.719814116140638 0.709540354443676
"ENSG00000290689" 58.3702381878193 0.113632772211081 0.156471981247737 0.726218018746561 0.467705127487902 0.719831461811312 0.709574368887067
"KLHL20" 75.0634379343003 0.0950996598438309 0.130996370271758 0.725971716976142 0.467856109282015 0.719831461811312 0.709574368887067
"MCF2L" 16.4987524998944 0.204337336279998 0.281336354097813 0.726309747402766 0.467648905166096 0.719831461811312 0.709574368887067
"POLL" 20.2347359967295 -0.19120242483714 0.263401765400716 -0.725896519889536 0.467902210112437 0.719831461811312 0.709574368887067
"RER1" 180.806610171545 0.0671677833130057 0.0924524187837047 0.726511909549352 0.467525009181217 0.719831461811312 0.709574368887067
"RPL34" 1640.84896280013 -0.0889064629472383 0.122467339880918 -0.725960595156936 0.467862927540537 0.719831461811312 0.709574368887067
"UBR5" 141.458640517042 -0.0759030530553995 0.104529989119127 -0.726136620648617 0.467755021141056 0.719831461811312 0.709574368887067
"UCHL1" 608.370645712596 -0.056152870904518 0.0773302722558285 -0.726143452835001 0.467750833181198 0.719831461811312 0.709574368887067
"CADPS2" 13.9237559048387 0.213528087790938 0.294339259125125 0.725448886518282 0.468176691303244 0.719831461811312 0.709639750047039
"CEP170" 192.490902486684 -0.0641588222595441 0.088430328415123 -0.725529616472304 0.468127182474898 0.719831461811312 0.709639750047039
"ENSG00000261832" 13.2845107334655 -0.694259119323235 0.957046109959291 -0.72541867324738 0.468195220780413 0.719831461811312 0.709639750047039
"WWC1" 83.2269870982678 0.0952243410688656 0.131269387707366 0.72541163428861 0.468199537757168 0.719831461811312 0.709639750047039
"SPECC1L" 129.867634821368 -0.0770668067685201 0.106254769916902 -0.725302090708883 0.468266723416139 0.719831461811312 0.709645254297585
"CA2" 27.6927784057921 -0.167686820759605 0.231277638127625 -0.725045543171238 0.46842409095685 0.719871227653365 0.709691098999211
"RPL21" 1735.07737349324 -0.0807547522057623 0.111367300647758 -0.725120854470382 0.468377891594168 0.719871227653365 0.709691098999211
"PAFAH2" 14.5454748586201 -0.235729970236446 0.325198186674275 -0.724880949205778 0.468525069133263 0.71993459360569 0.709747784824585
"YIPF4" 88.5879378111382 0.0913923887244091 0.126126251131017 0.724610363860516 0.468691099062778 0.720026308415782 0.709902985910876
"PYURF" 232.454392720714 0.0604026447309334 0.0833724632161863 0.724491545539542 0.468764015727951 0.720026308415782 0.709917130017401
"FHL3" 51.4828807696878 -0.136746702248482 0.188817016233676 -0.724228700231376 0.468925341464499 0.720182304951212 0.710065142770897
"ANGEL1" 18.2647585617417 -0.228051382514361 0.315095774130723 -0.723752589648346 0.469217640554951 0.720447575011106 0.71031509957112
"FANCL" 67.9948193887888 0.103728979045782 0.143317109736763 0.723772473756316 0.469205431066829 0.720447575011106 0.71031509957112
"ST8SIA1" 10.9178168499702 -0.252962943766408 0.349567658191432 -0.723645159495501 0.469283609197222 0.720457063425472 0.710318663453461
"LBH" 46.3103041602366 -0.125176392663108 0.173080627646105 -0.723225899775762 0.469541109203675 0.720760556166152 0.710612093435651
"PABPC1L" 21.8585251006032 0.17626231257726 0.244012628786532 0.722349140099049 0.470079847899277 0.72140374008995 0.711331017975786
"MYDGF" 43.9103566756709 -0.152973673068075 0.211853680998522 -0.722072292287157 0.470250032277344 0.721423676634751 0.711333261621012
"RPL18" 1396.13674282609 -0.0771908123208639 0.106907176455923 -0.722035834074143 0.470272446470205 0.721423676634751 0.711333261621012
"ZNF549" 13.7646014753584 0.224474996024794 0.310884718929633 0.722052202493756 0.470262383234936 0.721423676634751 0.711333261621012
"MAP3K20" 67.1745427726251 -0.11235089699248 0.1556956155602 -0.721606042586598 0.470536723019099 0.721737208806027 0.711636604257248
"WDR46" 77.7364812444427 0.116366268558 0.161396274290634 0.720997241537645 0.470911211910508 0.722127781053909 0.71210652656998
"GPR37" 13.4447878434603 -0.23712473751215 0.329039270609344 -0.72065786273177 0.471120043757874 0.722324072694396 0.71227760306385
"GTF2E2" 71.3443346216779 0.0946608770821152 0.131364992589612 0.720594392890035 0.471159104678669 0.722324072694396 0.71227760306385
"ENSG00000291078" 14.5492288031854 -0.257707308609482 0.357700440520892 -0.720455664617584 0.471244487731274 0.722336641384122 0.71227760306385
"H19" 101.563068755553 0.119769775381053 0.166285435797532 0.720266178493731 0.471361124494152 0.722336641384122 0.71227760306385
"MHENCR" 11.118875904655 -0.269606518484064 0.374310952578058 -0.720274190822244 0.471356192243047 0.722336641384122 0.71227760306385
"RMDN3" 31.2678436004581 0.149630057426342 0.207764258191743 0.720191522491086 0.471407082808692 0.722336641384122 0.71227760306385
"NIPSNAP3A" 34.5410678259441 -0.15314859837508 0.21268425721813 -0.720074914703303 0.471478871630807 0.722354787431815 0.712289687542902
"PIGK" 38.4713982854092 0.136615214886978 0.189801478788971 0.719779507297053 0.471660764247132 0.722541597912274 0.712468086253176
"CEPT1" 26.5754313381733 -0.1576824990032 0.219256472349953 -0.719169187176945 0.472036682075631 0.722658114472285 0.712553953231918
"GTF2H5" 192.776210880271 0.0617102562730492 0.0857795884301957 0.719404900424146 0.471891478354082 0.722658114472285 0.712553953231918
"HINT2" 99.8790218580739 0.101095208585756 0.140557020762015 0.71924695072277 0.471988775571408 0.722658114472285 0.712553953231918
"KBTBD2" 65.3728364501937 -0.101735604555788 0.141434295631117 -0.71931354486419 0.471947752147564 0.722658114472285 0.712553953231918
"PGAP6" 77.00814443585 -0.100749578291932 0.14005559098748 -0.71935420486668 0.471922705677425 0.722658114472285 0.712553953231918
"AKTIP" 40.6788880987189 0.130995081148347 0.182342556011941 0.718401036013605 0.472510048210332 0.722755229904652 0.712609136022411
"INPP5A" 100.737536117731 0.0873598201938219 0.121516548843505 0.718912946633532 0.472194558917007 0.722755229904652 0.712609136022411
"NCALD" 92.9330905538148 0.0910450447398259 0.126720914420089 0.718468969044879 0.472468174566375 0.722755229904652 0.712609136022411
"NOA1" 55.9609396070659 0.109726336864546 0.152666762181507 0.718731014509174 0.472306669956167 0.722755229904652 0.712609136022411
"RAD18" 69.0287912779166 0.0995766914509089 0.138566170150514 0.718621950384762 0.472373884974557 0.722755229904652 0.712609136022411
"USF3" 38.4251597477296 -0.126670853639551 0.176327269778176 -0.718384931604207 0.472519975202394 0.722755229904652 0.712609136022411
"ZNF558" 13.6155467005648 -0.232000599865929 0.322770217638095 -0.718779451101834 0.472276820707187 0.722755229904652 0.712609136022411
"TIRAP" 12.5129404491682 -0.241229258238768 0.336071696206982 -0.717791057567068 0.472886127988415 0.72322348550075 0.713065024323922
"DGKQ" 12.0620751080721 -0.275696389385417 0.384285599720409 -0.717425762469379 0.473111428077614 0.723476232022239 0.713308426399492
"SARAF" 292.934483687752 -0.0570706425107382 0.0796000478342775 -0.716967439888427 0.473394187495368 0.723695154628619 0.713506893336131
"TGFBRAP1" 45.0719464567951 0.117592585626935 0.164028887800465 0.71690168240354 0.473434763812233 0.723695154628619 0.713506893336131
"VDAC2" 535.253490475509 -0.0530647405337322 0.0740036155578543 -0.717056053730881 0.473339510459295 0.723695154628619 0.713506893336131
"LIMS2" 25.0428334770786 0.187424924631376 0.261476228204443 0.716795273965909 0.47350042826016 0.723703724065821 0.713509552220371
"HTATIP2" 40.5676561597992 0.12617415697568 0.176074830102757 0.716593944188646 0.473624682192328 0.723801828841795 0.713600485947852
"FZR1" 35.8845542847703 -0.149697599888447 0.208939792723042 -0.716462852468112 0.473705597207555 0.723833685816769 0.713626106100858
"RBM27" 142.877588027213 0.0716762568963311 0.100072342339638 0.716244420991636 0.473840438670056 0.723947925190082 0.713732947280432
```
