## Supplementary Tables 16-35 for "Transcriptomic Convergence and the Female Protective Effect in Autism": MSANTD2_vs_NTC_withDedup_manual_adjustment_Cutoff_Of_10.txt (part 2 of 5)

```
"ARRDC3" 57.3552514442294 0.123787312561534 0.173014807273318 0.715472360501393 0.474317213783599 0.72441576211453 0.714176819595983
"HEMK1" 18.3898319234732 -0.222931225714388 0.311575006602397 -0.715497780599817 0.474301511763985 0.72441576211453 0.714176819595983
"HMGB1P6" 24.13064998634 -0.269089717299458 0.376109115338096 -0.715456516010163 0.474327001085779 0.72441576211453 0.714176819595983
"IKZF4" 29.5658774328496 0.141969714495137 0.198470848291083 0.715317719038117 0.474412742119333 0.724454890703074 0.714209610152956
"ABCF2" 97.311950970987 0.0873800126223615 0.12220303616879 0.715039620633239 0.474584561430184 0.724494796312324 0.714231604859035
"MOB3A" 38.6386203023129 -0.155553759214179 0.217555716621296 -0.715006535475026 0.474605004918984 0.724494796312324 0.714231604859035
"TOMM34" 97.3470632767058 -0.0881161608349711 0.123242231983626 -0.714983487532735 0.47461924664643 0.724494796312324 0.714231604859035
"ATP7A" 13.5663817597923 -0.217617107899356 0.304481267210554 -0.714714274191684 0.474785615667455 0.72458939720393 0.714385687177308
"RSPO3" 11.2927288426267 -0.264216465052269 0.36974088194119 -0.714599001509103 0.474856861908932 0.72458939720393 0.714396620867035
"CDC14A" 20.9930095566551 -0.181241711540382 0.253679755622841 -0.714450828350069 0.474948451470015 0.72463013930282 0.714438152918522
"DNAJC4" 31.357077907666 0.148633739458028 0.208199917898048 0.713899126179347 0.475289557731822 0.725058763219198 0.714854957116585
"PTGES3L-AARSD1" 52.8152077156868 0.634898552822606 0.889751872970627 0.713568099275658 0.475494289456553 0.725279264297654 0.715066563780723
"ATP6V1G2-DDX39B" 17.7407258154665 0.968718735085702 1.35874961728206 0.712948671899869 0.475877519460345 0.725462883175016 0.715212873336224
"FDFT1" 677.988703870075 0.0610539133323382 0.0856374059870925 0.712935108538206 0.475885912793679 0.725462883175016 0.715212873336224
"ICA1L" 10.7105785090436 0.243074698285585 0.340902891184802 0.713032082071182 0.475825905031174 0.725462883175016 0.715212873336224
"MAPK9" 46.5637677161942 0.12143276711781 0.170362683607623 0.712789705740327 0.475975896629185 0.725462883175016 0.715212873336224
"NMNAT2" 10.8795103081248 0.272082821600105 0.381507385261622 0.713178386870603 0.475735378658228 0.725462883175016 0.715212873336224
"POLDIP3" 158.177317946229 0.0778319173321639 0.109188856557712 0.712819236192165 0.475957620687424 0.725462883175016 0.715212873336224
"CD74" 19.0227452160655 0.197921679152168 0.27771680302326 0.712674483493862 0.476047209581408 0.725479812249395 0.715223781241389
"FAM149B1" 30.6303827785551 0.14872252839732 0.208796336756521 0.712285142103554 0.476288222725358 0.725755321679383 0.715489613204809
"PTP4A1" 236.577104043766 -0.0806996691919414 0.113380820209625 -0.711757676851687 0.476614845002611 0.726069390933182 0.715883960088668
"CRNKL1" 96.7218462114757 -0.0827455100141871 0.116291008026462 -0.711538333173261 0.476750705283666 0.726184552985485 0.715991711526216
"UBXN4" 280.681568076749 -0.0538400166658078 0.0757212009472872 -0.71102961907971 0.477065881642401 0.726480964715144 0.716368697474321
"ZNF277" 44.7615944099728 0.130539223291095 0.183645561726987 0.710821552470505 0.477194823207398 0.726585496543991 0.716465966913245
"CTSH" 20.8006568160545 0.199728064845741 0.28127773566089 0.710074206109701 0.4776581206572 0.727199033975902 0.717065148596168
"GLCCI1" 29.0973034390471 -0.163277792641092 0.23005892339954 -0.70972162361001 0.477876780164027 0.727403126185249 0.717254776707672
"H2BC21" 14.4550518428293 -0.221561265142159 0.3122061426552 -0.709663375799915 0.477912908714408 0.727403126185249 0.717254776707672
"JPH2" 32.7632576793583 0.156137292244786 0.220103915364892 0.709379894428225 0.478088761039882 0.727552698109922 0.717384706828518
"RBBP7" 292.870526945089 -0.0573185144061801 0.0808087997676833 -0.709310304953974 0.478131934965351 0.727552698109922 0.717384706828518
"TIMM9" 69.7520126838865 -0.105698055571547 0.149057433177919 -0.709109591638967 0.478256471219012 0.727558449462074 0.717384706828518
"ZNF518B" 89.5631233261119 -0.0928557807525565 0.130936557927403 -0.709166196380689 0.478221347975183 0.727558449462074 0.717384706828518
"JADE2" 15.50061680524 0.207042584026302 0.29216805230103 0.708642106471582 0.478546599675653 0.727907917961578 0.717717334424754
"ARHGAP21" 229.82084237828 -0.0653488134168833 0.0922430466573581 -0.708441620099833 0.478671054044523 0.727913452957661 0.717717334424754
"COMMD3" 39.8525158223612 -0.133521040703322 0.188468809312286 -0.708451659404724 0.478664821602683 0.727913452957661 0.717717334424754
"CARNMT1" 32.9051891543565 -0.140756424064487 0.198943302676234 -0.707520294330075 0.479243205534328 0.728554782248717 0.718428700744219
"LIMD1" 27.8608592599616 -0.161982823544085 0.228960550764343 -0.707470448526329 0.479274170861874 0.728554782248717 0.718428700744219
"GPSM2" 68.2663916837784 0.100466768949586 0.142034576440956 0.707340222831944 0.47935507512738 0.728585854602034 0.718453526023131
"PACC1" 49.6469610783612 -0.119442723219329 0.168895304383267 -0.707199786610302 0.479442331156851 0.728626572132684 0.718487863333432
"CUL7" 30.7629898278615 -0.166117338061559 0.234939271282486 -0.707065009416086 0.479526079261099 0.728661948940257 0.718516935189135
"C19orf48P" 186.810527988756 -0.072672917808839 0.102803664586118 -0.706909798414449 0.479622534450724 0.728716623393169 0.718565036854526
"ZMYM2" 109.90977981348 -0.0814200067345648 0.115248998471912 -0.706470405939431 0.479895650345281 0.729039660446374 0.718877761169226
"EIF4G2" 1195.70690469915 -0.0742742266348592 0.105213490771819 -0.705938241284485 0.480226544751928 0.729414880418512 0.719236124577172
"PSMA6" 101.915924023774 -0.187189090860534 0.265185997273255 -0.70587848825083 0.48026370632701 0.729414880418512 0.719236124577172
"DHCR7-DT" 23.4527760497941 -0.179882924232639 0.255021700816223 -0.705363205001398 0.480584236046498 0.729717747525239 0.719619629837092
"NDE1" 34.4607248976698 -0.139366152310287 0.197677570574649 -0.705017528823068 0.480799327726125 0.729952362240117 0.719845172082316
"COG6" 35.4212370313868 -0.140081968245707 0.19876968764296 -0.704745124404125 0.480968864117117 0.73011776424934 0.72000245833647
"CHAMP1" 101.782756296384 -0.0815741652585106 0.115796837616726 -0.704459352581903 0.481146754966482 0.730295805182782 0.720172207232673
"AASS" 98.761873187939 0.0796218077051303 0.113133049967438 0.703789102548255 0.481564121161235 0.73068507119957 0.720538600985603
"GALK1" 18.3002935131882 -0.217521003250089 0.309086100739143 -0.703755370202391 0.481585131574024 0.73068507119957 0.720538600985603
"SNUPN" 53.3736079768066 0.113224249582208 0.160881039526682 0.703776218225079 0.481572146187529 0.73068507119957 0.720538600985603
"PIAS3" 48.6965820935783 0.117054779008837 0.166361899091393 0.703615308842632 0.481672375045169 0.730725433626374 0.72057189760818
"ORMDL2" 104.097634463142 -0.0845117095162788 0.120128236012058 -0.703512449044832 0.481736451338444 0.730730644338904 0.72057189760818
"DNAJC21" 303.92659758987 0.0555732700011878 0.0790797439187119 0.702749746614165 0.48221171984478 0.731036582562109 0.720898271378926
"MSH3" 50.1844756654754 0.116114993969718 0.165210398702758 0.702831025658555 0.482161059689458 0.731036582562109 0.720898271378926
"SERPINE1" 364.399841196948 -0.0469176225051753 0.066782825654243 -0.702540242128769 0.482342314566644 0.731036582562109 0.720898271378926
"TRAF5" 25.857397040495 -0.162503382883486 0.231315657885952 -0.702517868304476 0.482356262436915 0.731036582562109 0.720898271378926
"TRAPPC14" 15.6625800951901 0.216101975148737 0.30764599168274 0.70243715501287 0.482406581026629 0.731036582562109 0.720898271378926
"VPS37D" 19.158203264633 -0.198258430828845 0.282221646788823 -0.70249193527382 0.482372429395241 0.731036582562109 0.720898271378926
"ZNF37BP" 21.5138915827702 0.154885033447252 0.220482610085232 0.702481857355452 0.482378712168331 0.731036582562109 0.720898271378926
"FAM153CP" 19.447560605844 0.237316798980224 0.337926094437251 0.702274263180026 0.482508140366212 0.731036582562109 0.72095355216501
"GOLGA3" 105.985195398421 -0.0797808047425018 0.113643580535035 -0.702026496937996 0.482662639238492 0.731036582562109 0.720996679387158
"HECTD1" 144.942585302758 -0.0705372173244392 0.100477378738352 -0.702020874849069 0.482666145299929 0.731036582562109 0.720996679387158
"SCAND3" 13.9285268378535 -0.205242665321824 0.292618305120889 -0.701400636016373 0.483053025182912 0.731354508617051 0.721292744344094
"SLC35E1" 67.5989236241718 -0.100641577633072 0.143451935507864 -0.701570022577731 0.482947351988361 0.731354508617051 0.721292744344094
"TDRD7" 10.47166387925 0.240838638317658 0.343372159303428 0.701392444880297 0.483058135608556 0.731354508617051 0.721292744344094
"MZT2A" 174.481432274817 -0.0809436705820792 0.115425911801174 -0.701260828864046 0.483140254478968 0.731386943024066 0.721318903798925
"N4BP2" 129.724373055401 -0.0948484798215435 0.135289284655801 -0.701079025311236 0.483253699206622 0.731466785006884 0.721391818895874
"MED1" 151.051137211677 0.0636589752070108 0.0908389416639398 0.70078948566484 0.48343440070069 0.731648395936111 0.721565100684922
"NDUFAF7" 41.3928581547069 -0.130781413973495 0.186690555964179 -0.700525065652429 0.483599457083895 0.731806286306786 0.721714987676927
"ZNF629" 63.0654442829864 -0.117159097404698 0.167288291561792 -0.700342482494796 0.483713447073975 0.731886870572752 0.721788634241348
"BACH2" 15.52643277842 0.184791432628347 0.263962652854048 0.700066583777378 0.483885723322435 0.732055614065956 0.721949223225322
"GALNT7" 38.5668563111577 -0.129955530288133 0.185764269052645 -0.699572264089732 0.484194468873387 0.73230603723469 0.722178713746417
"NDUFA8" 141.650539567866 0.0760054858866008 0.108635558518117 0.699637272762079 0.484153859215676 0.73230603723469 0.722178713746417
"SPSB4" 34.8624826940245 0.147875920525377 0.211399392782096 0.699509674929872 0.484233568853611 0.73230603723469 0.722178713746417
"GLRX" 41.8681608908904 0.123384050502035 0.176431018438717 0.699333096832361 0.484343887919538 0.732380957388685 0.722246775174888
"UBE2E3" 452.654354389624 -0.0518019556572594 0.0740945868350488 -0.699132795929914 0.48446904455518 0.732478291956076 0.722336941047288
"ANXA11" 127.500780554353 0.0774519983251077 0.110823488414915 0.698877101171307 0.484628839128058 0.732627965310889 0.722478720654726
"ARL2-SNX15" 27.1786143267977 -0.392528236376536 0.561930508012311 -0.698535193906818 0.484842556200391 0.73285910715187 0.722700838677555
"ZNF718" 15.6642973989579 0.200669974104523 0.287394842398538 0.698237910011791 0.485028421890232 0.733048097802244 0.722881387990701
"RIT1" 132.508218096214 0.0658788518597751 0.0944075971964158 0.69781303429123 0.485294126597095 0.73335769068159 0.723180864484607
"DHRS4-AS1" 17.0967752214026 0.195499125767514 0.280733246835218 0.696387506543769 0.486186184981278 0.73419501891697 0.723971630166906
"GXYLT1" 60.1132380785794 0.099175222935958 0.14234339464383 0.696732174921871 0.485970419178985 0.73419501891697 0.723971630166906
"MAP9" 128.515756076404 0.0770873982591351 0.110631657760622 0.696793303286949 0.485932157628481 0.73419501891697 0.723971630166906
"MSMO1" 332.704004843133 -0.0573174901200047 0.0823121030710561 -0.69634340493676 0.486213796759952 0.73419501891697 0.723971630166906
"RAB33A" 11.0093773418464 0.253392693340743 0.363826070749015 0.696466563869594 0.486136689737868 0.73419501891697 0.723971630166906
"SDC1" 100.268003275745 -0.094376929145406 0.135514550763187 -0.696433915132335 0.486157129729567 0.73419501891697 0.723971630166906
"MEX3C" 92.6365682788817 -0.0880030549091871 0.126406862316531 -0.696188903801927 0.486310535777281 0.734249086094003 0.724019125665216
"ACSF3" 24.8998055476082 0.166977466820628 0.239967596449584 0.695833392887734 0.486533174155989 0.734464091751404 0.724219499366089
"ELP5" 98.0915357046498 -0.0959714731243783 0.137936250826527 -0.695766867297815 0.486574841863192 0.734464091751404 0.724219499366089
"MGA" 107.409360853489 -0.071530821175115 0.102912010673429 -0.695067764268101 0.487012835394926 0.735033149612834 0.724774799416199
"PTPRG-AS1" 11.1741759068495 0.258028594182427 0.371443108029612 0.694665181839519 0.487265153043406 0.73532186526901 0.725053664563256
"COPA" 179.806557519294 0.0617505302880392 0.0889624694467218 0.694118887122626 0.487607654906298 0.735746586729388 0.725466632203028
"LRRC27" 16.2197057277112 -0.197312304381836 0.284416953765893 -0.693743118225806 0.487843320269059 0.735832811522936 0.725623886256069
"RABIF" 46.6442992207292 0.119328671526351 0.172004742602666 0.693752217065329 0.487837613159923 0.735832811522936 0.725623886256069
"DYRK3" 19.75387811752 -0.183627923998656 0.264803456111448 -0.693449876731865 0.488027270838244 0.73590626640594 0.725685784713542
"RIC8B" 111.430865864339 0.0751968506124921 0.108451889689482 0.693365978479443 0.488079907146579 0.73590626640594 0.725685784713542
"SHC3" 102.719539763867 -0.0858870030254668 0.123836955216067 -0.693549053072355 0.487965053271964 0.73590626640594 0.725685784713542
"DR1" 158.654925729844 -0.0642872555033842 0.0927752089465972 -0.692935712388306 0.488349896743945 0.73612912881718 0.725893896038723
"GPRASP3" 33.0651200208722 -0.845764345626241 1.22051103560574 -0.692959195740898 0.488335158992459 0.73612912881718 0.725893896038723
"COPG2" 18.7744441793019 0.180086626018447 0.260204399431697 0.692096776271913 0.488876556027544 0.736830831786354 0.726580011260955
"PCBD1" 76.653587654262 0.0939479464536085 0.13581885441874 0.691715055731216 0.489116290157614 0.737007789971146 0.726742847092471
"PCYOX1L" 21.846729976227 0.168369724496186 0.243405848910217 0.691724234442249 0.489110524856418 0.737007789971146 0.726742847092471
"ZNF407-AS1" 34.2367101166136 -0.139801337209423 0.202152328461124 -0.691564318223069 0.489210976132243 0.737058297373534 0.726786822710567
"COQ8B" 16.5499712996695 0.197926915307485 0.286389118014427 0.691111857460709 0.489495249265672 0.737394393505606 0.727112405653917
"ING5" 56.7658417975584 -0.107798445998886 0.156007138820038 -0.690984058897694 0.489575558957154 0.737423185679214 0.727134968251607
"IFT56" 30.926194456499 0.135586066171362 0.196312090634996 0.69066589700508 0.48977552537058 0.737632181066803 0.727335219615361
"PTGES3" 573.872596783658 0.0736134606002774 0.106660616480544 0.690165339647229 0.490090217241386 0.737812000408853 0.727682681206369
"ZNF266" 44.7355481307951 0.112756115276708 0.163394194038156 0.690086425288632 0.490139839275757 0.737812000408853 0.727682681206369
"ENSG00000242588" 39.2620773569263 0.125853182012917 0.182486646056911 0.689656940561382 0.490409950375609 0.738126392958542 0.727986905862011
"COPZ1" 224.170619310036 0.056367183567138 0.0818244170885275 0.688879744858472 0.490898946908166 0.738401237079441 0.728228728733437
"COX7A2L" 295.40507394347 -0.0625202819953281 0.0907381715322063 -0.689018534753452 0.490811603774094 0.738401237079441 0.728228728733437
"MAIP1" 58.9419199827552 0.113985783048717 0.165453291220172 0.688930284844159 0.490867140162145 0.738401237079441 0.728228728733437
"NDUFAF6" 36.1402352221115 0.132125132122072 0.191706789833607 0.689204238601831 0.490694749856542 0.738401237079441 0.728228728733437
"TMEM67" 21.9339348454662 -0.185173691255362 0.268729507104485 -0.68907092954018 0.490778632904821 0.738401237079441 0.728228728733437
"ABHD17A" 30.7198949074798 0.152587571411615 0.221570096431219 0.688665004300262 0.491034103703017 0.738512350177403 0.728332465721027
"RNF130" 156.823048207631 -0.0666171814785795 0.0967593428063225 -0.68848319497088 0.491148549348511 0.73859228998497 0.728405459161306
"ENSG00000274015" 18.3974872139762 -0.210527703983391 0.306000145549082 -0.687998705378467 0.4914535966311 0.738958802022055 0.72876107038285
"ARID3A" 90.7765333631935 -0.0877895721822217 0.12767203284466 -0.687617877041529 0.491693447472464 0.739134985284829 0.728923132564728
"SNRNP25" 209.522491260249 0.0671465009526325 0.0976505589036392 0.687620242080664 0.491691957744943 0.739134985284829 0.728923132564728
"USP20" 12.108448430508 -0.244167061732928 0.355166058882338 -0.687472959835438 0.491784734791314 0.739179999280944 0.728961681757575
"ZNF619" 10.8510580728998 0.235885070769783 0.343189891154772 0.687331057380717 0.491874131848938 0.739222161234685 0.728997419196342
"RCL1" 24.4057619815706 0.15658306270363 0.22793927154771 0.686950790183849 0.492113739182882 0.739370383851103 0.729126072399444
"SNTA1" 10.5032804092058 0.282208963109386 0.410781361700886 0.687005276823827 0.492079403168969 0.739370383851103 0.729126072399444
"UBE3D" 17.2536067980617 -0.203733841208395 0.296606579212362 -0.686882407495511 0.492156833931095 0.739370383851103 0.729126072399444
"CASP6" 31.7464519087885 -0.144462012456717 0.21053982522794 -0.686150529004741 0.492618190267739 0.739729595187883 0.729519648956508
"EXOC3-AS1" 15.8558515327351 0.18706277820469 0.272637576650302 0.686122509240997 0.492635857773066 0.739729595187883 0.729519648956508
"IL31RA" 16.6875971359392 -0.196078251834004 0.285809012666552 -0.68604642661414 0.492683832418147 0.739729595187883 0.729519648956508
"VPS13D" 35.0056173946077 -0.1334691635907 0.194538194789754 -0.686082050545119 0.492661369088007 0.739729595187883 0.729519648956508
"PLGRKT" 55.2116079960271 0.118732543362153 0.173219010133889 0.685447534138307 0.493061557356632 0.740175877182935 0.729982146571752
"CCDC174" 93.5295864973461 0.0842697824342683 0.123007905038826 0.685076153501432 0.493295867177184 0.740408380882196 0.730193905412589
"MTHFSD" 19.4879721238869 0.181930448956102 0.265599664305075 0.684979965739456 0.493356563253847 0.740408380882196 0.730193905412589
"UBA2" 300.937788197407 -0.0460288214736852 0.0672041983242966 -0.684909910710806 0.493400771658426 0.740408380882196 0.730193905412589
"ZMAT4" 10.6466128282052 -0.254230863078867 0.371443619337224 -0.684439979161567 0.493697377995896 0.740668999607887 0.730536035343517
"ARMCX3" 210.351059080137 0.0524786740117792 0.0767153793532105 0.684069797402142 0.493931092521599 0.740874911273501 0.730727414137953
"MBTD1" 42.3819261144974 -0.119094537613489 0.174107738755146 -0.684027823605106 0.493957596445752 0.740874911273501 0.730727414137953
"VPS53" 69.8561444046971 -0.0987666817215824 0.144411939380196 -0.683923241703427 0.494023636926259 0.740881745483687 0.730728299101683
"ASF1B" 57.5373268623242 -0.113458957790444 0.165943871766881 -0.683718877849441 0.494152700490445 0.740983081248116 0.730822391215405
"OTUD5" 57.7069761696406 -0.108899284949608 0.159358529481129 -0.683360252533601 0.494379229639696 0.741138307683296 0.731060585108839
"RTN3" 179.312866841454 -0.0583220924634838 0.0853648081552341 -0.683210022067013 0.494474140668733 0.741188381024783 0.731104112116932
"CTPS2" 46.6558677038918 0.113562965202546 0.166294465964873 0.68290285274156 0.49466823120678 0.741387087816131 0.731294249921211
"RNF2" 47.2171564196893 0.115312818347776 0.168983301431529 0.682391794756713 0.494991242735198 0.74164108101235 0.731542946046868
"SAMD5" 37.2315902967791 0.126650108534399 0.185615317646157 0.682325737662642 0.495033001999833 0.74164108101235 0.731542946046868
"SLC35A5" 63.0967063862239 0.10746249493461 0.157482659972199 0.68237668168407 0.495000796589169 0.74164108101235 0.731542946046868
"FBXO16" 12.5698918207745 -0.226723402700163 0.332407947734988 -0.68206372394236 0.495198657559404 0.74164108101235 0.731612485092855
"YWHAZ" 1240.79102235672 -0.0781485765643267 0.114579956168827 -0.682044043106277 0.495211101767132 0.74164108101235 0.731612485092855
"MSH2" 178.936083454496 0.0604656799877704 0.0886907511773083 0.681758573302519 0.495391623325179 0.74164108101235 0.731685564292189
"RUFY1" 66.5800353369499 0.0900045928591763 0.13200546205814 0.681824762823337 0.495349764156279 0.74164108101235 0.731685564292189
"CSNK2A1" 211.096572432124 -0.054152258720287 0.0794610424870169 -0.681494440865598 0.495558683141623 0.741774180670081 0.73183550535106
"AP4E1" 21.092488643125 0.163380995800507 0.240004169680795 0.680742322176332 0.496034551687926 0.741774180670081 0.731860703507846
"CLPP" 109.20198550128 -0.0864506722415377 0.12689354107608 -0.681285048146823 0.49569114227631 0.741774180670081 0.731860703507846
"FERMT2" 251.753510285423 -0.0498472674801451 0.0731845929737845 -0.681116959931729 0.495797486388146 0.741774180670081 0.731860703507846
"FNTA" 148.23450913456 -0.0670208105230515 0.0984406196594261 -0.680824752575945 0.495982385745863 0.741774180670081 0.731860703507846
"POLH" 56.3855963342035 -0.105253102207005 0.154546971798019 -0.681042798719881 0.495844409718859 0.741774180670081 0.731860703507846
"USF2" 75.2802887871728 -0.107151826481631 0.157384785021099 -0.680827098167502 0.495980901384962 0.741774180670081 0.731860703507846
"ZYG11B" 101.912192825283 -0.0787553326395183 0.115645921499487 -0.681003978509241 0.495868973013066 0.741774180670081 0.731860703507846
"KREMEN2" 19.2130501193647 0.183503758565531 0.269623416939216 0.680592808475906 0.49612917865597 0.741823626108009 0.731903607989505
"BRCA1" 87.7336517658272 0.0913248871460504 0.134289670123427 0.680058913407957 0.496467158520099 0.742070955231454 0.732106498483953
"HS6ST1" 188.405150308201 -0.0636617514515958 0.0936637085628827 -0.679684292116786 0.496704384116414 0.742070955231454 0.732106498483953
"MALSU1" 124.921443597473 -0.0768457358568223 0.112970481459659 -0.680228453166884 0.49635981883887 0.742070955231454 0.732106498483953
"MAPK8IP1" 39.4282033229557 -0.139274610577399 0.204817810705769 -0.679992672988159 0.496509100278666 0.742070955231454 0.732106498483953
"RUFY2" 47.5552959370116 0.115702991949159 0.170238910874819 0.679650682412073 0.496725670115926 0.742070955231454 0.732106498483953
"TMEM9" 129.438180749146 0.0797535342654495 0.117308420695275 0.679861972335475 0.496591862167801 0.742070955231454 0.732106498483953
"WDR48" 93.4574369455076 0.0787975223429434 0.115917446415134 0.679772758802387 0.496648357926397 0.742070955231454 0.732106498483953
"ELF1" 43.7756020820609 -0.12832208669291 0.18892891464582 -0.679208298705745 0.497005889846089 0.742397542165039 0.732422827771074
"ANKRD36" 125.393634939092 0.0747686732627311 0.110183261665253 0.678584679131076 0.497401053085459 0.742691736592994 0.732689586572521
"BAIAP2-DT" 30.1802099347726 0.1513787672539 0.22305995288943 0.678646100714179 0.497362125212862 0.742691736592994 0.732689586572521
"FER" 101.828680846035 -0.0861691370474019 0.126997886432692 -0.678508434020839 0.497449378094777 0.742691736592994 0.732689586572521
"RIPOR2" 46.7645083268145 0.123338608761078 0.18172023366181 0.678727989039551 0.497310228418214 0.742691736592994 0.732689586572521
"ENSG00000290318" 50.8202381820486 0.573931601815638 0.846156908427871 0.678280347414502 0.497593956879315 0.742723545199522 0.732709234144063
"ZSWIM1" 18.542896950159 0.161293628220326 0.23777987583857 0.678331703435783 0.497561401542771 0.742723545199522 0.732709234144063
"ADPRM" 16.4574909042434 -0.208839492649957 0.308053161559337 -0.677933287854703 0.497813992759295 0.742795019197541 0.73276215536689
"ENSG00000274276" 35.8985400917178 -0.23881992958602 0.352279861096718 -0.677926716680667 0.497818159385382 0.742795019197541 0.73276215536689
"ZNF69" 18.4777762370752 0.180792203557464 0.266689334620833 0.677913137450758 0.497826769712809 0.742795019197541 0.73276215536689
"ENSG00000291124" 27.1311139616798 0.183756029014424 0.271197873780089 0.677571790859355 0.498043237030618 0.743026000522341 0.732984155092116
"AKT2" 44.2235507435928 -0.131099087751712 0.193647778725235 -0.676997632581821 0.498407456437679 0.74337100310518 0.733306910873482
"INPP5D" 12.3130956679861 -0.243316397545643 0.359432785604364 -0.676945474343754 0.498440550224084 0.74337100310518 0.733306910873482
"LAMP3" 17.7729546836401 -0.216018001002346 0.319121067121966 -0.67691551344614 0.498459560588369 0.74337100310518 0.733306910873482
"DCTN5" 140.387928018156 -0.0678202173577993 0.100260422708995 -0.676440568724179 0.498760967277374 0.743728456341091 0.733653663630504
"ILVBL" 53.9404597608371 -0.118482144207103 0.17523525189449 -0.676131902263829 0.498956903338371 0.743802255957932 0.73370888770423
"SV2A" 49.8132289348904 -0.130222301324709 0.192586230756273 -0.676176592757099 0.498928532064083 0.743802255957932 0.73370888770423
"TECPR2" 34.9253463466323 0.128246347295257 0.189693639032396 0.676070889616679 0.498995637938915 0.743802255957932 0.73370888770423
"HIP1" 95.6973688909422 -0.0797903383969141 0.118055899196397 -0.675869134368079 0.49912373602142 0.74390117737268 0.733800610456244
"PTPRE" 13.4215863795822 0.213070789294963 0.315340010439651 0.675685869984901 0.49924010905724 0.743982601303456 0.733875073424584
"MMP16" 21.3203265289843 0.155300957480236 0.229994255503849 0.675238419064067 0.499524301307326 0.74420504504736 0.734076932905318
"N4BP1" 62.073594646092 -0.0973970162841625 0.144251422939145 -0.675189293108401 0.499555508209545 0.74420504504736 0.734076932905318
"UHRF1" 157.34935981073 0.0904528244146105 0.133972596391524 0.675159150833126 0.499574656380755 0.74420504504736 0.734076932905318
"ATL1" 56.4523208542145 -0.108949099757209 0.161526720504392 -0.674495832126095 0.499996134618179 0.744616212923577 0.734447402841222
"EIF3E" 570.455427197018 -0.0456989061579563 0.0677883114988382 -0.674141384370365 0.500221431005507 0.744616212923577 0.734447402841222
"GPRASP1" 11.6182936878543 -0.206355137862368 0.306069053546477 -0.674211049667694 0.500177145644594 0.744616212923577 0.734447402841222
"MAGEH1" 52.7219516111072 -0.113045950865324 0.167620242098839 -0.674417059955475 0.500046199643562 0.744616212923577 0.734447402841222
"NR2F1" 479.415554351387 -0.0507442060560865 0.0752652141856276 -0.674205296631926 0.500180802698912 0.744616212923577 0.734447402841222
"SRSF3" 800.31180434763 -0.0480661860650126 0.0712918541127744 -0.674217085011959 0.500173309149398 0.744616212923577 0.734447402841222
"DOK5" 30.5009250185996 -0.149685167972046 0.222135349166291 -0.673846681916399 0.500408792688734 0.744650702491528 0.734452210473937
"EIF4G3" 165.524618955586 -0.0631049469830712 0.0936543275575501 -0.673807058667882 0.50043398662526 0.744650702491528 0.734452210473937
"ENSG00000274265" 21.9337521606846 0.163065116483862 0.242069817323206 0.673628452679589 0.500547559311169 0.744650702491528 0.734452210473937
"ENSG00000279337" 41.6973986975179 0.139972018281426 0.207687943837165 0.673953507822142 0.500340872152407 0.744650702491528 0.734452210473937
"MRPS11" 111.027545677162 -0.079295510431333 0.117715671583212 -0.67361897838114 0.500553584247417 0.744650702491528 0.734452210473937
"RHBDD3" 39.1426203848698 -0.14796942895616 0.219715866838306 -0.6734580942443 0.500655900243561 0.744710973698915 0.734505818173644
"CCDC71L" 29.5866203310598 0.136368738383708 0.202599311064646 0.67309576556356 0.500886367659499 0.744777977578599 0.73474739638544
"ENSG00000279348" 10.4952216222597 0.220609049656168 0.327866382133665 0.672862671129941 0.501034662402175 0.744906561621987 0.734868388333467
"IL32" 133.330579497248 -0.104237613716532 0.154979854599401 -0.672588150156484 0.50120934254926 0.744989374390503 0.734932511395912
"SNHG19" 145.517551311019 0.0748553316778534 0.111299843685078 0.672555586777423 0.501230065058315 0.744989374390503 0.734932511395912
"TESC" 58.2888311773571 -0.476211821777381 0.70813887222686 -0.672483661686097 0.501275837971634 0.744989374390503 0.734932511395912
"FAIM" 30.9004546518273 0.147362997891679 0.219188236077449 0.672312531588645 0.501384753554991 0.745038186727434 0.734968955893043
"GARS1-DT" 23.2881787016598 -0.156219813699124 0.232387736600703 -0.672237769446271 0.501432339780871 0.745038186727434 0.734968955893043
"C2orf74" 44.1449600759395 0.200067469889676 0.297775090441622 0.671874432454915 0.501663638422715 0.745198082223091 0.735114985121789
"CA8" 19.0042099555859 0.174140503865702 0.259166420726977 0.671925411390979 0.501631182062519 0.745198082223091 0.735114985121789
"SPTBN2" 17.0962090657227 -0.228746057774017 0.340632041247485 -0.671534177866204 0.50188029411797 0.745428022201595 0.735335961700729
"OSBPL10" 10.4770274380055 0.253485637948793 0.377533222873459 0.671426043036631 0.501949158889464 0.745438423048809 0.735340371052185
"PRDM15" 13.3980287782626 -0.225836746831084 0.336517266613557 -0.67110002735885 0.502156809536335 0.745654905103246 0.735548069694702
"ZNF197" 63.0454844661324 0.100358225273095 0.149567229617637 0.670990734599132 0.502226432040175 0.745666400453932 0.735551690657749
"MAN1A2" 212.760594955927 0.0589867023937526 0.0879367003561401 0.670785942102203 0.502356904259 0.745676360719506 0.735551690657749
"PEX10" 54.6947389308735 -0.108790334949171 0.162175490397904 -0.670818597078078 0.502336098744965 0.745676360719506 0.735551690657749
"PCNX4" 165.341018965832 -0.07086041274537 0.105734134434307 -0.670175370749317 0.502746002417145 0.746070114424458 0.73602489353479
"DIRAS2" 22.6189813296277 0.166180812264472 0.248133143427386 0.669724366398895 0.503033515744479 0.74631296044336 0.736252750924479
"PUSL1" 44.3613021811514 -0.129853948293934 0.193863852357148 -0.669820323464473 0.502972336254151 0.74631296044336 0.736252750924479
"C1orf21" 79.807294599255 0.0841830942523395 0.125921917996349 0.668534085184283 0.503792731900459 0.746617836475218 0.736594577038607
"C8orf82" 49.880446327829 -0.129939613989901 0.194344808579577 -0.668603473072429 0.503748456515829 0.746617836475218 0.736594577038607
"COX6A1" 933.622484797768 -0.0605234016117511 0.0905241830290871 -0.668588211310383 0.503758194644147 0.746617836475218 0.736594577038607
"FUNDC1" 58.0316495323914 0.101275302642625 0.151530092647508 0.668351090355452 0.503909508043494 0.746617836475218 0.736594577038607
"GMEB1" 31.8930369684255 -0.138590015438213 0.20731647124413 -0.668494956558533 0.503817700203211 0.746617836475218 0.736594577038607
"HSPH1" 503.181631341236 -0.0509411786272758 0.0761404544198854 -0.669042219611072 0.503468546402265 0.746617836475218 0.736594577038607
"MTERF3" 42.3003243700334 0.13035418205102 0.195046361642845 0.668324089478354 0.503926739566355 0.746617836475218 0.736594577038607
"NCK2" 128.947941509666 -0.0713366144036743 0.106686889321219 -0.66865399167174 0.503716222637287 0.746617836475218 0.736594577038607
"ORMDL1" 193.630367952111 0.0604990791988269 0.0904946115049747 0.668537918365462 0.503790285950673 0.746617836475218 0.736594577038607
"PIGS" 88.0859809236037 -0.0865735373185602 0.129421763867327 -0.668925648450506 0.503542908085722 0.746617836475218 0.736594577038607
"PRKX" 63.0496742439351 -0.101632003396042 0.152172076555722 -0.667875511042437 0.504213060555849 0.746752307994125 0.73679120451007
"SPHK2" 18.2247130678113 -0.218086728867351 0.32657334374724 -0.667803214937668 0.504259214120182 0.746752307994125 0.73679120451007
"TAF1A" 28.1374651277009 -0.145902233523287 0.218455322688527 -0.66788133943211 0.504209339830631 0.746752307994125 0.73679120451007
"ENSG00000264058" 126.393546831986 -0.344291409787127 0.515771638871739 -0.66752683521 0.504435674451215 0.746830062309515 0.736856193213274
"PCDH9" 62.1707611996672 -0.101863189650305 0.152581963250061 -0.667596532909762 0.504391171448597 0.746830062309515 0.736856193213274
"ENSG00000257524" 39.1149636015968 0.143039592578801 0.214428502348219 0.667073598016896 0.504725123546996 0.746946183039024 0.73694146436307
"MGAT2" 67.4321706691057 -0.100305963808935 0.150386202611744 -0.666989139076126 0.50477907090569 0.746946183039024 0.73694146436307
"PXMP4" 15.4310834937693 -0.203474215341426 0.305030065756621 -0.667062818337965 0.504732008796921 0.746946183039024 0.73694146436307
"RASSF7" 13.6464990006584 0.225332478218506 0.337870967103547 0.666918735723893 0.504824042711188 0.746946183039024 0.73694146436307
"ZCCHC4" 19.7883553611634 -0.173160291736698 0.259544450750355 -0.667170079098525 0.504663500877309 0.746946183039024 0.73694146436307
"ELOVL6" 176.148544816129 0.0583819781817121 0.0876934753365019 0.665750535689067 0.50557056621646 0.747925475842649 0.737890056438164
"NSA2" 372.929369189888 0.0671773707424786 0.100926078961474 0.665609636614552 0.505660645256613 0.747925475842649 0.737890056438164
"OMA1" 11.9465974834742 0.207368082355768 0.311554482868673 0.665591714317197 0.505672103874694 0.747925475842649 0.737890056438164
"MPPE1" 21.1553749828542 0.163712847794155 0.24609758175577 0.665235499780837 0.505899877938575 0.74817053622482 0.7381259685172
"TCAIM" 28.8166449957391 0.138647071930438 0.208610854651863 0.664620602613498 0.506293188301672 0.748660316484863 0.738603310762538
"CCNC" 110.4688975043 -0.0740766870200759 0.111549948899202 -0.664067422272085 0.506647159737394 0.749091812863264 0.739023146391606
"ATAD2B" 50.4451212259253 0.103089767069353 0.155292815341016 0.663841188293044 0.506791960790914 0.749123290694723 0.739042476600107
"CAP1" 635.307076674946 -0.0492793440041528 0.0742337783814193 -0.663839899822308 0.50679278553887 0.749123290694723 0.739042476600107
"ABHD17B" 31.9905991628842 0.128538494601791 0.193659871549435 0.663733243099769 0.50686105877399 0.749132314267948 0.739045518708589
"YPEL5" 104.235564709099 -0.0764892884672839 0.115278940899491 -0.663514843825405 0.507000875872893 0.749247063314736 0.739152863297653
"BTN2A2" 20.8998643912617 -0.167410025282889 0.252368996595794 -0.663354166086496 0.507103753141718 0.74930720114748 0.739206332582301
"GIGYF2" 120.903410411175 0.0889995247993396 0.134216005451711 0.663106642906015 0.50726225647089 0.749449508395564 0.739340863562715
"PSPC1" 123.444952463693 -0.0667812630388187 0.100747888203455 -0.66285521443345 0.50742328722012 0.749503629688949 0.739382542750863
"THAP9" 15.6544493665483 0.18982854677147 0.286358989965328 0.66290409389436 0.507391979609609 0.749503629688949 0.739382542750863
"KITLG" 53.9537757035061 0.104666992926181 0.158031225727827 0.662318427539414 0.50776716942234 0.749919645978576 0.739787084260158
"FAR1" 103.442413361273 -0.096434404770924 0.145665241490515 -0.662027562541085 0.50795355757545 0.749937904135983 0.739884035840181
"PDSS2" 22.9545142021776 0.16156533446035 0.24405352990103 0.662007775613282 0.507966238469535 0.749937904135983 0.739884035840181
"DYNLL1" 979.011432278013 -0.0683584660072375 0.103302073327968 -0.661733727165477 0.5081418856115 0.750105319321154 0.740043340907527
"BICD1" 62.4194996205291 -0.100912155281002 0.152541337216464 -0.661539731606013 0.508266243341937 0.750196990723952 0.740127917730317
"ALDH18A1" 82.1795345341548 -0.0933406907881703 0.141145435929893 -0.66130860111221 0.508414426659791 0.750231917860701 0.740150650336796
"PSMB8" 24.4609522089726 -0.152279469738616 0.230262598015907 -0.661329590870403 0.508400968685861 0.750231917860701 0.740150650336796
"CALM3" 505.769078989641 0.0649967813065184 0.0983438121969535 0.660913786587295 0.508667604137528 0.750513607182223 0.740422691669878
"ACER3" 46.7344342931841 -0.114320830339553 0.173116049992326 -0.660371065216773 0.509015735710452 0.750935310395562 0.740832860394018
"SLC35A3" 22.9690232943996 -0.161163515381442 0.244121186823234 -0.660178321589674 0.509139402189891 0.75102580442994 0.740916273276727
"PBRM1" 222.4381447546 -0.0598825167153257 0.090767472424329 -0.659735421907319 0.509423631232218 0.751353091352292 0.741233289853915
"TRAPPC4" 221.190793229653 0.0554339776671187 0.0840942271578157 0.659188859219651 0.5097745000768 0.751778573727259 0.741647174965153
"ARL8A" 89.5929597605292 -0.0929023991754537 0.140988431624022 -0.658936326231354 0.50993665768983 0.75192568834587 0.74178644082395
"HNRNPR" 505.941353098714 -0.0424311618967047 0.0644482333044501 -0.658375873490002 0.510296634507782 0.752364425035944 0.742213393371616
"MAP2K7" 17.7692843032109 -0.191181724344597 0.290636989150349 -0.657802452824396 0.510665078075553 0.752815535944509 0.742652547771767
"ITPRID2" 88.7677890156203 -0.0872323592828178 0.132684661497954 -0.657441171405957 0.510897285867903 0.753020587714325 0.742893487954291
"CDC27" 133.354202540266 -0.0707477565600974 0.107697404936488 -0.656912361090029 0.511237269605619 0.753207060266131 0.743100287542639
"MRPL46" 73.6367137025664 0.086042311659539 0.131001117202849 0.656805937970028 0.511305705641241 0.753207060266131 0.743100287542639
"RTKN2" 73.8519956745193 0.084074685370801 0.127985684139219 0.65690694968155 0.511240749329361 0.753207060266131 0.743100287542639
"SNRNP48" 62.429632339321 0.0924057280666685 0.140672308983131 0.656886410229816 0.511253957023311 0.753207060266131 0.743100287542639
"FBXO25" 21.0590509914148 0.164542643308104 0.250668154566942 0.656416223242918 0.511556354901067 0.753414745003045 0.743367810883045
"PLXNB1" 65.7880877387987 -0.0999726377257605 0.152327275751117 -0.656301619212983 0.511630075930677 0.753414745003045 0.743378194904612
"HYPK" 148.227948609699 0.778980535824275 1.1892193139459 0.655035220744581 0.512445077769885 0.75433217531482 0.744368640351052
"PYGO1" 30.2747064301733 -0.125326643903308 0.191327437361287 -0.655037487731841 0.512443618225844 0.75433217531482 0.744368640351052
"PLD2" 19.955565760879 -0.19042682958121 0.290880829450395 -0.654655825689893 0.512689372483018 0.7545996016148 0.744626630221824
"CENPM" 63.7675981252096 0.111510568573493 0.170460338802862 0.654173101829019 0.513000288946571 0.754965007548385 0.744981301388661
"TMEM219" 128.065392419973 0.0714714131135247 0.109358348674716 0.653552417164922 0.513400208555695 0.755369049218086 0.745368187327121
"TSNAX" 94.7616500760361 0.0778620966058442 0.119125182159663 0.653615761119976 0.513359387335571 0.755369049218086 0.745368187327121
"PRUNE2" 18.4902913462745 0.172512830991365 0.264013261712184 0.653424869162185 0.513482410399242 0.755397759163822 0.745390612911848
"XRCC4" 29.6313218334641 -0.150944389301097 0.231087192527189 -0.653192362806247 0.513632273188056 0.755525987782724 0.745511239102799
"FYN" 118.566798903188 0.0683676642526378 0.104806282040619 0.652324106165137 0.514192112227822 0.756257164939004 0.746226816368061
"LRRC28" 29.4395981404531 -0.146212242341204 0.224348864568384 -0.651718218509801 0.514582967530706 0.756739658133391 0.746697000058202
"CHMP4B" 122.738426172787 -0.0739683117421367 0.113538605837136 -0.65148159250995 0.514735655780946 0.756775174069254 0.746702515669517
"DOCK1" 81.7354322288154 -0.0828983790500408 0.127302084172428 -0.651194201485003 0.514921132962142 0.756775174069254 0.746702515669517
"P3H4" 56.524033906073 -0.110706491224504 0.169919460398195 -0.651523321490491 0.514708727507665 0.756775174069254 0.746702515669517
"TRA2A" 123.981177429717 -0.0716946623038662 0.110071792908704 -0.651344548946629 0.514824096988363 0.756775174069254 0.746702515669517
"TTC28-AS1" 44.4744984948071 0.111459785508944 0.171139324739489 0.65128097051107 0.514865130079458 0.756775174069254 0.746702515669517
"SREBF1" 38.234016444691 0.115500670558553 0.177413104532745 0.651026714530182 0.515029242148259 0.756841752181283 0.746762305911889
"PRMT1" 58.8122532130009 0.122670654471613 0.18850186006793 0.650766281178375 0.515197369628319 0.756996500917113 0.746909092348716
"COQ9" 35.3906565309538 -0.134510242488388 0.206738793417123 -0.650628942275947 0.515286042727751 0.757034481208169 0.746940666376485
"EEF2KMT" 36.5209679156736 0.121504584302208 0.186807082198802 0.650428146899171 0.51541570087058 0.757132658233633 0.74703163498454
"NFYC" 69.0107482515565 -0.103605034390227 0.159333621149404 -0.650239627034386 0.515537447849645 0.757219191441763 0.747111115209492
"SLC25A4" 199.415070119678 0.0611266747518998 0.0941529530522472 0.649227377052948 0.516191418613858 0.758087336294575 0.74796176748538
"EMB" 31.8848433069742 -0.146589597183699 0.225831453255698 -0.649110631271202 0.516266870653229 0.758105750837364 0.74797403369845
"BICC1" 25.6111114200662 0.134449353629769 0.207251107065842 0.648726829657203 0.516514959435048 0.758285241373334 0.748236382596231
"EIF4G1" 343.540046122605 -0.0634964921326331 0.0979552285491782 -0.648219529198024 0.516842972473391 0.758674359642387 0.748614428672705
"RMI1" 46.5629286916326 0.104968559786471 0.162000478251068 0.647952159892952 0.517015892961484 0.758743333355971 0.748767764047721
"COX10-DT" 11.8097990349879 -0.244722598343154 0.377882694779451 -0.647615256596982 0.517233827058947 0.758970727722882 0.74898624211389
"SLC27A4" 13.923393308614 -0.248933537605081 0.384475270366749 -0.64746306665608 0.517332290420574 0.75902278090441 0.749031685015058
"PAK1" 80.3999787154837 0.0827103484799388 0.127788141825388 0.647245881335028 0.517472821088478 0.759136534467514 0.749138016371573
"FBXW8" 11.9630053796576 0.205558545151846 0.317778591439684 0.646860898402787 0.517721974446004 0.759317160671172 0.749304415640192
"FSBP" 18.0692532573242 -0.178237668836903 0.27552349184009 -0.646905523904836 0.517693090521544 0.759317160671172 0.749304415640192
"ENSG00000284820" 129.65505568181 0.0647030965553074 0.100043642411268 0.6467487088217 0.517794593006884 0.759331245677614 0.749312393146043
"CDH3" 11.005878801954 0.241068052519509 0.373006602248726 0.646283607491649 0.518095702019296 0.75958793154064 0.749553849280573
"GPT2" 69.4016553957113 -0.0989042121685923 0.153018775971529 -0.646353439573944 0.518050486590836 0.75958793154064 0.749553849280573
"CYREN" 74.9641659890849 0.0867073135991185 0.134186498534322 0.646170177672089 0.518169150804582 0.759603195522532 0.74956299234149
"SPEN" 141.497077006648 -0.0740093136256454 0.114568823655283 -0.645981264923571 0.518291488716778 0.7596901154406 0.749642844949682
"CNNM4" 12.8211448922821 -0.225351083578108 0.349075933624806 -0.645564651902699 0.518561335700033 0.759849012766669 0.749781890978973
"PAG1" 54.3767829738677 0.0984226004860911 0.152469822392004 0.645521841253569 0.518589068962082 0.759849012766669 0.749781890978973
"PRRC2B" 194.853820329846 -0.0591517348735784 0.0916172000128863 -0.645640063931865 0.518512484729532 0.759849012766669 0.749781890978973
"ELOF1" 76.1667395639646 -0.0924983369755586 0.143347505042364 -0.645273434987394 0.518750004703888 0.759992408107215 0.749917471844072
"MLLT11" 394.157095105389 0.0522767855385609 0.0811380236781408 0.644294538722474 0.519384456368689 0.760717205572751 0.750706136150203
"THNSL1" 14.6330178881243 -0.205444773940888 0.318926735670789 -0.644175451483494 0.519461667652349 0.760717205572751 0.750706136150203
"TRIM4" 33.2118585981233 -0.128513518519146 0.19951779881869 -0.644120571097173 0.519497251838852 0.760717205572751 0.750706136150203
"ELP6" 89.0604257457904 0.0802907740770726 0.124692290114834 0.643911295583147 0.51963295664964 0.760823466297468 0.750805071680885
"VPS35L" 52.406277978433 -0.111108197126658 0.172607562415983 -0.643704108739386 0.519767325076412 0.760890497614487 0.75090205095138
"TTC5" 36.4862545232536 0.130966867475685 0.203530194131624 0.643476355115091 0.519915052508729 0.76095911365604 0.751018302239647
"CNPY4" 36.8137338582841 -0.141136057967136 0.219717040943567 -0.642353717131052 0.520643543516752 0.761932802936223 0.751973329052911
"CCS" 40.3872033078763 -0.127170829547176 0.19812279456183 -0.641878839981175 0.520951854242108 0.762197329231722 0.752265955246101
"PI4K2B" 20.8623547796458 -0.166451844550355 0.259350387781893 -0.641802952268328 0.521001132529423 0.762197329231722 0.752265955246101
"PRMT6" 54.3060990041683 -0.114373075567393 0.178226058399054 -0.641730376549697 0.521048262392383 0.762197329231722 0.752265955246101
"PPA1" 393.530627423622 -0.0535144316970159 0.0834093075596943 -0.641588250312674 0.521140563945242 0.762197329231722 0.752301944022311
"AP3M2" 53.3831383373846 -0.103109219113814 0.161058199738172 -0.640198507629142 0.522043552905358 0.762225964534429 0.752318468033625
"CACNG4" 48.735309132243 0.117119205978376 0.18294797801401 0.640177646398514 0.522057113670439 0.762225964534429 0.752318468033625
"CD58" 23.3739463723537 -0.177139736355418 0.276300491810404 -0.641112634996576 0.521449505715909 0.762225964534429 0.752318468033625
"DNPH1" 69.2091771293486 0.0928318288855606 0.144926149382141 0.640545748861248 0.521817856638168 0.762225964534429 0.752318468033625
"DSP" 55.0853351927089 -0.103836075347966 0.16226626195379 -0.639911674168819 0.522230023798014 0.762225964534429 0.752318468033625
"GPRC5C" 25.5425344727039 -0.167239579903417 0.26106994194937 -0.640593009883344 0.521787142287894 0.762225964534429 0.752318468033625
"KCTD12" 133.071891302 -0.0740689475153904 0.115489849922752 -0.641345950011478 0.521297941306537 0.762225964534429 0.752318468033625
"METTL4" 17.0442640611304 -0.198342005353939 0.309560784820405 -0.640720708435369 0.521704157238361 0.762225964534429 0.752318468033625
"RCE1" 44.3861752367509 0.109665218337831 0.170972638776678 0.641419698043462 0.521250038361112 0.762225964534429 0.752318468033625
"RPS6KA6" 13.9140262471109 -0.200398964129782 0.31276511595378 -0.640733105796225 0.521696101160839 0.762225964534429 0.752318468033625
"SLC11A2" 41.7182935847047 -0.113934788555332 0.17790594658871 -0.64042147404286 0.521898625733537 0.762225964534429 0.752318468033625
"SRPX" 15.6615246913975 0.200749890056762 0.313446199521622 0.640460437431189 0.521873301829258 0.762225964534429 0.752318468033625
"TTYH1" 123.136816776124 0.0942361354738857 0.147085995777059 0.640687340599857 0.521725840709057 0.762225964534429 0.752318468033625
"TYSND1" 24.8133762586765 0.158605521521043 0.247781321976732 0.640102814270792 0.522105759505648 0.762225964534429 0.752318468033625
"VPS33A" 61.0804191982734 -0.101238881792971 0.158203856714802 -0.639926762186818 0.522220214200317 0.762225964534429 0.752318468033625
"WDR45B" 143.698326959875 0.0637044018044273 0.0994375881331305 0.64064709332187 0.521751995274965 0.762225964534429 0.752318468033625
"FBXO44" 10.1476140960453 -0.248641877702646 0.388640075989256 -0.639774158827408 0.522319434881672 0.762256169350145 0.752350207673987
"GSTM2" 13.0253415299406 -0.302371293155465 0.472782076720282 -0.639557436806898 0.522460361314415 0.762369502765645 0.752456132392204
"ZNF589" 24.6273720859202 0.158303035296949 0.247587635279272 0.639381829865566 0.522574566436746 0.762443821959413 0.752523550275046
"MAPK10" 52.384411746917 0.0969465252525283 0.151678706674913 0.639157119531023 0.522720724415976 0.762472428182122 0.752636957940527
"PLAT" 82.1852761628462 0.0811175840917456 0.126982990925263 0.638806689783267 0.522948695765052 0.762579261055622 0.752724583369101
"PPP2R5E" 210.416774192125 0.0517335374252684 0.0809863477771804 0.63879331325823 0.522957398847211 0.762579261055622 0.752724583369101
"TRIM26" 43.2881220925959 0.109646043401499 0.17165648326693 0.638752707236791 0.522983818536404 0.762579261055622 0.752724583369101
"TBC1D24" 22.2338517718025 0.160095201687994 0.250784593983168 0.638377338676314 0.523228078814644 0.762843115513183 0.752979085970398
"UBASH3B" 10.1726465009545 -0.25468084276773 0.399096032719887 -0.638144260748597 0.523379777022593 0.762916328789956 0.753100333793076
"ANKRD42-DT" 14.6015886941522 0.17391796748583 0.272595119761287 0.638008368007949 0.5234682328992 0.762916328789956 0.753130561596762
"SELENOH" 562.730619650218 0.0662998174433855 0.104013768216796 0.637413859530563 0.523855303025694 0.76335317113391 0.753590352175329
"FAM114A2" 44.390758372731 0.110660888993132 0.173700030011672 0.637080425292365 0.524072458233983 0.763361087594056 0.753636907566555
"RUBCN" 40.618896257439 -0.121070988027164 0.190048453206281 -0.637053267125262 0.524090147524118 0.763361087594056 0.753636907566555
"TMEM50B" 39.1334141940945 -0.130826051073446 0.20533639759938 -0.637130350989661 0.524039940264114 0.763361087594056 0.753636907566555
"ADAM23" 14.501904958262 0.182349153081783 0.286556892678261 0.636345374133155 0.524551336813001 0.76357134677418 0.753911729547428
"MTFR2" 27.0406154979184 0.141713447372102 0.222649205480677 0.636487550297596 0.524458692962831 0.76357134677418 0.753911729547428
"PCDHGB6" 21.4001983462046 0.284177416285334 0.446401624081138 0.636595838714246 0.524388136436902 0.76357134677418 0.753911729547428
"TMEM161B-DT" 82.9595511454445 -0.0861151303958652 0.135316340706807 -0.636398604529609 0.524516650208049 0.76357134677418 0.753911729547428
"DIMT1" 63.0542212568807 -0.0994571001759711 0.156380956937099 -0.635992400378876 0.5247813753671 0.763813935641208 0.754145281512103
"PSME4" 166.427520507896 0.0601788231396068 0.0946692826937078 0.635674227450406 0.524988777935288 0.764023523444471 0.754346248156663
"BRI3BP" 53.8877315874931 -0.100504188673612 0.158309981284065 -0.634856929793147 0.525521729640735 0.764614446048159 0.754917745165116
"HS2ST1" 79.4075837868583 -0.0898313101141453 0.141479233884256 -0.634943430550637 0.525465310261734 0.764614446048159 0.754917745165116
"CALCOCO2" 52.6924170052785 -0.108517988543376 0.170968925036202 -0.634723465216838 0.525608786847024 0.764648784438807 0.754945679693063
"SNX27" 99.6028790773969 0.0807326076189138 0.127402526680378 0.633681369769475 0.526288785682344 0.765545614132332 0.755825155103415
"CPLANE1" 69.3414722389569 -0.0860977324129298 0.135947751961494 -0.633314866709352 0.526528046820084 0.765708781581222 0.756071524021741
"NR6A1" 45.2660299617505 0.108129327980337 0.170806529883506 0.633051488453535 0.526700020150899 0.765866446581191 0.756221219622597
"STUB1" 108.050314008223 -0.0863582911409605 0.136462771079551 -0.632834072309858 0.526842004040042 0.765980471607446 0.756327824262164
"FXR1" 337.779390883061 -0.0399733591710039 0.0632041523604477 -0.632448307241577 0.527093976490741 0.766254363217932 0.75659227940553
"TIMM10B" 82.5373605997095 -0.0801277237712531 0.126756195794597 -0.632140490403298 0.527295079139243 0.766454246517235 0.756783657283906
"CDC42BPA" 146.173238454603 -0.0712065382497659 0.112737190943358 -0.631615331674727 0.527638265748746 0.766860584039608 0.757178881294242
"ZNF451" 99.0790035034424 -0.0759761676896304 0.120354492911443 -0.631269891565525 0.527864069901169 0.76709624243959 0.757405577552872
"B3GAT3" 31.775291231174 0.134296861029818 0.212871587779757 0.63088203752567 0.528117657492168 0.767244648080754 0.75757473838098
"CYLD" 50.6865635406422 -0.0976285782840755 0.154742061839258 -0.630911706382003 0.528098257142246 0.767244648080754 0.75757473838098
"PPP3CC" 34.8897390646647 0.120380731856154 0.190985919214178 0.630312079296038 0.528490421447189 0.767474815134651 0.757938103335965
"ZNF714" 66.3849968020553 -0.0975162124631046 0.15471711770838 -0.630287158315016 0.528506723318451 0.767474815134651 0.757938103335965
"AGA" 25.9975010559271 0.152177435130934 0.24156482468301 0.6299652084306 0.528717347420165 0.767688159587057 0.758142789430276
"MYPOP" 12.5147007234182 0.203618871785187 0.323621907562409 0.62918753961649 0.529226285404824 0.768241987607292 0.758677712521539
"RECQL4" 29.4460545776046 -0.159853640723057 0.254029777197505 -0.629271270819456 0.529171476343753 0.768241987607292 0.758677712521539
"EEF2K" 16.8861249633531 0.169275370409109 0.26911413394645 0.629009587593016 0.529342779446596 0.768318536778063 0.758747301065557
"GINS4" 70.3141354575205 0.0863184237342972 0.137327150280792 0.628560510851657 0.529636819828851 0.768514917715072 0.7589777024041
"RAD51C" 66.1458403057727 0.0880954139582936 0.140155129683774 0.628556472795963 0.529639464188854 0.768514917715072 0.7589777024041
"CEP76" 21.2773700943308 -0.160690026949896 0.255696038751105 -0.628441597041367 0.529714694504106 0.768514917715072 0.75898810199318
"SH2B3" 29.0729476578091 -0.137360027340901 0.218616160360875 -0.628315981371907 0.52979696443644 0.768514917715072 0.75900858415413
"BCDIN3D" 24.3634334566895 -0.158235166380904 0.252028149742522 -0.627847193032049 0.530104047036619 0.768772779504267 0.75923319572955
"METTL16" 56.4685100957901 -0.0975865009401163 0.15550203555552 -0.627557707469843 0.530293721430661 0.768772779504267 0.75923319572955
"PIP4K2B" 83.5746801029942 -0.0846736556760598 0.134919046687528 -0.627588600386153 0.530273478380605 0.768772779504267 0.75923319572955
"RALGDS" 12.2231114178681 -0.209705008044552 0.334078966692193 -0.627710897578794 0.530193345150081 0.768772779504267 0.75923319572955
"ZNF44" 12.8377296715664 -0.210881469347431 0.336033517767408 -0.627560818184205 0.530291683070317 0.768772779504267 0.75923319572955
"COP1" 72.4312133233221 -0.0882885825123676 0.140838170597691 -0.626879645892072 0.530738130341089 0.76904847672059 0.759515449046994
"FPGS" 41.5929615227116 -0.135070953604457 0.21547853896517 -0.626841792473309 0.530762945451701 0.76904847672059 0.759515449046994
"IBA57" 18.3860191324959 0.153168481132116 0.244308878070861 0.626946029720991 0.530694613314359 0.76904847672059 0.759515449046994
"TCIRG1" 13.9551258644563 0.192352902170127 0.306843783201214 0.626875669969142 0.530740736761404 0.76904847672059 0.759515449046994
"DDX21" 371.543808507693 -0.0429388856826281 0.068543966534846 -0.626442965783124 0.531024435249806 0.76904847672059 0.759530696392018
"E2F4" 76.6957794726182 -0.0854561533744191 0.136400639965702 -0.626508448903958 0.530981496908928 0.76904847672059 0.759530696392018
"KIF3C" 56.0574609678871 -0.11111068391739 0.177335382418288 -0.626556767195554 0.530949814953489 0.76904847672059 0.759530696392018
"MMADHC" 214.462093910871 -0.0527509076601351 0.0842196292360508 -0.626349321869904 0.531085842138 0.76904847672059 0.759530696392018
"PNKP" 36.1841597334386 -0.140712705112598 0.224690241581264 -0.626251964136617 0.531149688178373 0.76904847672059 0.759530696392018
"RPS21" 1471.08351307975 0.0877738252793692 0.140171804223858 0.626187454498282 0.531191994974127 0.76904847672059 0.759530696392018
"TOPORS" 105.991066611878 0.0669815953955226 0.106982368185969 0.626099389378703 0.531249752715535 0.76904847672059 0.759530696392018
"CTSB" 155.111172286609 0.0751178251893638 0.120138069673669 0.625262461710981 0.531798812848631 0.769381161583144 0.759829244308102
"PDE4DIP" 67.5265489129565 -0.0872120141678501 0.139455987663344 -0.625373034382617 0.531726255992959 0.769381161583144 0.759829244308102
"PTCH1" 20.7590027157729 0.152944796999403 0.24448092346937 0.625589902185414 0.531583963737898 0.769381161583144 0.759829244308102
"PXDC1" 46.8558808977317 -0.107811831162585 0.172359977761875 -0.625503858625077 0.531640416706701 0.769381161583144 0.759829244308102
"SBDSP1" 61.575776487369 0.0930677105621603 0.148825536180846 0.6253477256018 0.531742862958999 0.769381161583144 0.759829244308102
"LINC00339" 21.4820795097738 -0.168506540201636 0.269585568833741 -0.6250577170381 0.531933177822407 0.76945023820675 0.759891358413058
"WDR59" 49.8273581649516 -0.106682259256982 0.170694667496262 -0.624988822567159 0.531978394117399 0.76945023820675 0.759891358413058
"DYRK2" 55.6622063871452 -0.104001895505829 0.166545530457311 -0.624465245151005 0.532322088076703 0.769491502078248 0.759992489336223
"ENSG00000291272" 10.1742976944069 -0.241565180203775 0.38681981821842 -0.624490185938131 0.532305713548989 0.769491502078248 0.759992489336223
"NFE2L3" 36.3684221257198 0.114436103255459 0.183232941707048 0.624538918544561 0.53227371956845 0.769491502078248 0.759992489336223
"RUNX2" 16.7256995001976 0.173090161972027 0.277139960885411 0.624558657723106 0.532260760659877 0.769491502078248 0.759992489336223
"BAG5" 75.8193806120017 -0.0824806600121351 0.132103789588128 -0.624362558177118 0.532389508471067 0.769496650722844 0.759992489336223
"LYPLA1" 217.599694157147 -0.0608435554887818 0.0975138620839531 -0.623947756642019 0.532661895509387 0.769798014018723 0.760284126966358
"DCAKD" 58.5550034598519 0.137505486775427 0.220563490124165 0.623428141702054 0.533003209671173 0.769992608460376 0.76063463070302
"GSPT2" 52.7767520692947 -0.0997737459544078 0.160088824792429 -0.623239917488147 0.533126873876362 0.769992608460376 0.76063463070302
"RDH10" 23.6465189981786 -0.146466047123834 0.235037947358298 -0.623159148427032 0.533179943982853 0.769992608460376 0.76063463070302
"TTYH2" 16.6097076374473 -0.207991881429193 0.333684790100972 -0.623318435839569 0.533075285181601 0.769992608460376 0.76063463070302
"CLSTN2" 150.882553782443 -0.0715556742285337 0.114935413460695 -0.622572904851504 0.533565221136975 0.77045667042547 0.761087028515006
"EPHB4" 80.4800263760954 -0.106233691099188 0.170716338971997 -0.622281919462986 0.533756507915097 0.77064053682925 0.761262634740066
"PPIL3" 45.2855741369818 -0.127156578726069 0.204430390913089 -0.622004283013519 0.533939051715841 0.770719402632473 0.761328495908451
"RAB33B-AS1" 13.9722792993839 -0.203042729783001 0.326425200494929 -0.622019162353722 0.533929267866077 0.770719402632473 0.761328495908451
"SCO2" 34.5951171513383 -0.13242355750324 0.213000472846392 -0.621705462591809 0.534135559039341 0.770910706243149 0.761511446914362
"VANGL2" 105.0364278459 0.103125542480104 0.165912970824257 0.621564076441856 0.534228548722456 0.770952576300072 0.761546786037909
"TRAFD1" 65.5460633429236 -0.093434499960835 0.150418923392767 -0.621161871481176 0.534493123647491 0.771149681507695 0.761826680960925
"MRPL37" 180.168102423663 -0.0579751209862647 0.0933523466009068 -0.621035497201969 0.534576267713053 0.771177304674044 0.761847939410842
"CNOT11" 69.807287018541 -0.0905310331859559 0.145850838203106 -0.620709721667049 0.53479063178646 0.771394195957247 0.76205617592236
"ITGA6" 151.563048561415 -0.0579065473572075 0.0933839673694363 -0.620090889136499 0.535197950132117 0.771889323649552 0.762539276658826
"CCDC8" 26.392937527112 0.150960373260219 0.243602323011251 0.619700056198755 0.535455278674732 0.772075638151312 0.762711269509128
"HIRA" 24.0354459788699 0.136095076633357 0.219613193475358 0.619703554598273 0.535452975014952 0.772075638151312 0.762711269509128
"CPVL" 31.5804843493509 0.131899212104391 0.213086642889765 0.618993336774401 0.535920748467509 0.772570035124434 0.763181572805516
"HACE1" 18.387321357851 -0.179211555369665 0.289549191211536 -0.618933020050254 0.535960484577803 0.772570035124434 0.763181572805516
"THAP11" 104.221531274578 -0.0781676244727742 0.126303454190204 -0.618887464115268 0.535990497397533 0.772570035124434 0.763181572805516
"TMEM51" 38.4103671910438 0.127370215396839 0.206040380904694 0.618180838326808 0.536456139639047 0.773144583433752 0.763747195615147
"ARL6" 13.4339758358588 0.203428125446421 0.329155779247791 0.618029936801685 0.536555604953434 0.773144583433752 0.763791418270021
"C11orf24" 80.3081122427576 0.0914149301962641 0.147993792103313 0.61769435661496 0.536776832714255 0.773144583433752 0.763804246942998
"MIR100HG" 35.1505561057604 -0.121935935268141 0.19741512045718 -0.617662593350287 0.536797774693508 0.773144583433752 0.763804246942998
"PEX16" 12.2847148836041 -0.232483301781902 0.37638980834513 -0.617666303994946 0.536795328190684 0.773144583433752 0.763804246942998
"RIGI" 17.6963046874576 0.3114275277977 0.504253414020912 0.617601228149117 0.536838234820764 0.773144583433752 0.763804246942998
"BOLA3-DT" 14.9640524062351 0.190186254688237 0.307995404010339 0.617497054215306 0.536906923686744 0.773151103062293 0.763804651533467
"CDKN2B" 17.1568160664213 0.175226282234894 0.283862061198968 0.617293771118193 0.537040974599415 0.7732517318584 0.763893678847475
"APOBEC3C" 14.9633950959314 -0.210921591415493 0.341742404483999 -0.61719467250184 0.537106329270242 0.773253437001961 0.763893678847475
"COA5" 89.9209353497924 0.0724714145330599 0.117514228407644 0.616703317675409 0.537430432520094 0.773416424973812 0.76412180666206
"KIF24" 10.9050197197017 -0.210436505763576 0.34132041021564 -0.616536542982079 0.53754046134072 0.773416424973812 0.76412180666206
"NBPF14" 87.6001601557405 0.104964012756973 0.17016922736954 0.616821351189619 0.537352567301812 0.773416424973812 0.76412180666206
"TSKU" 23.4897904912383 -0.169611966513561 0.275091879277713 -0.616564789040293 0.537521825340588 0.773416424973812 0.76412180666206
"KLHDC4" 27.841104520667 -0.140707411742298 0.228296316238275 -0.616336759439604 0.537672282489016 0.773513730180592 0.764211902529576
"ACTC1" 197.377174557823 -0.058194658132935 0.0945250400444645 -0.615653356037303 0.538123328339265 0.774047187485302 0.764552206445932
"TIMM8A" 50.9136532425119 0.105289451893362 0.171040973256842 0.615580289848184 0.538171563215922 0.774047187485302 0.764552206445932
"AARS2" 52.4901241547586 0.0951664963329721 0.155333915090012 0.612657553103104 0.540102794594798 0.774053124984219 0.764552206445932
"ABHD6" 10.0261628388894 -0.214568747510822 0.349615210202554 -0.613728296851011 0.539394886260898 0.774053124984219 0.764552206445932
"CNOT10" 58.6956777532959 -0.0888885416109404 0.145006279952808 -0.612997875953157 0.539877744174675 0.774053124984219 0.764552206445932
"COPS7B" 58.0551329623152 -0.0976939872435911 0.158901609669517 -0.614808040313593 0.538681498809513 0.774053124984219 0.764552206445932
"CTNNBIP1" 75.0114261998057 -0.0936083871765652 0.152547201325218 -0.613635559114583 0.539456180224418 0.774053124984219 0.764552206445932
"ENSG00000274333" 122.295715170819 -0.234133626690824 0.381464830207188 -0.61377513246413 0.53936393211511 0.774053124984219 0.764552206445932
"GPR137B" 16.7810988929558 -0.186903972563671 0.304343716595345 -0.614121344953471 0.539135144268088 0.774053124984219 0.764552206445932
"HADHA" 203.967592515522 -0.0599503405613913 0.0976417638883639 -0.613982564161109 0.539226849038545 0.774053124984219 0.764552206445932
"INO80" 68.9376275595373 0.0854967521339566 0.13954501885071 0.612682221394258 0.540086480244418 0.774053124984219 0.764552206445932
"KRBOX5" 45.1285299589114 0.101721234748132 0.165485694856196 0.614682947891818 0.538764123245668 0.774053124984219 0.764552206445932
"LPAR4" 46.5856812178721 -0.109026278481499 0.177733910090826 -0.61342418239594 0.539595900324048 0.774053124984219 0.764552206445932
"NAGLU" 19.6476088806238 0.162705959963505 0.26445794159585 0.615243236719115 0.53839409799418 0.774053124984219 0.764552206445932
"NSUN5P1" 27.7698911684618 0.128122103312122 0.209028461023907 0.612940949211068 0.539915385710301 0.774053124984219 0.764552206445932
"PCYT2" 70.5104669734963 -0.0987642348138522 0.16119894692178 -0.61268535992221 0.540084404599688 0.774053124984219 0.764552206445932
"R3HDM2" 21.8046392735877 -0.157005372605265 0.255616367448016 -0.614222689152308 0.539068182110602 0.774053124984219 0.764552206445932
"RAP2B" 65.3483362052751 -0.0896654735137184 0.145831022578248 -0.614858703782365 0.538648037035153 0.774053124984219 0.764552206445932
"RASSF1" 12.6018368800406 -0.232731959370289 0.378664089867588 -0.614613230031059 0.538810175146869 0.774053124984219 0.764552206445932
"SEC11A" 420.944975707284 -0.0423709083486721 0.0690805693307247 -0.613354938431681 0.539641674553332 0.774053124984219 0.764552206445932
"SEC23IP" 85.2240192620019 -0.0788533978160045 0.128206365767649 -0.615050565889312 0.538521327040835 0.774053124984219 0.764552206445932
"SIDT2" 17.0744189166264 0.171250072293524 0.279024670334556 0.613745272373916 0.539383666857739 0.774053124984219 0.764552206445932
"SMC3" 546.693440987101 -0.0376478421987817 0.0612658603959274 -0.614499526416255 0.538885285925242 0.774053124984219 0.764552206445932
"SNRPE" 669.293504788028 0.0583183383817737 0.0947933745859206 0.615215342174722 0.538412517058568 0.774053124984219 0.764552206445932
"SPTBN1" 478.47841490968 -0.0476078896380609 0.077705292662215 -0.612672419175004 0.540092962903073 0.774053124984219 0.764552206445932
"ST3GAL3" 17.7783449411197 -0.188865286533909 0.307546502228667 -0.614103184933914 0.539147143758226 0.774053124984219 0.764552206445932
"STX7" 87.781413429755 -0.0757380471482653 0.123580864940041 -0.612862251652082 0.539967424874852 0.774053124984219 0.764552206445932
"TMED10" 236.453445419744 -0.046931816384263 0.0763688832752807 -0.614541084948063 0.538857832419245 0.774053124984219 0.764552206445932
"TSPAN2" 32.3761728589291 0.12682071696908 0.206774378624839 0.613328971473672 0.539658840702182 0.774053124984219 0.764552206445932
"VPS50" 27.9692487693806 0.131799236340243 0.21458098761325 0.614216747747433 0.53907210771895 0.774053124984219 0.764552206445932
"YOD1" 58.9906773827265 0.0916445551073005 0.149539521807865 0.612845045907323 0.539978802596199 0.774053124984219 0.764552206445932
"ZNF577" 15.7772227921148 0.184130926843402 0.299602522659971 0.614584033567629 0.538829461359994 0.774053124984219 0.764552206445932
"CCND2" 298.913400592018 -0.044165884599997 0.0721517723577197 -0.61212473591124 0.540455232893838 0.774202414172013 0.764669704074695
"DNAJC8" 478.17304961598 -0.0536263493959732 0.0876226874574361 -0.6120144331572 0.540528208334369 0.774202414172013 0.764669704074695
"PPP1R7" 116.845580367975 -0.0676441953826815 0.110518950756736 -0.612059695821521 0.540498262313139 0.774202414172013 0.764669704074695
"SMDT1" 111.003101198874 0.0741941790958347 0.121171582593664 0.612306759619017 0.540334818204886 0.774202414172013 0.764669704074695
"TMEM135" 30.0744985567032 0.120134059691505 0.196201786381137 0.612298500983754 0.540340281274015 0.774202414172013 0.764669704074695
"THAP3" 33.3758633000723 -0.140528886017841 0.229696802990205 -0.611801662837393 0.540668989432674 0.774312018381711 0.764771970611254
"CC2D1A" 12.790455114511 -0.219020931730307 0.358276434544198 -0.611318274418319 0.540988895161316 0.774402017901385 0.764933772745505
"UGDH-AS1" 92.0230501502293 -0.0900300491299822 0.147240538353985 -0.611448790777568 0.540902510311414 0.774402017901385 0.764933772745505
"ZNF793" 17.3293653657314 0.163282535244569 0.267077021392655 0.611368714512178 0.540955509564128 0.774402017901385 0.764933772745505
"RABL3" 33.1201071996592 0.121654825504543 0.199124055652913 0.610949918158539 0.541232736257765 0.774567039418773 0.765084787068516
"ZNF182" 14.0793925868658 -0.19093618840187 0.312511416421534 -0.610973482467355 0.541217135729503 0.774567039418773 0.765084787068516
"TSPAN9" 21.5784668706528 0.153931732592109 0.25212782967876 0.610530510607402 0.541510438636732 0.774872436239475 0.765380450356677
"YLPM1" 114.756187236331 0.0769626051933034 0.126084512049459 0.610404909709398 0.541593616615796 0.774899439589212 0.765401129367419
"ERBB4" 66.7507131871273 0.0890025172184511 0.145852556875844 0.610222536545683 0.541714402830733 0.774980239120306 0.765474945837505
"PTDSS1" 72.4081506493795 -0.088234117874784 0.144669662193723 -0.609900628347582 0.541927636261194 0.775122233349078 0.765679360558331
"SNAPIN" 108.282771775158 0.0706193945293481 0.115852362685367 0.609563697212954 0.542150865796949 0.775236493752609 0.765897845077016
"FGF13" 35.0795897124676 0.115957311756407 0.1902743843393 0.609421558025539 0.542245052101667 0.775279173923242 0.765933997693512
"GCC2" 156.496085198053 -0.0678701150796908 0.111396538784631 -0.609265923521267 0.542348190224317 0.775334641381304 0.765982784220178
"CDC16" 173.940879604822 0.0538632158043778 0.0884549170685076 0.608934105524752 0.542568116822477 0.775356463490736 0.766167235080418
"NAA16" 58.7841743666448 0.0841585939996942 0.138222809852201 0.608861837562724 0.542616021405691 0.775356463490736 0.766167235080418
"CEP57L1" 55.3756475400155 0.0966396568632285 0.158840534275553 0.608406772893247 0.542917720553866 0.77564743137805 0.766425680694218
"PARVA" 111.842835074659 0.0654217320334703 0.107568735829678 0.608185375879641 0.543064532739408 0.77564743137805 0.766425680694218
"TACC1" 142.614237725149 -0.0596983613515801 0.0981409850665607 -0.608291849843282 0.542993925546322 0.77564743137805 0.766425680694218
"XPNPEP3" 56.8085165293059 0.093335040361196 0.153495909949389 0.608062067529817 0.543146309208962 0.77564743137805 0.766425680694218
"ZFP36L2" 201.159699038393 0.0487357638176553 0.0801488877174286 0.608065379390881 0.543144112746295 0.77564743137805 0.766425680694218
"CIB2" 50.0887749289458 0.106416284039221 0.175044119359532 0.607939783573344 0.543227412369933 0.77567132587483 0.766425680694218
"CNOT6L" 34.2590621765276 0.113328626336284 0.186533585563257 0.607550784991759 0.543485450451085 0.775672116301738 0.766425680694218
"FNBP1L" 200.602556114233 0.0485697500002443 0.0799380968124044 0.607592023540739 0.543458092406635 0.775672116301738 0.766425680694218
"NFIL3" 41.9440734056387 -0.109540583938137 0.180255833611409 -0.607695083945421 0.543389724154115 0.775672116301738 0.766425680694218
"PRXL2B" 33.1306491696765 0.120933422992756 0.199030815306545 0.607611554052553 0.543445135919088 0.775672116301738 0.766425680694218
"LIG3" 70.269374865124 -0.0831732085375495 0.1369702889594 -0.607235402432445 0.54369470089599 0.775773141990926 0.766507449892516
"MED23" 29.5073628174049 -0.138235962871085 0.227674479186876 -0.607164946043954 0.543741452872675 0.775773141990926 0.766507449892516
"WDR7" 22.0381772109379 0.143950796119336 0.2370914645901 0.607153008937742 0.543749374046088 0.775773141990926 0.766507449892516
"HNRNPH3" 553.751384732521 0.0530749875394659 0.0874365694197621 0.607011321369044 0.543843398855967 0.775777419913722 0.766543220351644
"DHX38" 100.522861210576 -0.0810300836884343 0.133562723298447 -0.606681877153491 0.544062051481628 0.775777419913722 0.766578336830652
"SEC22A" 25.4386288883829 0.135957407778987 0.22405161544388 0.606812887778715 0.54397509429565 0.775777419913722 0.766578336830652
"SNRPF" 695.159755831357 0.0580334054123491 0.0956599640514804 0.60666346666321 0.544074271841565 0.775777419913722 0.766578336830652
"ARHGDIB" 12.1985048535751 -0.23679970946125 0.390419149091272 -0.606526882742349 0.544164936626628 0.775791501385704 0.766580213080337
"RHOB" 132.097028945344 -0.0699265242336467 0.11530380383813 -0.606454617332602 0.544212909644262 0.775791501385704 0.766580213080337
"ENSG00000286388" 10.5100078845683 -0.24056025616998 0.397075967852988 -0.605829301306506 0.544628110238609 0.776199731327645 0.766971557437799
"NAIP" 11.4059313498071 -0.199567209688679 0.329366266383284 -0.605912718020862 0.54457271367804 0.776199731327645 0.766971557437799
"ENSG00000291194" 16.8521385619361 -0.164778241538716 0.272120063574716 -0.605535069241496 0.544823530413416 0.776341139693461 0.767099249986695
"PCDH19" 27.4055678902103 -0.135656474304975 0.224045633642669 -0.605485909720223 0.544856184098556 0.776341139693461 0.767099249986695
"ADGRL4" 18.3661892250434 0.16375412862748 0.270678750758998 0.604975928728445 0.545194990840377 0.776664097311842 0.767400314916955
"CTNND2" 44.4540114790984 0.106747728771823 0.176485202111098 0.604853707250902 0.545276204419767 0.776664097311842 0.767400314916955
"NFKBIZ" 13.8576135460623 -0.202034236999932 0.334008457097635 -0.604877609254291 0.545260321573204 0.776664097311842 0.767400314916955
"C1orf159" 10.2195058100144 -0.262717143982085 0.4344730276097 -0.604679985377807 0.545391649251351 0.776736718293201 0.767466056148782
"B4GALT6" 37.8021800662204 -0.114201624413257 0.189065526080134 -0.604031981826518 0.54582237937705 0.77725829254236 0.767975389128546
"PSMD7" 478.252602681327 0.0511571842751452 0.0847386247434348 0.603705623380543 0.546039374783311 0.777383561689379 0.768087132631702
"ZNF92" 53.6183521917289 0.102936412780503 0.170483635595354 0.603790577441841 0.545982884795371 0.777383561689379 0.768087132631702
"CCNB1" 461.993895707475 0.0474531927753547 0.0786222730102858 0.603559156438362 0.546136774409045 0.777430375856939 0.768127374109006
"MOAP1" 38.4582889605348 0.107358984459068 0.178031838494527 0.603032498944667 0.546487069575678 0.777579826076078 0.76825230542526
"PSTK" 12.1851059733533 0.195000686541297 0.32337787262798 0.603011841708877 0.546500811570199 0.777579826076078 0.76825230542526
"RNFT1" 19.5499185658182 -0.197924946257323 0.328130687378721 -0.603189381153133 0.546382711032258 0.777579826076078 0.76825230542526
"TNFRSF21" 90.7500006453471 0.0752041056202762 0.124685375840612 0.60315097190236 0.546408260075067 0.777579826076078 0.76825230542526
"ZFHX2-AS1" 31.4934317187795 0.216293501877017 0.358771074642389 0.60287330045381 0.546592979010546 0.777579826076078 0.768285146479325
"B4GALT1" 57.9022602967601 -0.100757917799217 0.167401578926065 -0.601893473440407 0.547245048926074 0.777579826076078 0.768370326525872
"DBNDD2" 49.2766755399963 0.415862098000949 0.690169403451059 0.602550759163636 0.54680758610932 0.777579826076078 0.768370326525872
"DOK1" 46.2169369011613 0.116082661730256 0.192837017767741 0.601972915128101 0.547192166550077 0.777579826076078 0.768370326525872
"FXR2" 15.5938989611687 -0.185912458190511 0.308792448933294 -0.602062838106099 0.547132310088492 0.777579826076078 0.768370326525872
"KIFC1" 28.1440504191462 -0.132179492566788 0.219659115243856 -0.601748269904706 0.547341713880242 0.777579826076078 0.768370326525872
"LINC00869" 25.0712254167176 -0.171163482550374 0.284232865471384 -0.602194550114777 0.547044642965264 0.777579826076078 0.768370326525872
"NPLOC4" 81.0037672531194 -0.0829107584943422 0.137768146019898 -0.601813705777584 0.547298150839929 0.777579826076078 0.768370326525872
"RPL7A" 1989.6787375722 -0.0986869563977661 0.163778698167196 -0.602562833275303 0.546799551688376 0.777579826076078 0.768370326525872
"TFIP11" 79.6737595735196 -0.081617698470159 0.135523232710537 -0.60224137838038 0.547013475885701 0.777579826076078 0.768370326525872
"VAMP3" 163.909376880646 0.0544004077277636 0.0903639440228202 0.602014534846172 0.54716446233773 0.777579826076078 0.768370326525872
"NOX4" 10.1575230013185 0.213926002115238 0.355589735850983 0.601609047019533 0.547434405325318 0.777579826076078 0.768403842848837
"LDB1" 22.4329822454385 -0.171649533017682 0.285445716199679 -0.601338619836239 0.547614471807528 0.777604806184387 0.768463389745238
"MYO9A" 90.3235629815677 0.0803533279688195 0.133607540802918 0.601413119992583 0.547564862255187 0.777604806184387 0.768463389745238
"NAA20" 161.061354560315 -0.0633343114584141 0.105395752697306 -0.600919010847704 0.547893930366822 0.777811969704768 0.768650058629854
"SVIL-AS1" 18.9210703346864 -0.171515585691709 0.285464979638304 -0.600828815881468 0.547954009196994 0.777811969704768 0.768650058629854
"ZNF26" 20.2269239566404 -0.170315024212669 0.28344521834505 -0.600874571838209 0.547923530765981 0.777811969704768 0.768650058629854
"ZNF586" 11.215677710672 -0.215700455712533 0.359080188115095 -0.600702747887041 0.548037988492324 0.77783954786013 0.768671295001292
"ITGA9" 11.3067237524103 0.20813229208211 0.346764969722209 0.600211411922152 0.548365349129291 0.778212514074663 0.769033846819601
"ADGRL3" 150.204509164493 0.0620416499249769 0.103455446121324 0.599694382954183 0.548709932409839 0.77833486586681 0.76913069360887
"FIGN" 141.430830154074 -0.0622384377923848 0.103739942513495 -0.599946715647046 0.548541747382502 0.77833486586681 0.76913069360887
"ITPK1" 38.4701797245121 0.117538240589562 0.195995996203757 0.599697151299812 0.548708087111369 0.77833486586681 0.76913069360887
"WDR47" 20.6334414965077 -0.160839147288866 0.268185617127199 -0.599730697759907 0.548685726262792 0.77833486586681 0.76913069360887
"POLR2M" 73.0852166479981 0.0816629117524444 0.136264829285948 0.599295593590603 0.548975785772689 0.778560094490442 0.769406755860154
"GCLC" 31.6780472871752 0.124028583787296 0.207001496603397 0.599167570391662 0.549061146053073 0.778560094490442 0.769425754322557
"MAGI2-AS3" 78.2884774659999 0.0755017153436982 0.126031841156276 0.599068573869978 0.549127157101599 0.778560094490442 0.769425754322557
"CRTAP" 92.3256682679171 0.0814210015325508 0.136086084548925 0.598305122837736 0.549636359026684 0.778985809310398 0.769918955078246
"PTPRN2" 77.8130236197266 0.0849893969052216 0.142067927163161 0.598230709790069 0.549686003034549 0.778985809310398 0.769918955078246
"SEC24B" 71.4419897963495 -0.0933975337697027 0.156100209356969 -0.598317799536846 0.549627902099102 0.778985809310398 0.769918955078246
"NMD3" 61.6188503760683 0.0841327956504084 0.140776722411156 0.597632862943689 0.550084931469042 0.779346701259096 0.770354147606273
"PRPSAP2" 63.5257261098293 0.0882150819202735 0.147625898917085 0.597558304927376 0.550134692191691 0.779346701259096 0.770354147606273
"EXOC8" 30.3523375179542 0.122872419382624 0.205682535725957 0.597388684211545 0.550247906914715 0.779415455310017 0.770416066283349
"NAB2" 71.0626779275007 -0.0893789173381783 0.149719754667729 -0.596974778221723 0.550524219976028 0.779715191667975 0.770706298928326
"MOSPD1" 40.77462827125 -0.107295723221817 0.179860090953507 -0.596551033934218 0.550807171570089 0.779874255618427 0.771005751253806
"BCL2" 38.1021068671502 -0.106320611628142 0.178292680526466 -0.596326283918086 0.550957275490085 0.779874255618427 0.771022551462876
"TRMU" 51.9834749304819 0.0986394483893727 0.165399594145277 0.596370558822134 0.550927703993507 0.779874255618427 0.771022551462876
"ANKIB1" 81.7419029742292 -0.0748748017789146 0.125592486331294 -0.596172621198105 0.551059913877845 0.779923885626971 0.771069548666669
"MRPL19" 154.685803772336 -0.0561950644630354 0.094291425333001 -0.595972160401395 0.55119382498478 0.780021795779988 0.771160286903903
"ZNF440" 11.8969940150864 -0.206653829030888 0.346939019251455 -0.595648853440464 0.551409833057316 0.780144239560955 0.771364276857488
"AP1S2" 212.708246896929 0.0470490645282619 0.0790829855347793 0.594932831760259 0.551888370034902 0.780191720400698 0.771364276857488
"DHTKD1" 43.6233653030642 0.106168576708389 0.178406165174099 0.5950947749187 0.55178012112102 0.780191720400698 0.771364276857488
"ENSG00000286358" 10.4937953992761 -0.215953670514525 0.36265529031017 -0.5954791679168 0.551523220116055 0.780191720400698 0.771364276857488
"FBXO17" 29.1874521446713 0.13158506712796 0.221057598710659 0.595252404330106 0.551674765696815 0.780191720400698 0.771364276857488
"MTDH" 321.738035024006 -0.0469254143800493 0.0788841649392756 -0.594864817497555 0.551933836443025 0.780191720400698 0.771364276857488
"TVP23A" 13.9469749185273 0.183176328172937 0.307950651563149 0.594823642174935 0.55196136235817 0.780191720400698 0.771364276857488
"UBR7" 84.0412729718042 -0.0834817675958034 0.140234123316532 -0.595302809483616 0.551641078280831 0.780191720400698 0.771364276857488
"ZNF76" 22.8583888046923 -0.154278959709348 0.259267194347252 -0.595057774655104 0.551804852573115 0.780191720400698 0.771364276857488
"NIF3L1" 80.7094685624448 -0.0867992292304898 0.146101314698544 -0.5941029990701 0.552443225110877 0.780689675452805 0.771941065146797
"CAHM" 13.2854077346487 0.171371364030463 0.288620229446913 0.593760750446579 0.552672144184449 0.780830031354509 0.772067704486871
"XYLT1" 12.173906678038 0.225287848888212 0.379393205459621 0.59381097406656 0.552638548310651 0.780830031354509 0.772067704486871
"STAU1" 184.309319470523 0.0501021300725257 0.0844337188572782 0.593390066795653 0.552920135013717 0.780997260217476 0.772312801752372
"SGSH" 11.555784941528 -0.240566261616315 0.405678354362045 -0.59299752878021 0.553182806090147 0.781023223109387 0.772312801752372
"SHPK" 13.9653321345542 -0.177375837126726 0.299145710065102 -0.592941269617819 0.553220457530424 0.781023223109387 0.772312801752372
"SMCHD1" 157.059391715305 -0.0604373711890505 0.101938913497173 -0.592878314234011 0.553262591905537 0.781023223109387 0.772312801752372
"TNFRSF9" 65.5716759939504 -0.082748993261191 0.139501129333933 -0.593177945270318 0.553062070840783 0.781023223109387 0.772312801752372
"ZNF419" 23.368256580876 0.137874481983909 0.232480879183156 0.593057297737105 0.553142807096239 0.781023223109387 0.772312801752372
"C2CD5" 45.4145002676111 0.108812282478263 0.18364333386636 0.592519642218256 0.553502671610025 0.781094543901889 0.772365110192195
"RPS6KB2" 15.223585766582 0.177108410154922 0.298821539838647 0.592689570673366 0.553388922409102 0.781094543901889 0.772365110192195
"ZNF551" 18.4728154990381 -0.16399498858047 0.276779038720689 -0.592512313571426 0.553507577624749 0.781094543901889 0.772365110192195
"ZNF446" 15.2668962472636 -0.192984384661887 0.325823305172273 -0.592297670542169 0.553651275517395 0.781205839576652 0.772469091893944
"GDF15" 20.7110101728086 -0.174322690018293 0.294661413408071 -0.591603386415843 0.55411620567745 0.781678796349013 0.772924616189183
"NTHL1" 89.4636219247198 0.0788199459480071 0.133223874399873 0.591635292871217 0.554094835202846 0.781678796349013 0.772924616189183
"GMPPB" 40.1653050282193 0.110711320036531 0.187215047105543 0.591359090779263 0.554279844669768 0.781753989730572 0.772962571088055
"H1-10-AS1" 13.1525479109241 0.186674091646066 0.315888018698937 0.590950212087591 0.554553780873598 0.781753989730572 0.772962571088055
"OTUD3" 23.5621329020577 0.124689039487433 0.210967497409685 0.591034358459944 0.554497399969748 0.781753989730572 0.772962571088055
"RCOR2" 18.2879920479552 0.169990233862306 0.287659382493409 0.590942775406261 0.55455876383543 0.781753989730572 0.772962571088055
"THAP5" 69.8862408537571 0.0782536520323851 0.132358648992057 0.591224318382709 0.554370130733098 0.781753989730572 0.772962571088055
"TTLL7" 31.7020956574818 0.115267804214069 0.194943138288369 0.591289363791606 0.554326554933308 0.781753989730572 0.772962571088055
"TTF2" 81.0429481960964 -0.0856984300228029 0.145054496620693 -0.590801609183465 0.554653356672406 0.781795876465375 0.77299792568698
"ISCU" 226.038097448178 -0.0458156450858212 0.0775735040970803 -0.590609456400019 0.554782127325083 0.78188592213652 0.773080897755133
"HDGF" 416.085662587061 -0.0502868361150496 0.0851637631052608 -0.590472218247285 0.554874106037578 0.781924099842453 0.773112586475617
"COX15" 59.1544471286813 0.0932365848909146 0.158213496408085 0.589308668398468 0.555654230963802 0.782291562462181 0.773523892649522
"CTSA" 50.9002669945709 -0.0993702747209944 0.168562792231279 -0.58951488288502 0.555515931363368 0.782291562462181 0.773523892649522
"HIC2" 88.6722471142886 0.0771400745482353 0.130887312057329 0.58936250837245 0.55561812107949 0.782291562462181 0.773523892649522
"PPP1R12A" 279.562261584334 0.0446697681068566 0.0757764629336071 0.589493971841821 0.555529954776713 0.782291562462181 0.773523892649522
"TAF13" 82.9867840088523 0.0701096994528927 0.118961971701325 0.589345472760956 0.555629546554715 0.782291562462181 0.773523892649522
"TM7SF3" 151.95026573369 0.0595435775795563 0.100975683594025 0.589682341928503 0.555403635818466 0.782291562462181 0.773523892649522
"ZNF43" 66.1281057939808 -0.10365916104184 0.175855134004776 -0.589457689867756 0.55555428669031 0.782291562462181 0.773523892649522
"ANKRD40" 87.7066293760502 0.0729676307574164 0.123867046659405 0.589080249552199 0.555807441737523 0.782324456598196 0.773544296951412
"NDUFB6" 419.592789121709 -0.0535690663767266 0.0909303524762948 -0.589121947929234 0.555779471225784 0.782324456598196 0.773544296951412
"ANO6" 88.6485259416284 0.0706703063857014 0.120013583018372 0.58885256658726 0.555960179440058 0.782448045112439 0.773660439136053
"ZBTB26" 21.9329814121863 -0.150281375328219 0.255284135050807 -0.588682783982284 0.556074088884221 0.782516964971956 0.7737201897837
"CCDC107" 34.6063799717634 0.119998328839129 0.203912765297402 0.588478748076977 0.556210994393136 0.782526851422917 0.7737201897837
"WDR35" 41.178916645309 0.106453747987093 0.180891243308179 0.588495861050225 0.556199511173141 0.782526851422917 0.7737201897837
"CLP1" 44.6361920585504 -0.102994300568555 0.175159315118578 -0.588003558353895 0.556529904400796 0.782575712375892 0.773741478771752
"GLB1" 99.0431913543627 -0.0729889491525337 0.124098483769074 -0.588153432143086 0.556429311264972 0.782575712375892 0.773741478771752
"NME6" 39.4779064723348 0.104715146791515 0.17801592256354 0.588234722397592 0.556374754121878 0.782575712375892 0.773741478771752
"ZEB1-AS1" 11.8684243507972 0.192068977516979 0.32668142476386 0.587939695854501 0.556572770687329 0.782575712375892 0.773741478771752
"ZNF354A" 23.0603859274928 -0.138782746834291 0.236020488155578 -0.588011438832419 0.556524614915908 0.782575712375892 0.773741478771752
"MTX2" 68.020852961351 0.0830706063199132 0.14132176644 0.587811831202818 0.556658601836622 0.782575712375892 0.773764465094948
"THAP8" 27.1468735294108 0.129210449303851 0.21991332334404 0.587551710551479 0.556833231807046 0.782671228656819 0.773910862130629
"MFF" 143.289893862291 0.0594637417474298 0.101229699879863 0.587413988365076 0.556925701330282 0.78270990214951 0.773943046801982
"MDFIC" 29.8560036151429 -0.12507664622752 0.213057312142208 -0.587056341647812 0.557165867666351 0.782956117245426 0.774180447780298
"BPGM" 56.4223934098876 0.0952362527262714 0.162456595282337 0.586225831956889 0.557723764658753 0.783648713169073 0.774859220627054
"MYO19" 46.8736970116729 0.100874676636634 0.172178718351018 0.585871921935107 0.55796158718463 0.783891468529181 0.77509319264787
"PLXNC1" 17.0441610910524 -0.163831438192826 0.279693155442985 -0.585754191708217 0.558040711163294 0.783909455817815 0.775106677553096
"DCTD" 112.572381435945 -0.0647666718212643 0.110713466981559 -0.584993619900386 0.558552006742479 0.784443178641933 0.775710923665947
"TSTD3" 44.4965648201478 -0.109168163472388 0.186644018890305 -0.584900411604129 0.55861468181962 0.784443178641933 0.775710923665947
"ENSG00000291065" 26.5111052383652 -0.125008973011871 0.213806022100876 -0.584684059801132 0.55876017416366 0.784464650899698 0.77572001799222
"NME4" 370.113256356524 0.0440328276189575 0.0753046957495007 0.584728843011751 0.558730056822132 0.784464650899698 0.77572001799222
"ZNF106" 251.056309196539 0.0543823134145132 0.0930417480634049 0.584493676725135 0.558888218272612 0.784553009108222 0.775801323375433
"MYRF" 16.6469518062468 0.173589669180235 0.29713853542909 0.584204498852896 0.559082735102932 0.784645182958819 0.775974868882454
"ZDHHC15" 13.5256023102817 -0.195893972428199 0.335674406153889 -0.583583284387766 0.55950070899659 0.785138411949332 0.776458478331584
"AP2A2" 101.200761016405 -0.0770118572669872 0.132032897985317 -0.583277792444965 0.559706309802356 0.785169969274134 0.776465378424026
"EMSY-DT" 19.5705280548827 -0.170733522181321 0.292771719857502 -0.583162616472726 0.55978383452565 0.785169969274134 0.776465378424026
"SEC24C" 89.4797582358925 -0.0755609190182601 0.129552731336025 -0.58324450776939 0.559728713117845 0.785169969274134 0.776465378424026
"SUN1" 124.47645458429 -0.180845561818231 0.310046470935601 -0.583285341944092 0.559701228431014 0.785169969274134 0.776465378424026
"STXBP5" 21.6664685864394 -0.152659945015576 0.261876468511023 -0.582946401727384 0.559929382313422 0.785282711461445 0.776570796536042
"HEATR6" 80.7420985121007 -0.0782200285419933 0.134207438327558 -0.582829308991672 0.560008212480519 0.785301869008525 0.776583668722985
"VPS29" 257.323900442147 -0.0570613006037801 0.0979466069125918 -0.582575572573964 0.560179053528628 0.785450034328597 0.776724116689514
"ATPAF2" 31.4219069684913 0.125309338803808 0.215166682619128 0.582382631355715 0.560308977996869 0.785540801031097 0.776807803366407
"AVL9" 40.9591153536717 -0.107345248614718 0.184393371951342 -0.582153509525521 0.560463285049355 0.785619542021335 0.776873528969304
"EMX2" 22.9241278722969 -0.147571126001062 0.253512626023533 -0.582105626515672 0.560495535498541 0.785619542021335 0.776873528969304
"CIPC" 41.8208195438693 -0.113317085346435 0.194975178182032 -0.581187238309076 0.561114267683921 0.785710614539348 0.776981107227138
"ECI1" 115.674161066321 -0.0677768830344093 0.116588039668846 -0.581336500956028 0.561013684664381 0.785710614539348 0.776981107227138
"ENSG00000275180" 63.4965427634185 0.0945652445330423 0.162754343630554 0.581030542249009 0.561219869216201 0.785710614539348 0.776981107227138
"GNG10" 47.7165332813442 -0.661761365156846 1.13766397251796 -0.581684382333204 0.560779293116476 0.785710614539348 0.776981107227138
"H2AZ2" 590.651351202058 0.0372476584125853 0.0641000749254654 0.581086035482739 0.561182469789393 0.785710614539348 0.776981107227138
"NMNAT3" 90.6806032199651 -0.0817796572561917 0.14073026011234 -0.581109259592856 0.56116681835797 0.785710614539348 0.776981107227138
"RNF103" 23.6256453998339 -0.145839431492137 0.251054906581787 -0.580906517533553 0.561303459500307 0.785710614539348 0.776981107227138
"TIMM23B" 10.1358816688878 -0.216231645904235 0.372330965231526 -0.580751175959206 0.561408165243467 0.785710614539348 0.776981107227138
"TMEM128" 39.3763566423802 -0.124434162923188 0.214238664302285 -0.580820289038093 0.56136157940491 0.785710614539348 0.776981107227138
"UCK1" 43.9390678028794 -0.106949557678834 0.184054173162334 -0.581076515904398 0.561188885382685 0.785710614539348 0.776981107227138
"WSCD1" 26.9484362953445 0.128706672033526 0.221523370331033 0.581007195047611 0.561235604322828 0.785710614539348 0.776981107227138
"ZBTB22" 25.1221995490061 0.13565162591868 0.233442419409996 0.581092443530733 0.561178151190607 0.785710614539348 0.776981107227138
"ENSG00000267383" 27.7451107156101 0.131553647821099 0.22666364328669 0.580391481904785 0.561650648080096 0.785958693457805 0.777220366397614
"SESTD1" 58.7412970086134 0.0933022328409436 0.160805972903025 0.580216214339314 0.561768820662684 0.786032778563091 0.777287565244056
"KRIT1" 59.3443559697479 0.0828072293699704 0.142752709477546 0.580074659689702 0.56186427138729 0.786075057496441 0.777323312391337
"ABCC4" 29.7912255416342 -0.124627686407515 0.214994723987726 -0.579677882768091 0.562131861026617 0.786266851464972 0.777500849773716
"NBPF12" 20.6167758084798 0.153056109775253 0.264024450427921 0.579704302109843 0.562114041690792 0.786266851464972 0.777500849773716
"ITCH" 21.0839260226704 -0.151799668370938 0.262041610055251 -0.57929604515455 0.562389433593981 0.786498680358143 0.777717975211259
"PLXNA2" 24.34503785183 0.135548827247056 0.234012048806672 0.579238667146745 0.562428143456109 0.786498680358143 0.777717975211259
"KBTBD11" 23.3531451144342 0.141387921578346 0.244310345077765 0.578722614195242 0.562776354494544 0.786803001700807 0.77810311717262
"TRIT1" 57.9282558541477 0.0862857328448756 0.149132388269654 0.578584798688115 0.562869364258523 0.786841744700139 0.77813536230168
"DOP1A" 18.2705397773633 -0.145927036784848 0.252539522848928 -0.577838411740972 0.563373219225805 0.787315246302571 0.778691026649667
"PA2G4" 521.509578961197 0.0463965093304684 0.0803009556458896 0.577782779261896 0.563410783118633 0.787315246302571 0.778691026649667
"AKAP1" 142.094832243227 0.0553194369730622 0.0957988959309122 0.577453805030877 0.563632936182499 0.787315246302571 0.778741648838759
"CLMN" 11.8152738473575 0.198565885314159 0.344008473260529 0.577212193153681 0.563796121190447 0.787315246302571 0.778741648838759
"SDC4" 108.890265951416 -0.0740394397587223 0.128249566290718 -0.577307525476451 0.563731730884288 0.787315246302571 0.778741648838759
"SNHG21" 16.784318903608 -0.168631755833704 0.292135421981542 -0.577238305063735 0.563778484071938 0.787315246302571 0.778741648838759
"TMEM39A" 44.1489579690826 0.10276965296041 0.177967731127531 0.577462286614001 0.563627208122688 0.787315246302571 0.778741648838759
"AURKA" 181.509987949169 -0.0508690265319861 0.0881922935436383 -0.576796730054601 0.564076778775477 0.787433408740094 0.778840275974648
"NDUFB3" 440.596645675796 0.0641057490271703 0.111123319278619 0.576888356497329 0.564014876626664 0.787433408740094 0.778840275974648
"ORC4" 79.8731818624669 -0.0817169965423481 0.141651172569965 -0.576888952345141 0.564014474086985 0.787433408740094 0.778840275974648
"NTM" 17.7457348627831 -0.156822551625866 0.271992431713011 -0.576569541432443 0.564230279844827 0.787556454550002 0.778955898213074
"SUMO3" 211.585871343343 -0.0496990874364861 0.086408007708004 -0.575167611830986 0.565177944913971 0.788787842971201 0.780160423495073
"RNF182" 37.4728687880993 -0.113863569331386 0.198034332943442 -0.57496883312605 0.56531237564917 0.788792742771248 0.780160423495073
"TRAF3" 46.3987709563337 -0.101731599120249 0.176920021468304 -0.575014621160188 0.565281408600353 0.788792742771248 0.780160423495073
"RASSF3" 36.6129448716889 -0.113577474122738 0.197600480825079 -0.574783389435576 0.565437801989335 0.788876405461559 0.780237085641734
"FOXP1" 130.019356163196 0.0587743976640931 0.102359730322871 0.574194534107335 0.565836167672305 0.788977859560717 0.78030702249239
"FUS" 530.76564410924 0.0606102570155501 0.10554958532908 0.574234913634012 0.565808846272689 0.788977859560717 0.78030702249239
"NOMO1" 73.9777360238868 -0.102232107068605 0.178045167836286 -0.574191977861525 0.565837897288275 0.788977859560717 0.78030702249239
"PRKCZ" 19.8824986313819 -0.162689791029365 0.283208090171791 -0.574453190693384 0.56566116767556 0.788977859560717 0.78030702249239
"SOX9" 39.9782427297377 0.104231522609664 0.181417470010932 0.574539610784911 0.565602703991305 0.788977859560717 0.78030702249239
"RNF32-DT" 18.0724766221841 0.153917879769475 0.268245820341686 0.573794139917696 0.566107114726376 0.789185675031427 0.780500398917478
"SPC25" 81.0249237243295 0.0774956479448709 0.135062036286458 0.573778169466567 0.566117923234162 0.789185675031427 0.780500398917478
"ATG2A" 13.0671101430914 -0.211770812207188 0.369234006658693 -0.57354092090153 0.566278500365794 0.789318210457816 0.780614767336745
"SERGEF" 26.3427089501546 0.133130130278777 0.232170470006324 0.573415431666013 0.566363444179245 0.789345304459855 0.780614767336745
"APH1B" 15.4553598929421 -0.184828729818368 0.322604391814419 -0.5729268866392 0.566694199104049 0.789350427420386 0.780614767336745
"LITAF" 166.909835432383 -0.0613894132692025 0.107155823257595 -0.572898526677609 0.566713402219134 0.789350427420386 0.780614767336745
"OBSCN" 14.2395442185762 -0.182727961093118 0.318991895446061 -0.572829478434244 0.566760157513791 0.789350427420386 0.780614767336745
"SPOPL" 27.4344864268688 0.119195023031525 0.207930472512925 0.573244611965742 0.5664790820617 0.789350427420386 0.780614767336745
"SYT17" 25.2805902042449 -0.143142171203263 0.249720443713302 -0.573209662271789 0.566502742956664 0.789350427420386 0.780614767336745
"ZDHHC18" 80.7345712871002 -0.0785238553712902 0.137056385623555 -0.572931024074771 0.566691397587144 0.789350427420386 0.780614767336745
"LRRC61" 11.2348536495464 0.199573612702825 0.348507763785126 0.57265184148343 0.566880451012594 0.789426723067348 0.780684153429529
"CCDC40" 11.2742412241064 -0.214423086734751 0.374601478983655 -0.572403203843482 0.567048845832185 0.78947505121028 0.780707699035532
"CDYL2" 11.4611737037673 -0.198023554491102 0.346065747403605 -0.57221367898093 0.567177221437958 0.78947505121028 0.780707699035532
"NDUFA7" 93.149621360185 -0.117848334796519 0.205927516771093 -0.572280657992486 0.567131851281314 0.78947505121028 0.780707699035532
"SPIDR" 29.8041443899291 0.12218153599927 0.213508888139413 0.572255033802104 0.567149208357033 0.78947505121028 0.780707699035532
"UBR1" 58.345273089494 0.0841771447520452 0.147161511934181 0.572005163888872 0.567318476255181 0.789580461870516 0.78080396428281
"TRMT2A" 29.4787017337914 -0.128795714948952 0.225205128824413 -0.571904004235052 0.567387011122221 0.789580809917606 0.78080396428281
"ARHGAP29" 134.572501235794 -0.0565201413149848 0.0988905802283618 -0.571542215491773 0.567632152585703 0.7897433828262 0.781045054315707
"CHORDC1" 128.870219326119 -0.0584984786533857 0.102428717878544 -0.571114037791146 0.567922343498351 0.789982933286841 0.781269830582294
"ZNF175" 16.2298970635042 -0.177568686568794 0.310926866005504 -0.571094704198546 0.567935448221071 0.789982933286841 0.781269830582294
"ATP6V1H" 88.823490010976 0.0676277636505171 0.118458498375735 0.570898370127996 0.56806853584974 0.790076853299789 0.781356648349125
"COBLL1" 15.4636684607441 -0.163916438436203 0.287574846992084 -0.569995742502177 0.568680585738203 0.790289592681968 0.78162080506558
"SIMC1" 25.9251035975238 0.130700590753132 0.229264537352299 0.570086382580361 0.568619110668623 0.790289592681968 0.78162080506558
"STON2" 61.5446345480905 -0.0883097340149751 0.154929021485852 -0.57000123777997 0.56867685857038 0.790289592681968 0.78162080506558
"TELO2" 24.9736548944613 -0.158117827611767 0.277260584343724 -0.570285992818029 0.568483739668885 0.790289592681968 0.78162080506558
"TMEFF2" 17.6123095548506 0.162004090697706 0.284037040631434 0.570362549678591 0.568431824682679 0.790289592681968 0.78162080506558
"TTC8" 33.9587869340614 0.109687362823618 0.19234966050147 0.570249838433063 0.568508257585482 0.790289592681968 0.78162080506558
"IL6R" 24.291635116222 0.12786941671114 0.224571968966967 0.569391706807135 0.569090343623281 0.790676656365794 0.781991481282003
"MMAA" 15.935666414175 0.148369595991254 0.260555249856129 0.569436217743373 0.569060144060881 0.790676656365794 0.781991481282003
"GTF2H2" 52.0743565282642 0.100348125847883 0.176318589616541 0.569129585633145 0.569268201839846 0.79074142157581 0.782043398344454
"SIN3A" 77.9144365581128 -0.0733151970581299 0.128818369360219 -0.569136198682321 0.569263714332604 0.79074142157581 0.782043398344454
"USP36" 60.041928458944 -0.0951450206859452 0.16731264971594 -0.568666032409865 0.569582803570031 0.791087227180599 0.782379331364616
"ACAT1" 93.7971521158997 0.0674843922100958 0.118730013354826 0.568385282737382 0.569773381532092 0.791139179234851 0.782465182281702
"ENDOD1" 73.1367370850553 0.073316773944157 0.129017469010278 0.568270130445021 0.569851557789647 0.791139179234851 0.782465182281702
"NMRK2" 11.696646393246 0.191791747880543 0.337504494629653 0.568264277757244 0.56985553128379 0.791139179234851 0.782465182281702
"MCEE" 12.4606836109486 0.188051142072129 0.331001728168035 0.568127372364243 0.569948482567448 0.791139179234851 0.782496588755456
"ANKZF1" 36.2488088769443 0.107085003041241 0.188579440362058 0.567850889978491 0.570136221047947 0.7912174897648 0.782561898490643
"ZBTB48" 22.0435100664775 -0.147522837743346 0.259753762066315 -0.567933401887297 0.570080190304258 0.7912174897648 0.782561898490643
"EDEM1" 19.8335952429268 -0.163246854773329 0.287701607563281 -0.567417249267272 0.570430733345746 0.791352790331136 0.782677509036446
"PDCD4" 58.4519440218705 -0.0811666528922239 0.143008547593653 -0.567565045991883 0.570330347281757 0.791352790331136 0.782677509036446
"PIP4P1" 34.2294635249901 -0.120973631756164 0.213183014477036 -0.567463744956074 0.570399151770688 0.791352790331136 0.782677509036446
"NDRG4" 46.3896403955128 0.0971869219463729 0.171334138675804 0.567236177783978 0.570553731670467 0.791383495445494 0.782694513474169
"RBMXL1" 54.6082570769401 -0.0845694033577651 0.149102080676353 -0.567191302590436 0.570584216467258 0.791383495445494 0.782694513474169
"GOSR1" 102.979777443164 -0.0668612136961007 0.117923867826038 -0.56698626773958 0.570723511437102 0.791394512407029 0.782694513474169
"ST3GAL2" 44.017981720081 0.101554514853525 0.179089702341463 0.567059487652146 0.570673766007661 0.791394512407029 0.782694513474169
"MICAL2" 15.5454268862338 -0.171615777588382 0.302884493064252 -0.566604700861912 0.570982780459714 0.791501924145058 0.782946136476986
"TGFBR3" 68.2894619470305 -0.0825914900114102 0.145819394863153 -0.566395780814476 0.571124762278872 0.791501924145058 0.782946136476986
"TLN1" 197.685790999713 0.0699670648147611 0.123531829761097 0.566388961857628 0.571129396717119 0.791501924145058 0.782946136476986
"RPS6KA1" 31.2000654765335 -0.136674334985436 0.241373226733894 -0.566236516099258 0.571233009679084 0.791507455000341 0.782946136476986
"STIMATE" 11.8163504989493 -0.32382784394224 0.57202927464588 -0.566103621432152 0.571323341628436 0.791507455000341 0.782946136476986
"ZNF334" 36.7916115213746 -0.114703010202937 0.202622139807104 -0.566093173787099 0.571330443451699 0.791507455000341 0.782946136476986
"CPOX" 50.6136713312361 0.0938593033579922 0.1658913599591 0.565787774487671 0.571538058250395 0.791522078142427 0.782946136476986
"FBXO45" 64.1467148164789 0.0781318695449863 0.138054158483498 0.565950858730024 0.571427186792153 0.791522078142427 0.782946136476986
"TMEM150A" 26.5892154046342 0.132645354420574 0.234433306895595 0.565812751511662 0.571521077166024 0.791522078142427 0.782946136476986
"NAF1" 22.3337303149812 -0.131551454774595 0.232581864646211 -0.565613552779377 0.571656512724241 0.791554384478851 0.782965951748146
"ZPR1" 89.8490057553876 -0.0715620880123816 0.126533096230842 -0.565560237946176 0.57169276415929 0.791554384478851 0.782965951748146
"EIF4ENIF1" 75.2271997220288 0.0761074717490896 0.134707415628825 0.564983534082469 0.572084963952163 0.791915429709772 0.783310938993238
"SLC4A3" 11.6981406234247 -0.230077361669573 0.407218737129236 -0.564996992259114 0.572075809974529 0.791915429709772 0.783310938993238
"ENSG00000173867" 40.1254851630782 0.124350831519357 0.220196831564451 0.564725798440748 0.572260283915003 0.792009788834631 0.783392136760311
"TMEM120A" 36.6211955250028 -0.113842506410451 0.201601746995728 -0.564690078865552 0.572284583517272 0.792009788834631 0.783392136760311
"C1orf174" 53.9354213749606 -0.0945487351251478 0.167592908912588 -0.56415713372731 0.572647197958481 0.792329628591077 0.783792426134395
"PUM2" 102.73595810428 -0.0629194906940331 0.111552018077598 -0.564037224770463 0.572728798720061 0.792351552764264 0.783808036096115
"BLOC1S3" 13.2808774856902 -0.197449794796153 0.350153317758165 -0.563895256113273 0.572825418742931 0.792394248174988 0.783844194323967
"CCDC127" 54.363099165243 0.0848230774986835 0.150701769156562 0.562853893311377 0.573534378440993 0.792539937274332 0.784215575527837
"CLCN4" 14.5567022543404 0.164793608424058 0.292746465994823 0.562922622700328 0.573487574662053 0.792539937274332 0.784215575527837
"ISCA2" 85.8064949745794 0.0775626606715492 0.137808436339334 0.562829553341437 0.573550954063579 0.792539937274332 0.784215575527837
"NME5" 13.3006723204288 -0.199345668245411 0.354186233330554 -0.562827262852327 0.573552513908051 0.792539937274332 0.784215575527837
"RHBDF2" 12.7583263614642 0.174684392457675 0.310398557422625 0.562774498400239 0.573588447549332 0.792539937274332 0.784215575527837
"TIGD2" 22.9974272374735 0.127906816208294 0.227240662756388 0.562869403111253 0.57352381632006 0.792539937274332 0.784215575527837
"ZHX1" 59.9187709460177 0.0867581676385254 0.154004536910419 0.563348128432027 0.573197851360473 0.792539937274332 0.784215575527837
"ENSG00000285839" 12.3839776270234 1.72981553125048 3.07757590344246 0.562070793872401 0.57406778631377 0.792754151304628 0.7844867093354
"HS6ST2" 15.2193127491717 -0.175546587970189 0.31219321093268 -0.562301106567123 0.573910884526254 0.792754151304628 0.7844867093354
"MDC1" 94.0154838820793 -0.0692568460717411 0.123203957639301 -0.562131666861721 0.574026314280545 0.792754151304628 0.7844867093354
"SPAG16" 73.5915297498491 0.0745091755036832 0.132542800801861 0.562151810984194 0.574012590645431 0.792754151304628 0.7844867093354
"HOMEZ" 31.1887899564953 0.106394917881486 0.189546575834076 0.5613127929814 0.574584321988681 0.79327922547704 0.78509649282007
"NMRAL1" 46.4978206181244 -0.107305726626955 0.191272269222792 -0.561010370520391 0.574790467524045 0.793382031347622 0.785185999556335
"RALY" 164.433278374914 0.0921323164198761 0.164204312778374 0.56108341407711 0.574740674356829 0.793382031347622 0.785185999556335
"ANKHD1-EIF4EBP3" 130.753396770381 -0.0965760000273014 0.172212786817281 -0.560794594943574 0.574937571803568 0.793403314273133 0.785194829593767
"SH3BGRL" 125.277707258108 0.0651243687569178 0.116124769129615 0.560813763033002 0.574924503302042 0.793403314273133 0.785194829593767
"SNX9" 103.075118676689 -0.0615925161827403 0.109936904241604 -0.560253325374532 0.575306658851312 0.7937308494571 0.785602806987128
"FAM131B-AS2" 75.4909507274565 0.0772205258018901 0.137861089248074 0.560132857088744 0.575388820368114 0.79375332403386 0.785618924948687
"MEGF9" 87.8632840289466 0.065748113703077 0.117434378695221 0.559871090847374 0.575567368718842 0.793908744627066 0.78576662661873
"ASPH" 117.309989013309 0.0626361874724803 0.111916826930021 0.559667292136911 0.575706396067345 0.794009622594885 0.785860344558432
"BCAP31" 139.724233401265 -0.0675510817710852 0.120750576417587 -0.559426578118152 0.575870626717658 0.794078378809714 0.785916147627982
"SLC25A40" 28.1870430391057 0.117645446831682 0.210306089179575 0.559401048683987 0.575888045843825 0.794078378809714 0.785916147627982
"CLPX" 86.3656099020429 0.0711202005015593 0.127249951364198 0.558901592803036 0.5762288823159 0.794366552100057 0.786189112895814
"CPT1C" 45.3815778975015 0.0971613687833489 0.173827968669198 0.558951298385424 0.576194958187617 0.794366552100057 0.786189112895814
"SLC16A1-AS1" 14.4628400282021 0.161993729516471 0.2902207001646 0.558174277109094 0.576725384034588 0.794960063785951 0.786770389508883
"CERS6" 71.1793287326354 -0.0759080302596131 0.136140483680023 -0.557571327850011 0.577137139915128 0.795436639137286 0.787235927717117
"BACE2" 47.2835767355073 0.0970737846477577 0.174236403683324 0.557138362567388 0.577432898632033 0.795480327942837 0.787254669856567
"BAG4" 56.6597434225989 -0.0825738439141095 0.148198803205592 -0.557182933519086 0.577402448906115 0.795480327942837 0.787254669856567
"ENSG00000290791" 14.6966154454551 -0.160366594822074 0.287819391679994 -0.557177867293854 0.577405909982582 0.795480327942837 0.787254669856567
"USP37" 46.035848116503 -0.100200644234235 0.179828881017965 -0.557199954017538 0.57739082113959 0.795480327942837 0.787254669856567
"COL1A1" 477.910087225011 -0.0452192060475422 0.0812052226816272 -0.556850958032937 0.577629264161804 0.795568937381386 0.787330122513514
"DUSP18" 19.9798347468399 -0.15130606983176 0.271674185011668 -0.556939445038775 0.577568803179952 0.795568937381386 0.787330122513514
"IPO11" 48.113102138811 0.0879272754297479 0.158050512245837 0.556323887726367 0.577989459974744 0.795974056308076 0.78772492494544
"SNX24" 63.1244910266135 0.080913143444874 0.145581313355739 0.555793470877381 0.578352049429929 0.796256265983346 0.787985848978409
"ZNF461" 13.0368810136666 -0.197181610541575 0.354812850971592 -0.555734128574058 0.578392622087322 0.796256265983346 0.787985848978409
"ZNRF1" 72.4630254538217 0.0775254779844102 0.139474360383852 0.555840354965959 0.578319995468344 0.796256265983346 0.787985848978409
"CSGALNACT2" 25.3238529480522 -0.142017352967284 0.255809088620243 -0.555169301189736 0.578778864623561 0.796514997568971 0.788415859751944
"CNEP1R1" 32.1639959085705 0.114168229013452 0.206380898434754 0.553191840326954 0.580132053734728 0.798103807227249 0.790061955085039
"DMD" 46.0441227921248 -0.0975100928413527 0.176248694243583 -0.55325285250959 0.580090280545633 0.798103807227249 0.790061955085039
"TMEM267" 12.0394691856978 -0.213171811633395 0.385417467306845 -0.553093281222985 0.580199537139291 0.798105527685896 0.790061955085039
"ADAM15" 16.9892724112249 0.163448831184231 0.295619741193168 0.552902287663626 0.580330320873926 0.798194311897136 0.790143685267438
"INTS6L" 14.8188686211521 -0.16850868322462 0.304843039668705 -0.552771955717771 0.580419574212856 0.798225960883921 0.790168857066661
"ACO2" 100.600499775114 0.0737980180049081 0.133592447205965 0.552411603712377 0.580666382322973 0.798474256189869 0.790408487750618
"METTL13" 57.5586384102213 0.0817961217972918 0.148110019285843 0.552265958722416 0.580766149741977 0.798520322271888 0.790447931255353
"ERCC6L2" 83.7461930497114 -0.0701097514218844 0.127025406867469 -0.551934869966864 0.580992976760379 0.798741057611245 0.790660277697306
"BECN1" 71.3260839323286 -0.0705001970838999 0.127776913192117 -0.551744406111146 0.581123481245648 0.798829334817483 0.790741505189971
"PLCL2" 16.9305974070398 0.149609703314843 0.271274348777205 0.551507003847666 0.581286166796722 0.798961823873674 0.790866496704301
"ZNF160" 29.8691759213099 0.112074757441283 0.203304718483765 0.551264910510341 0.581452088954941 0.799098730828814 0.790995860778615
"GTF2H2C" 67.437538431649 0.0973919454282036 0.176749426636043 0.551017037406012 0.581621995304126 0.799241081470489 0.791130612689228
"IL4R" 20.5600689847983 0.144218098600232 0.261868254913331 0.550727688042842 0.58182036120154 0.799422503133244 0.791304038145724
"EML1" 84.9506669495065 -0.0742843100779792 0.134979229688485 -0.550338820642389 0.582087002318638 0.799460217781868 0.791316762847309
"GTPBP2" 42.6594915624882 0.106393071544084 0.193257748857174 0.550524220494327 0.581959869027645 0.799460217781868 0.791316762847309
"PLEKHB2" 157.427126284601 -0.0533448230212413 0.0969376008937315 -0.550300631843787 0.582113190939262 0.799460217781868 0.791316762847309
"RPS20" 1653.10265700104 0.0825454341066144 0.149970417569393 0.550411444099766 0.58203720106147 0.799460217781868 0.791316762847309
"TFE3" 79.3376779276579 0.0744418415490872 0.1353122956234 0.550148389738898 0.582217599032049 0.799463858591201 0.791362350674602
"STX6" 43.6406244649197 0.0978660718124229 0.177936192175563 0.550006553561978 0.582314878577176 0.799463858591201 0.791398239312652
"PHF11" 24.257782630193 0.125785823993942 0.229035910573795 0.549196952036105 0.582870295902226 0.799736527788271 0.791727525273247
"REST" 173.826624334807 0.0578793644385635 0.105354412653517 0.549377695540037 0.582746277583638 0.799736527788271 0.791727525273247
"SLC37A3" 53.633388189447 -0.0900909964426717 0.163993753084844 -0.549356269662675 0.582760978444007 0.799736527788271 0.791727525273247
"TMA16" 138.895796016187 -0.0550258021127234 0.100204211427544 -0.549136621393518 0.582911694901609 0.799736527788271 0.791727525273247
"VTI1A" 32.2153285357163 -0.129311972695971 0.235411345097819 -0.549302212441115 0.58279806930051 0.799736527788271 0.791727525273247
"CCDC134" 26.7076650274881 -0.119090837150853 0.216959918332278 -0.548907088766799 0.583069213152604 0.799861568589354 0.791845151308924
"PRIMPOL" 28.5026539548898 0.129425235302247 0.235835375021844 0.548794833218972 0.583146256476186 0.799876196987825 0.791853471946138
"ACKR3" 56.6342418759642 0.0975257920983815 0.177745131220985 0.548683339050963 0.583222781947162 0.799890111821455 0.791861087454038
"HIBADH" 42.7251473363402 -0.0961956504042692 0.175397818012338 -0.548442685857713 0.58338797335041 0.800025614984915 0.791989071176982
"ACAP2" 92.075667605296 -0.0744156948616831 0.135842272228311 -0.547809556193321 0.583822676227103 0.800075429152348 0.792001458237375
"EPS8L1" 27.8942729798649 -0.13598498997877 0.248022850617873 -0.548276054565152 0.583502366728071 0.800075429152348 0.792001458237375
"MRPS2" 83.2270970170477 -0.0774375839866376 0.141309123050986 -0.54800130603526 0.583691006057364 0.800075429152348 0.792001458237375
"SHROOM4" 17.4328570967787 0.148309680070515 0.270608994825169 0.548058944479406 0.583651429778653 0.800075429152348 0.792001458237375
"TNS3" 72.9050652989383 -0.0814237084258366 0.148619437281857 -0.547867155972447 0.58378312234097 0.800075429152348 0.792001458237375
"TONSL" 37.0935398870296 -0.113278656069222 0.20666466838396 -0.548127829275408 0.583604133058443 0.800075429152348 0.792001458237375
"UBE3B" 59.9946237429949 0.0857752558308993 0.156632589541259 0.547620747905117 0.583952340015151 0.800162121580916 0.792081125924341
"PIN1" 166.105769928808 -0.0634177179622421 0.115843339051164 -0.547443801962864 0.584073869526534 0.800237649550282 0.792149742151497
"CEP68" 45.077155401434 -0.100096368509076 0.182904678219759 -0.547259750178784 0.584200291943602 0.800319863337926 0.792224976905788
"GAN" 55.7554388604144 -0.0851761651506328 0.155744931966789 -0.546895260571276 0.584450691979963 0.800480886378558 0.792468297103615
"ENSG00000283384" 11.8309711598347 0.206098406302058 0.377012733283935 0.546661659161631 0.584611199627405 0.800609723321994 0.792589686138854
"FOXN3" 105.591566988982 0.0613178834062173 0.112237746818392 0.546321403844942 0.584845025899858 0.800828725163493 0.792794178693114
"PTPRZ1" 74.7238374840869 -0.0732997016320053 0.134190647208417 -0.546235547386253 0.584904034038498 0.800828725163493 0.792794178693114
"ARMH3" 30.7526962837732 -0.121651536621368 0.222853321979338 -0.54588163883259 0.585147300454985 0.801070776014834 0.793027643752927
"ZNF749" 38.0266801876247 0.105224774285018 0.192881994083007 0.545539643476177 0.585382422742507 0.801301623769988 0.793250016061023
"FAM181A" 27.5765646421071 0.138693784887006 0.254291749608408 0.545412051710624 0.585470153498402 0.801330684876846 0.793272628802713
"PAX3" 11.9058082878994 0.175781317918956 0.322579509903505 0.544924003299338 0.58580578678522 0.801607963974778 0.793614931678795
"APPBP2" 164.953178079888 -0.047837004142298 0.0879060092514217 -0.544183549562333 0.586315170901069 0.801641433817129 0.793614931678795
"B3GALNT2" 66.957116552817 -0.0799446417259636 0.146895770791212 -0.544226980091834 0.586285287845969 0.801641433817129 0.793614931678795
"BAP1" 98.8069011495464 0.0707009601284734 0.129885868839988 0.544331425426834 0.586213425491469 0.801641433817129 0.793614931678795
"ENSG00000293339" 440.135785193015 0.06663190109812 0.122459263159205 0.544114829529018 0.586362456237691 0.801641433817129 0.793614931678795
"PPIA" 1941.85748357331 0.0873598291903494 0.16052116785031 0.544226224866583 0.586285807484481 0.801641433817129 0.793614931678795
"SLC35F5" 61.6227850727806 0.0873507094142647 0.160376704723208 0.544659584850693 0.585987665939108 0.801641433817129 0.793614931678795
"SRD5A1" 32.0549189205645 -0.122012572248354 0.224101209409012 -0.544452984301687 0.5861297935165 0.801641433817129 0.793614931678795
"ZNF333" 10.2729269969662 0.197901814961509 0.363543001086682 0.544369756452337 0.586187053315917 0.801641433817129 0.793614931678795
"GK5" 24.4127662918866 0.120745471485415 0.22206588721738 0.543737144855649 0.586622367572644 0.801905788910989 0.793870483131274
"SMG9" 59.5044272584989 0.0861305528189621 0.1584868585572 0.543455486486765 0.586816231216748 0.802029278511616 0.794036601765173
"CPTP" 24.5351013221032 -0.13931949051093 0.256625928431161 -0.542889377400935 0.587205970216355 0.802029278511616 0.79403966966998
"FGFRL1" 73.924210783047 -0.0821014642993136 0.151123782437776 -0.543272957935118 0.586941880293421 0.802029278511616 0.79403966966998
"HPS1" 70.6203335186776 0.0731581411716819 0.134704505910258 0.543100920621176 0.587060318814418 0.802029278511616 0.79403966966998
"PCBP1-AS1" 26.1683563033919 -0.118719180384593 0.218626778083526 -0.543022137659808 0.587114560378641 0.802029278511616 0.79403966966998
"WNK3" 42.2499494526779 0.0965913772146596 0.177925605048808 0.542875080785382 0.587215814302905 0.802029278511616 0.79403966966998
"ZCCHC9" 99.9893066899482 0.0627235327968388 0.115548606913613 0.542832444909806 0.587245172141742 0.802029278511616 0.79403966966998
"KTN1" 749.570827808395 0.0469199858526157 0.0864960483293056 0.542452363534379 0.587506915278638 0.802295821521712 0.794297398716706
"SYNM" 41.8943770068932 -0.0933648327312136 0.172243209986626 -0.54205232669818 0.587782459043781 0.802490214307451 0.794477537547858
"TSC2" 36.4909659439454 -0.113409861350144 0.209192916825838 -0.5421305036086 0.58772860640328 0.802490214307451 0.794477537547858
"PELI2" 21.4105760093868 -0.148981358127373 0.275103711813731 -0.541546157793196 0.58813119178636 0.802784420143366 0.794756491284823
"RFX5-AS1" 25.3834727299937 0.123732323230004 0.228479579563789 0.541546528868061 0.588130936093678 0.802784420143366 0.794756491284823
"AAK1" 88.3986280060745 -0.0655171886007097 0.121083595607665 -0.541090543866887 0.588445175670701 0.803059834803683 0.795016838983971
"RPLP0" 2073.19511255613 -0.0833812897391896 0.154107299165397 -0.54105996400404 0.588466252391413 0.803059834803683 0.795016838983971
"BTRC" 40.382058219011 0.0993181563035689 0.1835975712914 0.540955719648026 0.588538103901162 0.803066940551354 0.795017719351606
"MACF1" 478.089553258595 -0.0581008968579645 0.107453266170035 -0.540708523145544 0.58870850286451 0.803093698940259 0.795055532533275
"TRPC1" 19.2245262994155 -0.143369908467928 0.265146917824606 -0.540718744325617 0.588701456688388 0.803093698940259 0.795055532533275
"ENSG00000285725" 16.5767737666875 -0.182643504896184 0.337918061040222 -0.54049642784392 0.58885472381502 0.803093698940259 0.795109591991793
"ETF1" 271.818354691833 0.0369757345703033 0.0684173424786305 0.540443887919971 0.588890948036193 0.803093698940259 0.795109591991793
"EGLN3" 10.429743664276 0.184870567535047 0.342152434429225 0.540316388055067 0.588978858479373 0.803122693750871 0.795132140464355
"DPP3" 56.6548949705705 -0.0887327654546868 0.164299042611998 -0.540068670176214 0.589149675883633 0.803264719891127 0.795266595855494
"IFNAR2" 20.0037786593308 -0.1473425960095 0.272952659157524 -0.539810077191687 0.58932801675364 0.803326086185674 0.795411173101794
"ZNF117" 45.3633917916305 0.103199721656938 0.191243732941698 0.539624070653334 0.589456313153631 0.803410086359151 0.795488178954973
"RPF1" 146.970993564439 -0.0544795433528308 0.100982241810773 -0.539496275542367 0.589544466189014 0.803439359599369 0.795510998122844
"CRISPLD1" 167.195743889037 0.0514667754454473 0.0954214313052192 0.539362853202479 0.589636507370732 0.803464259337689 0.795523325381472
"FAM169A" 26.4838594744919 0.118459047917204 0.219662921119533 0.53927648468602 0.589696092081537 0.803464259337689 0.795523325381472
"ELL2" 36.7020450185876 -0.100518181227659 0.186561641131942 -0.538793401568385 0.590029417095052 0.803736657923963 0.795780706762091
"SCG2" 13.7645608487826 -0.184859672926116 0.343071771343021 -0.538836734373238 0.589999514126009 0.803736657923963 0.795780706762091
"NME7" 62.5012622431941 0.0847663301525555 0.157619848980429 0.537789692737752 0.590722248697351 0.804407627619288 0.796618916540413
"AFTPH" 66.5252045445683 -0.0734715340478575 0.13665043995147 -0.537660428125588 0.590811503576459 0.804431368808788 0.796630057667597
"RANBP10" 26.0421332608621 -0.128617006179223 0.239255812635833 -0.537571082442157 0.590873198782289 0.804431368808788 0.796630057667597
"NLGN1" 30.1940812726716 -0.117799431410614 0.219178794398755 -0.537458159370565 0.590951178944807 0.804446645536028 0.796639003271486
"AARSD1" 53.6986331489394 0.297952503557289 0.554903875932199 0.536944354653768 0.591306051707086 0.804657021238892 0.796813340201879
"L3MBTL2" 40.9926715620771 0.0980014538477441 0.182503558249099 0.536983797948651 0.591278805685718 0.804657021238892 0.796813340201879
"SOX5" 21.6391187414058 -0.138181346239179 0.257284436185208 -0.537076195855502 0.591214982766351 0.804657021238892 0.796813340201879
"ELP1" 72.7553031615078 0.0702484824614305 0.130883673522564 0.536724562894544 0.591457886581374 0.804716661817275 0.796813340201879
"FLI1" 19.4734450277115 -0.14957329874517 0.278821714073581 -0.536447813048368 0.591649094285297 0.804716661817275 0.796813340201879
"LINC02315" 13.2534654504969 0.174756961427721 0.325685696978825 0.536581627774347 0.591556637548437 0.804716661817275 0.796813340201879
"SCNM1" 94.2517365339396 -0.0651984683470148 0.121542589111577 -0.536424876445259 0.591664942560825 0.804716661817275 0.796813340201879
"VWCE" 20.1055416506899 0.154297262949622 0.28765464549516 0.536397605135212 0.591683786199257 0.804716661817275 0.796813340201879
"ADD2" 17.6959891837726 0.137919441918191 0.257605717981957 0.535389676124547 0.592380427496629 0.804747293190006 0.796813340201879
"BLTP2" 104.974005954584 0.0565242997981886 0.105520739959546 0.53567004761205 0.592186607864859 0.804747293190006 0.796813340201879
"C14orf132" 36.2483196798787 -0.101001233142879 0.188702669559348 -0.535240086315333 0.592483850207478 0.804747293190006 0.796813340201879
"CTDSPL2" 119.041694198875 -0.0588793988553199 0.109995781031582 -0.535287792887386 0.592450866158771 0.804747293190006 0.796813340201879
"LAS1L" 104.353646089578 0.0621055535420304 0.115900001900957 0.535854637820483 0.592059017318382 0.804747293190006 0.796813340201879
"MARF1" 54.5120951717952 0.0849371901488484 0.158697185260273 0.535215479780227 0.592500863353146 0.804747293190006 0.796813340201879
"PAK4" 37.6963736304166 -0.123289650370499 0.230338240904274 -0.535254805656592 0.592473673249998 0.804747293190006 0.796813340201879
"PSMD14" 345.305165539813 -0.0413989968183817 0.077221142339917 -0.536109614076271 0.591882796007726 0.804747293190006 0.796813340201879
"SLC16A14" 18.8725131394069 -0.151389580843388 0.282816547928842 -0.535292513652624 0.592447602294716 0.804747293190006 0.796813340201879
"TAPT1" 19.4283751918231 0.127709632889719 0.238617907894598 0.535205567832449 0.592507716612592 0.804747293190006 0.796813340201879
"UACA" 293.076676136714 0.0438632532406242 0.0817989825406354 0.536232259598513 0.591798040793279 0.804747293190006 0.796813340201879
"XKR8" 27.8048361457119 0.11827529450343 0.220987302549906 0.535213078483183 0.592502523640199 0.804747293190006 0.796813340201879
"PAFAH1B2" 321.630853557676 -0.0411032284216919 0.0768214077511245 -0.535049143525885 0.592615875381715 0.804770933721232 0.796862820870933
"MAPKAPK2" 132.077846518797 0.0715822375513561 0.133817710154488 0.534923497560352 0.592702759183999 0.804770933721232 0.796883685616921
"DCAF4" 14.0426969139526 -0.175915331696809 0.328968427922188 -0.534748373295015 0.592823866821598 0.804770933721232 0.79690191122252
"GDPD5" 11.3831038991195 0.191316322310451 0.357802913181816 0.534697497594812 0.592859052169575 0.804770933721232 0.79690191122252
"CERK" 108.457534989019 -0.0649440873014892 0.121512442400794 -0.534464504361447 0.593020201206863 0.804808359561065 0.796926653830284
"YY1AP1" 91.2224910214965 -0.0659448840000105 0.123369647576556 -0.534530861483487 0.592974303467882 0.804808359561065 0.796926653830284
"EPB41L1" 65.0919839331544 -0.0783708442866485 0.146692511439657 -0.534252522623741 0.593166835144902 0.804916707600908 0.797027783541273
"DLGAP1-AS2" 31.2955359129661 -0.110295669427399 0.206556611347719 -0.533973077442319 0.593360160886391 0.805088384042451 0.797191620317343
"OLFML3" 22.5910695964358 0.123881471433994 0.232208665349995 0.533492026437837 0.593693029122684 0.805437866153977 0.797542873337811
"FBXW7" 163.820838948922 0.051042084668788 0.0958490911233505 0.532525494718575 0.594362089005368 0.805437866153977 0.797553546161383
"GOLGA4" 337.82447571575 -0.045367086331611 0.0852211199739562 -0.53234557754551 0.594486670669997 0.805437866153977 0.797553546161383
"HERC4" 60.650644895909 -0.0813057114283815 0.152728856827426 -0.532353303215329 0.594481320869816 0.805437866153977 0.797553546161383
"PHC3" 25.7962946536401 -0.124965638409466 0.234686462420617 -0.532479109022898 0.594394207127571 0.805437866153977 0.797553546161383
"PIGV" 11.7623748724839 0.189388997305315 0.355151583129261 0.533262433005642 0.59385192880429 0.805437866153977 0.797553546161383
"PLEKHM1" 18.4869345062549 0.144264141913217 0.270624337852384 0.533078964952175 0.593978919485316 0.805437866153977 0.797553546161383
"RASSF2" 28.1672623713101 -0.125192227306535 0.23500770268951 -0.532715421127865 0.594230589505571 0.805437866153977 0.797553546161383
"SMIM14" 42.0038343621616 -0.0947896900452699 0.178053519743028 -0.532366280554708 0.594472334491727 0.805437866153977 0.797553546161383
"ZBTB18" 82.8157787021331 0.0667421341768438 0.125344272018655 0.532470555710041 0.594400129650924 0.805437866153977 0.797553546161383
"ZFP37" 15.0725676296778 -0.154952752976282 0.291063273203949 -0.532367932479431 0.594471190592974 0.805437866153977 0.797553546161383
"ZNF736" 11.1179416323722 -0.188621246986366 0.354314007874099 -0.532356166548712 0.59447933810086 0.805437866153977 0.797553546161383
"ATF7IP2" 16.574980454369 -0.158947961718425 0.298775195083292 -0.531998520406334 0.594727020270336 0.805608398606961 0.797703955928555
"HPS5" 38.8243506143212 -0.097213417221899 0.182768492569047 -0.531893740849087 0.594799592620134 0.805608398606961 0.797703955928555
"RNF135" 10.3113125365524 -0.204560551564162 0.384603237823592 -0.531874231537253 0.59481310559387 0.805608398606961 0.797703955928555
"BMP2" 29.2389655638607 0.112526655704924 0.211630821350733 0.531712039799886 0.594925451872645 0.805665181568039 0.797747886023077
"SBF1" 35.3703601288544 -0.125277276094952 0.235651630898231 -0.531620662320197 0.594988751101575 0.805665181568039 0.797747886023077
"PLD3" 90.383766462997 -0.0911311520953765 0.171482670224021 -0.531430680291628 0.595120365754599 0.805727388159205 0.797797190538312
"TOM1L2" 35.1217991255071 0.106733910586789 0.200868800661808 0.531361317611943 0.595168421743161 0.805727388159205 0.797797190538312
"ANKRD13C-DT" 16.5189540562361 0.147155102305442 0.277106478333712 0.531041725153128 0.595389865299876 0.805936629618458 0.797998227816398
"TMC6" 22.0518034831021 0.134857598762409 0.254003647858898 0.530927803199596 0.595468810175569 0.805952955477435 0.79800824945036
"FAN1" 58.7860441880342 -0.078185233434254 0.147386406425474 -0.530477914011618 0.595780618041169 0.806026542395088 0.798056549812643
"ITSN2" 38.6873574183341 0.0938544070829449 0.176906759855827 0.53053036050987 0.595744264744346 0.806026542395088 0.798056549812643
"RECQL5" 15.7905241272327 0.15668195000889 0.295368117821411 0.530463311898899 0.595790739677431 0.806026542395088 0.798056549812643
"TMLHE" 18.5240760224525 0.138318302046433 0.260654458479639 0.530657725377975 0.595655985981067 0.806026542395088 0.798056549812643
"BEX2" 113.48698250592 0.0621183788600244 0.117344173369746 0.529369094997946 0.596549432701406 0.806548267312295 0.798536294503217
"PTGIS" 21.0412022684027 0.138365979262029 0.26134820998559 0.529431516939252 0.596506139606889 0.806548267312295 0.798536294503217
"SVBP" 132.865679280328 -0.0610555890102626 0.115274311800917 -0.529654769188369 0.596351313442137 0.806548267312295 0.798536294503217
"UVSSA" 10.4359570960012 -0.177815357226989 0.335876990691589 -0.529406187845312 0.596523706572419 0.806548267312295 0.798536294503217
"ZNF181" 30.6551145541909 0.0995171054336033 0.188006526501076 0.529327929650537 0.59657798394643 0.806548267312295 0.798536294503217
"ZNF784" 11.4764159482165 -0.183724045006745 0.346833385312846 -0.529718454989634 0.596307150486435 0.806548267312295 0.798536294503217
"EMILIN3" 17.400965381597 -0.173176353657713 0.327239979577064 -0.529202922826033 0.596664689334936 0.806574995118464 0.798556624848843
"EBP" 227.676436653442 -0.0466204582717327 0.0881205418561277 -0.529053241046211 0.596768516947867 0.806624860260437 0.798599863403629
"CDK6-AS1" 13.5259634079013 -0.181135217442509 0.342667004850689 -0.528604198473779 0.59708004719443 0.806772450411144 0.798715347300909
"ENSG00000254692" 50.9737543223767 0.100767983117275 0.190582251998528 0.528737498169837 0.59698756074317 0.806772450411144 0.798715347300909
"KLHL7" 74.0492137358599 0.0722403191225107 0.136675802644839 0.52855236789962 0.597116010220478 0.806772450411144 0.798715347300909
"NAT8L" 14.0481419893747 0.152964723067316 0.289479289897168 0.528413356000885 0.597212469515967 0.806772450411144 0.798715347300909
"RNF126" 47.825251034263 -0.0957179201732408 0.181133162240775 -0.528439513720882 0.597194318332462 0.806772450411144 0.798715347300909
"ENSG00000260400" 12.3765350224908 -0.177698998027665 0.336589653234281 -0.527939573662352 0.597541276684954 0.806854816680155 0.798772404580893
"RPS15" 1753.55220457666 -0.0766241534384551 0.145109040727796 -0.52804534475692 0.597467863914683 0.806854816680155 0.798772404580893
"TOB2" 117.02806884827 -0.0564446463907606 0.106896768411368 -0.528029492655437 0.597478866155545 0.806854816680155 0.798772404580893
"TRMT6" 86.5516597344326 -0.0694670789334006 0.131579597034154 -0.527947193175921 0.597535988055812 0.806854816680155 0.798772404580893
"LINC02822" 15.8872906032383 0.156033085897093 0.295655164030331 0.527753629498877 0.59767034528692 0.806938673468615 0.798849302785941
"ABAT" 32.9814666087889 -0.110210024662173 0.208915265575484 -0.527534569379529 0.59782241677214 0.807053565102429 0.798956924677165
"HEXD" 15.5062898814315 -0.160946076108482 0.305188492244376 -0.527366136661558 0.597939354678521 0.807121006371253 0.799017572324122
"ZMYM4" 155.822911802396 -0.0488330475234472 0.092623229776955 -0.527222465045124 0.598039109886114 0.807165241277741 0.799055247216507
"ERP29" 171.711057756206 0.0531454665024657 0.100884444412777 0.526795452081957 0.5983356414869 0.807203815485574 0.799068983715193
"PDZRN3" 27.4254104780704 -0.119491981269116 0.226802315735144 -0.526855208165761 0.598294140915757 0.807203815485574 0.799068983715193
"PPP2R3A" 47.1603478497145 0.0847490629244435 0.160836852042885 0.526925650732372 0.598245220265417 0.807203815485574 0.799068983715193
"SLC2A11" 10.5515411914206 -0.187576890955641 0.355897235310156 -0.52705352091924 0.598156422168443 0.807203815485574 0.799068983715193
"DTWD2" 10.2264394461354 -0.190675756553843 0.3622401392 -0.526379426020944 0.598624607587313 0.807415719946938 0.799260425583733
"PABPC1" 1412.79619877029 0.0625648684697451 0.118881351581243 0.526279922271818 0.598693730931609 0.807415719946938 0.799260425583733
"RAB11B" 43.6063639975636 -0.109041893019775 0.207165661310859 -0.526351193193902 0.598644220022399 0.807415719946938 0.799260425583733
"APOC1" 35.2751340397376 -0.114976947814327 0.21861662158417 -0.525929579284345 0.598937136285871 0.80746876763559 0.799338632475508
"BUD13" 67.1744595356367 0.0770027130824072 0.146503808794365 0.525602124040949 0.599164680635561 0.80746876763559 0.799338632475508
"CHKA" 134.857967091474 0.0613019176177117 0.116542814983829 0.526003405926118 0.598885840534082 0.80746876763559 0.799338632475508
"ENO2" 75.6612611678483 -0.0687991234208213 0.130931784290854 -0.525457770192681 0.599265002669291 0.80746876763559 0.799338632475508
"LINC00863" 38.5350652192667 -0.102002110163961 0.194184723998294 -0.525283905261554 0.599385844212577 0.80746876763559 0.799338632475508
"PTPRK" 44.0452246302554 0.0862584840787086 0.164168210877174 0.525427447968258 0.599286076765165 0.80746876763559 0.799338632475508
"TLCD5" 60.4021876759267 -0.0821136487534402 0.156329831135189 -0.525258987086291 0.599403164024926 0.80746876763559 0.799338632475508
"TMEM185B" 43.0854044586899 0.0910964044867847 0.173226738122973 0.525879581142468 0.598971876804022 0.80746876763559 0.799338632475508
"TOP3A" 32.6053684486439 -0.116046023340236 0.220728099217831 -0.525741959231539 0.599067506204866 0.80746876763559 0.799338632475508
"ANAPC16" 184.415883052852 -0.0501418267195182 0.0954845689186979 -0.525130157546319 0.599492712859345 0.80747224787035 0.799338632475508
"HAX1" 150.331834485022 -0.0521470020944258 0.0993158062670647 -0.525062465426703 0.599539767775603 0.80747224787035 0.799338632475508
"COPG1" 96.6948645181942 0.0645173752839654 0.122918328116022 0.524880026216006 0.599666595322768 0.80754539281402 0.799398838657596
"GOLGA5" 55.6208714325226 -0.0775101748168944 0.147697072304318 -0.524791545340797 0.599728109567856 0.80754539281402 0.799398838657596
"ZNF471" 26.1711778433545 -0.109091663691996 0.208004424669417 -0.524467995646615 0.599953074191694 0.807758049610046 0.799603249752262
"ABHD12" 30.4370809736144 0.111613291122709 0.213189385097874 0.523540564983891 0.600598129726123 0.808445873905248 0.800367432452786
"ENSG00000263020" 11.3778611702266 -0.214110073448613 0.409875159260155 -0.522378750239689 0.601406648339654 0.808785138155147 0.800743778773515
"MED20" 46.3653652461067 -0.0921036202260854 0.17627505508623 -0.522499455076217 0.601322625762626 0.808785138155147 0.800743778773515
"METTL17" 95.3720358126269 -0.0642390205324754 0.122909734594339 -0.522652015680407 0.601216435982836 0.808785138155147 0.800743778773515
"MRM3" 26.5731194221457 0.116182004332573 0.222265407510847 0.522717437831181 0.601170901500913 0.808785138155147 0.800743778773515
"PLEKHA8P1" 11.8518403327088 -0.192922818150154 0.369364319024572 -0.522310380871736 0.6014542425733 0.808785138155147 0.800743778773515
"POLR1G" 32.606434182793 0.113743915388704 0.217606714798251 0.522704069560349 0.601180205826716 0.808785138155147 0.800743778773515
"SSR2" 327.930534143828 -0.0390424428628561 0.0746988890578751 -0.522664304051521 0.601207883032871 0.808785138155147 0.800743778773515
"ZNF10" 16.2065031735497 -0.151864754336069 0.290659832186502 -0.522482770301144 0.601334239710715 0.808785138155147 0.800743778773515
"DHRS4L2" 44.4247456708529 -0.0970414830250467 0.185842717591486 -0.522169952542131 0.601552004822248 0.808826339891552 0.800778455632478
"ENSG00000289294" 10.0797809231482 -0.197852997908725 0.379097896434432 -0.521904763306818 0.601736641651459 0.808984328004025 0.800928756786291
"UBE2D4" 26.4175117560104 0.131668880370145 0.252368681946475 0.521732250430623 0.601856766697154 0.809055559872903 0.800993165308751
"ATP9B" 69.4658278030619 -0.0810202496527928 0.155380826587375 -0.521430162473959 0.602067144166302 0.809191915877636 0.801111204571972
"ZNF8-DT" 25.2286902742445 0.120011589692697 0.230174586407411 0.521393745355867 0.602092507697833 0.809191915877636 0.801111204571972
"RPGR" 19.50077367588 0.126882436059708 0.243398135403743 0.521295842506099 0.602160696755558 0.809193308342196 0.801111204571972
"LIG1" 35.6668115315899 0.106129775344554 0.203859148829286 0.52060344583028 0.602643048394413 0.809751196827907 0.8016574074782
"B9D2" 20.8128656437191 -0.139261424989946 0.267765682081958 -0.520086905488212 0.603003004638715 0.809774094024667 0.801738869614828
"KCNH5" 10.2914354658308 0.173852349639786 0.334199448065324 0.520205376299137 0.602920438533163 0.809774094024667 0.801738869614828
"N6AMT1" 26.4711605700245 0.109692144866672 0.210931488563034 0.520036840463924 0.603037898088199 0.809774094024667 0.801738869614828
"NOTCH2NLB" 10.2305813417537 0.217054940810777 0.417296146933717 0.520146045933307 0.602961787130877 0.809774094024667 0.801738869614828
"PEAR1" 22.4334127675744 0.137664219725001 0.264738680402786 0.520000400075851 0.603063296247084 0.809774094024667 0.801738869614828
"PRPF40B" 26.8193186082312 0.107233220711821 0.20631148282553 0.519763705069702 0.603228279239092 0.809905377697054 0.801862734045679
"ATG7" 11.5493879859798 0.19096765206047 0.36761004535211 0.519484313540874 0.603423049013436 0.810076619943394 0.802026159419596
"ZNF516" 54.5224319185116 -0.0796815631218712 0.153672848291451 -0.518514259400916 0.604099513786122 0.810894412512284 0.802829703753373
"NUDT21" 225.393420865533 0.0430801441378982 0.083128044137691 0.518238394572852 0.604291949593357 0.811062373869453 0.802989873754543
"FAHD2A" 54.7930269457868 -0.0913764638616817 0.176380267240585 -0.518065117437673 0.60441283708302 0.81113427852215 0.803054942749762
"CDKN1C" 86.0298751553141 0.0708637989547407 0.136896882840863 0.517643626970799 0.604706936900976 0.811331250673969 0.803327151815286
"ZNF561" 99.8520927859095 -0.059415578734401 0.114798228026174 -0.517565294830633 0.60476160112478 0.811331250673969 0.803327151815286
"ABCB7" 72.9319417822437 0.0727031834489233 0.140662749255071 0.516861669730959 0.605252726491493 0.811538372562868 0.803597139596196
"MAP3K7" 103.076622351354 -0.0589573255436537 0.114019822242685 -0.517079612860351 0.605100584615784 0.811538372562868 0.803597139596196
"PDK1" 16.6337799829514 0.13707470969003 0.265190774109133 0.516890944455027 0.605232289377264 0.811538372562868 0.803597139596196
"ZC3H12A" 10.8171584555764 0.191399738406368 0.370283635365037 0.516900343753188 0.605225727654949 0.811538372562868 0.803597139596196
"BUB1B" 107.86159427561 -0.0557106117957081 0.107897899335873 -0.516327121645693 0.605625956712334 0.811889896078398 0.8039329512288
"PAXIP1" 49.3849357106261 0.0848729599734017 0.164389073996513 0.516293193398012 0.605649649448027 0.811889896078398 0.8039329512288
"RIMS3" 13.5013508126917 -0.190327690780976 0.369154945770078 -0.515576705559076 0.606150083321885 0.812379991550296 0.80440596985645
"SGK1" 24.806567665227 0.119946478851749 0.232611057688186 0.515652523331615 0.60609711933641 0.812379991550296 0.80440596985645
"SETDB2" 17.2887490766895 -0.13929273648035 0.270435090456373 -0.515069018023093 0.606504791701216 0.812548411518601 0.804589818716381
"VPS54" 51.8108488684606 -0.0819942274834092 0.159145952460367 -0.515214029736814 0.606403466234833 0.812548411518601 0.804589818716381
"ZNF322" 104.98992955929 -0.0572706355096264 0.111178661520658 -0.515122548934313 0.606467386637787 0.812548411518601 0.804589818716381
"CAPN2" 687.622556382871 0.0488043362741059 0.0948807830308555 0.514375353102162 0.606989587703936 0.813052971524281 0.805137293454757
"ELK4" 39.0827213745407 -0.0983938687220352 0.19141052190587 -0.514046290362357 0.607219627125082 0.813089955201382 0.805155487053636
"NPM3" 81.3411228207217 0.0670323655260008 0.130384065715845 0.514114705335921 0.607171796746133 0.813089955201382 0.805155487053636
"TMEM208" 82.3376763473642 0.0652311665723633 0.126864811117987 0.514178565336743 0.607127152364591 0.813089955201382 0.805155487053636
"SS18L1" 48.8123366724654 0.0836375668136657 0.162777422917405 0.513815523766488 0.607380973419049 0.813188252283754 0.805273800664581
"CAPZA2" 219.087525898408 0.0478963094920564 0.0933029354453834 0.513341935743206 0.607712154361259 0.813449451803491 0.805582529852235
"DDIAS" 53.342204563952 0.0823188823930149 0.160379307359153 0.513276205942641 0.607758125691853 0.813449451803491 0.805582529852235
"CCHCR1" 10.6489939054691 -0.208122765810741 0.405794957341376 -0.512876668488654 0.608037594989798 0.813552411684106 0.80566604790033
"PDE4D" 14.4846635246684 0.148470723960305 0.289482540332494 0.512883173505988 0.608033044387864 0.813552411684106 0.80566604790033
"TCEA1" 305.882493088151 -0.0385956785101463 0.0752317833302496 -0.513023575962841 0.607934829181452 0.813552411684106 0.80566604790033
"PHACTR2" 191.237505235707 0.0503833084136684 0.098306128020632 0.512514422326695 0.608291029201217 0.813801143763147 0.80590622117475
"TRMT1L" 43.416528526063 -0.101584082272051 0.19841377945275 -0.511980985152505 0.608664317517077 0.814210149431703 0.806305109668487
"CDC25B" 75.8030677919789 0.0684190276469295 0.133785770572893 0.511407359347321 0.60906584277916 0.814550804991175 0.80662952928989
"SETD9" 10.8119168820209 0.180672801738946 0.353422076056262 0.511209723385203 0.609204210833763 0.814550804991175 0.80662952928989
"STS" 17.4927228021061 0.138402571410043 0.270668614419475 0.511335869904557 0.609115892051562 0.814550804991175 0.80662952928989
"WDR25" 19.8509864056255 0.138400323474498 0.270781091648925 0.511115169200728 0.609270414654391 0.814550804991175 0.80662952928989
"ZNF320" 27.449533025123 -0.111811249856647 0.218691080816265 -0.511274851444841 0.609158612107241 0.814550804991175 0.80662952928989
"AMACR" 30.0948836639247 0.123786240811029 0.24237258238862 0.510727078084066 0.609542177173723 0.814574344324191 0.806706069832727
"MALT1" 220.724812794022 0.0443767941132675 0.0868901263747641 0.510723093230027 0.609544967864832 0.814574344324191 0.806706069832727
"TSEN2" 23.6627503131921 -0.13372421684018 0.26182687025766 -0.510735268341952 0.609536441352891 0.814574344324191 0.806706069832727
"SCAPER" 39.0698535693664 0.0879306689831863 0.172242500571568 0.510505065192376 0.60969766690776 0.814616818466877 0.806735835463734
"SIX5" 19.7313023086398 0.153565919116433 0.300823767090597 0.510484662171607 0.609711957323881 0.814616818466877 0.806735835463734
"FAM91A1" 54.2969296893835 -0.0802905693059689 0.157359046819821 -0.510238025258904 0.609884715287551 0.814734689355297 0.806834126915125
"KBTBD8" 18.6492359496735 0.136236897474471 0.267092665672588 0.510073524974568 0.609999952357906 0.814734689355297 0.806834126915125
"RFC2" 73.1065199884466 0.0784723400106197 0.153846473907767 0.510069148920925 0.610003018038464 0.814734689355297 0.806834126915125
"MAP3K9" 17.1639752037151 -0.137133546693419 0.268937418666606 -0.509908763805828 0.610115381877758 0.814794453244706 0.806887167363147
"ZNF710" 26.0811251183018 0.11540248941908 0.226411511228121 0.509702394516534 0.61025997518328 0.814897240797709 0.806982814175332
"CTDSP1" 41.9835281017077 0.0920991918527632 0.180864002011886 0.509217925227102 0.610599479905447 0.815169923871109 0.807240562707107
"HIPK3" 72.2348889010082 -0.0685484380827945 0.134596635644279 -0.509287901251549 0.610550437170594 0.815169923871109 0.807240562707107
"AHNAK" 563.983490148625 0.0465486277942695 0.0915019856021326 0.508717133163333 0.6109505112918 0.815420547778195 0.807470324683568
"CHN1" 72.961392261273 -0.0692154940306144 0.136074050917341 -0.508660494517501 0.610990217916126 0.815420547778195 0.807470324683568
"CLTB" 101.793298677715 -0.105435522671331 0.20720542712043 -0.508845372134248 0.610860613358808 0.815420547778195 0.807470324683568
"TCF7" 12.1390888601722 -0.180699090700833 0.355452451531593 -0.508363607909375 0.611198369517421 0.81560801247895 0.807649821778878
"UBA3" 136.539433782599 -0.0507723754500081 0.099948183386533 -0.507986976147975 0.611462476835694 0.815870096984842 0.807903208655468
"RAB31" 282.789187306277 -0.0424126794888 0.0835302608828132 -0.507752268944806 0.611627087267385 0.81590904478822 0.807929499163329
"ZFAND1" 35.7672845766356 -0.102268503815386 0.201413144380783 -0.50775486440965 0.611625266847035 0.81590904478822 0.807929499163329
"SLC2A8" 60.6689223700157 -0.0809244680909507 0.159463816351827 -0.507478561233013 0.611819075240867 0.816074812558384 0.80808750817832
"RBBP8" 153.367299876845 0.047910600359723 0.0945065358170127 0.50695541790347 0.612186100099632 0.81647399072502 0.80847664029716
"MSRB2" 82.5696109750748 -0.0689649687211622 0.136074407129276 -0.506818072377435 0.61228247457605 0.816512153457438 0.808508291286208
"ATP11A" 35.4960961141856 0.103699138810813 0.205013826587315 0.505815342004008 0.612986287257961 0.816597227537647 0.808531225391993
"BCL11A" 14.7317454798192 0.143207039121625 0.282976240629933 0.50607442802559 0.612804401521521 0.816597227537647 0.808531225391993
"BTG3" 264.458946534178 0.0371488861742704 0.0734299556983371 0.505909145946981 0.612920431475745 0.816597227537647 0.808531225391993
"CAPN5" 13.4546783261434 -0.17634441983083 0.348447195622521 -0.506086494729225 0.612795930934396 0.816597227537647 0.808531225391993
"FLAD1" 72.3340241393892 -0.0795568086975293 0.157111572385918 -0.506371411662225 0.612595939918915 0.816597227537647 0.808531225391993
"GEMIN6" 58.2449864996587 -0.0774146736625101 0.152896752917589 -0.506319932799596 0.612632072210398 0.816597227537647 0.808531225391993
"GOLT1B" 67.6733672928914 -0.0783492418440414 0.154682172461149 -0.506517594092623 0.612493341656772 0.816597227537647 0.808531225391993
"PPDPF" 166.21557091002 0.0736250464313766 0.145572599557186 0.505761706910057 0.613023943593822 0.816597227537647 0.808531225391993
"SRRM1" 383.130618333278 -0.0354463244064994 0.0699987463959424 -0.506385131613643 0.612586310236451 0.816597227537647 0.808531225391993
"TMEM8B" 28.0371363715108 -0.114307032563022 0.225979776824815 -0.505828593023328 0.612976984088026 0.816597227537647 0.808531225391993
"MBNL1" 52.7611573646557 -0.0810233008883696 0.16023333615869 -0.505658203409848 0.613096614622371 0.816603758837137 0.808531569490185
"EIPR1" 50.2631988536816 0.0829934989777525 0.164171435522616 0.505529471150417 0.613187004367482 0.816633886232113 0.808555277605964
"STAP2" 13.7512966165224 -0.1766756289729 0.349599207249344 -0.505366217397886 0.613301641943521 0.816696296322182 0.808610949810055
"POLR1C" 90.1861011925513 0.064108304060568 0.126927058468456 0.505079884731594 0.613502728970191 0.816873799347049 0.808780575168967
"FGFR1OP2" 103.734063757083 0.0571238677471494 0.113126114273613 0.504957393029399 0.613588761891127 0.816898086486364 0.808798502570691
"KBTBD7" 18.6881081706917 0.133162898330082 0.26395927115321 0.504482747464437 0.613922182843263 0.81725169059449 0.809142480362119
"ARL6IP5" 172.892900827036 0.0503828455620049 0.0999266514825606 0.50419827758161 0.614122050684939 0.817427450652106 0.80931037624785
"CDCA7L" 65.7495669467838 -0.0726883117229993 0.14426617504339 -0.503848609704508 0.614367765754075 0.817545380086724 0.809404890210112
"CEP20" 87.5411804805424 -0.0678288719110001 0.134617238288777 -0.503864681620461 0.61435647091067 0.817545380086724 0.809404890210112
"SH3YL1" 19.7978456208027 -0.124880454189848 0.247885626218601 -0.503782555264904 0.614414187723268 0.817545380086724 0.809404890210112
"ALG8" 72.7219907120362 -0.0727639693424305 0.144523674452266 -0.503474393508197 0.614630779128523 0.817566150052154 0.809404890210112
"ILF3-DT" 38.3870891534889 0.095323139205099 0.189334184677581 0.503465020685121 0.614637367341331 0.817566150052154 0.809404890210112
"PLA2G12A" 43.7424991279238 0.0882980473468833 0.175382154749945 0.503460842254883 0.614640304394692 0.817566150052154 0.809404890210112
"SMC5" 273.839393289836 0.0420019285229168 0.0834407609017809 0.503374227044235 0.614701188337968 0.817566150052154 0.809404890210112
"SMUG1" 49.5497975214436 0.0872237838265676 0.173439346702108 0.502906551973926 0.615029974401142 0.817851808561865 0.809742329225699
"SENP6" 198.188375644742 0.0401992269906315 0.0801425321082199 0.501596667002595 0.615951264398055 0.818867248013742 0.810859681474733
"MSL2" 41.8295180833776 -0.0888591480833085 0.177190277783289 -0.501489975606828 0.616026331042457 0.818876700392897 0.810862903739252
"HERC2P9" 16.1927066936549 0.137645721457336 0.274778561593524 0.500933262984881 0.616418091768923 0.819164842065139 0.811129814721401
"KNOP1" 201.236761117301 0.0571611240832411 0.11411862917414 0.500892137391657 0.616447036335824 0.819164842065139 0.811129814721401
"SNHG20" 10.0294115962265 0.184746543735868 0.368704290820173 0.501069687377122 0.616322079309772 0.819164842065139 0.811129814721401
"FAM107A" 19.0709571308859 -0.158209498754306 0.316285686520833 -0.500210744579125 0.616926693552758 0.81971183783336 0.811665306964781
"OXR1" 85.3332816893467 0.059586273803622 0.119171424774627 0.500004710997705 0.617071760297987 0.819814190914085 0.811760517847234
"SLC36A1" 21.8319343243257 -0.125659803488115 0.251398050733477 -0.499843984953307 0.617184936713185 0.81987415801939 0.811813759375595
"NBPF26" 17.8683397211616 0.245345084768448 0.490987376343917 0.499697337628888 0.617288207428089 0.819920954531356 0.811853960440759
"FANCE" 31.4513706463817 -0.112018585906774 0.224385584715743 -0.4992236290432 0.617621850103979 0.820273701504789 0.812197100254508
"ASB6" 37.3065883422412 -0.0979960668248277 0.196641551447495 -0.498348726927093 0.618238269032107 0.820892366649541 0.812791258957464
"DCDC2" 49.8896501387655 0.0831068789250937 0.166790043532121 0.498272421813288 0.618292043129563 0.820892366649541 0.812791258957464
"GATAD2B" 40.9595014104914 -0.095710210640341 0.192018021551107 -0.498443895355244 0.618171204356905 0.820892366649541 0.812791258957464
"COX6B1" 593.292380366718 0.0537638419471661 0.107937798447683 0.49810022735664 0.618413400326726 0.820951720114598 0.812837756405033
"L2HGDH" 28.9806711031734 -0.110676383485622 0.222234746117787 -0.498015658752851 0.618473005410815 0.820951720114598 0.812837756405033
"SETD1B" 23.2593459681933 -0.116939888158829 0.234935783436354 -0.497752562203913 0.618658455432801 0.821017003079873 0.812985796559098
"KIN" 71.6187725999331 0.0659500992505967 0.132591139974747 0.497394465898382 0.61891090737495 0.821240778367211 0.813188954526024
"PRAF2" 92.5111604696848 -0.0620595436841915 0.124812198921192 -0.497223382174179 0.619031534432313 0.821240778367211 0.813188954526024
"TMED2" 335.521214297197 0.0453890510527194 0.0912702872250268 0.497303694693244 0.61897490671071 0.821240778367211 0.813188954526024
"FBXO31" 28.8406695823669 -0.115894551923393 0.233143744923732 -0.497094837184266 0.619122175193608 0.821270608881877 0.813212352454044
"PEX11B" 24.1306723224276 0.122390991445245 0.246372825463613 0.496771473131972 0.619350214075525 0.82148267249423 0.813416195056141
"NLGN4Y" 30.979747274326 -0.101330951988197 0.204037721260346 -0.496628522227522 0.619451035860054 0.821525972057413 0.813452930308522
"GSDMD" 19.6165539688436 -0.147558845090638 0.297292026053021 -0.496343097558633 0.619652364319834 0.82170254099857 0.813616903673503
"C14orf119" 127.315086245909 -0.0544938775977333 0.109812468186007 -0.496244902768493 0.619721634044702 0.821703971197035 0.813616903673503
"TSPAN5" 59.2546523795781 -0.0767212942799333 0.154843838104214 -0.495475281543319 0.620264666175925 0.82233350505225 0.814234100931152
"ATP13A3" 91.1417674104406 -0.0633425049257333 0.127918403037674 -0.49517898458346 0.620473783688358 0.822505692137656 0.814386174395334
"VPS18" 35.8141447777488 -0.104024216967659 0.210149449163324 -0.495001140292371 0.620599315594653 0.822505692137656 0.814386174395334
"VSIG10" 24.7035175915096 0.11130990942537 0.224853565173249 0.495032886579343 0.620576906575956 0.822505692137656 0.814386174395334
"IQCB1" 50.9409486192077 -0.0785406566714711 0.158743753539359 -0.494763761850935 0.620766887072275 0.822637302234786 0.814510347949356
"ARL13B" 59.6468620301395 0.0731086249494039 0.147825878975777 0.49455904105521 0.620911420494102 0.822738356823612 0.814604267563993
"ELAC1" 30.0731120185396 0.0981057438045482 0.198526794205607 0.494168780577515 0.621186985956137 0.823012994037543 0.814870052301013
"GOLPH3" 79.8145463625273 0.0757666588200522 0.153365788423215 0.494025816311608 0.621287947257321 0.823056262582532 0.81490675661638
"TNFAIP8L1" 20.7025270147907 -0.133311314870901 0.269938248510685 -0.493858560639006 0.621406072190369 0.823122256776294 0.81496596218906
"BUB1" 166.748359448845 -0.0505713117574888 0.10252138718094 -0.493275726636781 0.621817777073459 0.823249521171732 0.815061306498963
"DLL3" 12.1686712819969 -0.176315442344661 0.357424780443433 -0.493293839688222 0.621804980512481 0.823249521171732 0.815061306498963
"PLXDC2" 100.872385330805 -0.0550532765930395 0.111603421771515 -0.493293805146493 0.621805004915513 0.823249521171732 0.815061306498963
"ROCK2" 232.20470266577 0.0422336112370999 0.0856250497377785 0.493238968811554 0.621843746199594 0.823249521171732 0.815061306498963
"ZNF200" 33.611787946673 -0.0958618241122226 0.194205016608393 -0.493611471971007 0.621580597324121 0.823249521171732 0.815061306498963
"GALNT18" 43.5495808159523 0.0913742947351154 0.185399629921151 0.49285046994957 0.622118246494555 0.823362876351836 0.815238547323277
"PROSER3" 14.0165347369498 -0.151326131894593 0.307177422467004 -0.492634291541553 0.622271013687649 0.823362876351836 0.815238547323277
"VDAC3" 230.660978112464 -0.0413183872046402 0.0838622589227963 -0.492693468258206 0.622229193550951 0.823362876351836 0.815238547323277
"ZNF252P" 47.54732040208 0.0807388736467884 0.163867527128783 0.492708195830257 0.622218785777449 0.823362876351836 0.815238547323277
"FBLN2" 14.4620282770033 -0.162213570839891 0.329533239238543 -0.492252530320524 0.622540833324359 0.823494804080841 0.815350775410537
"ITIH5" 35.2043077951335 0.101116340531019 0.205436192579957 0.49220314717264 0.622575739848669 0.823494804080841 0.815350775410537
"ZBTB17" 35.8843663259802 -0.102017591934696 0.207250758115757 -0.492242310050879 0.622548057461894 0.823494804080841 0.815350775410537
"GNB4" 113.541369107501 -0.0568139138849502 0.115526607177778 -0.491782068848626 0.622873413911118 0.823531576360972 0.815469943405893
"IL1RAP" 11.5865814113073 -0.180496833064747 0.36705713393579 -0.491740430513799 0.622902852764255 0.823531576360972 0.815469943405893
"RAB3D" 21.764426164478 -0.12756149176432 0.259449977177419 -0.491661217904406 0.62295885879028 0.823531576360972 0.815469943405893
"SSR3" 392.13818784563 -0.0377671625054462 0.0768096039428822 -0.49169844090761 0.622932540581312 0.823531576360972 0.815469943405893
"SBF2" 73.195428746336 -0.0654486169797949 0.133190644104693 -0.491390498332223 0.623150283258037 0.823531576360972 0.815624904801224
"ARFGEF1" 200.42259666372 0.0418023042089216 0.0851400693610266 0.490982736127025 0.623438657956173 0.823647850952729 0.81572160189115
"FHOD1" 60.8379682120721 0.0748220783823799 0.152394530684585 0.490976139670269 0.623443323530277 0.823647850952729 0.81572160189115
"UQCRC2" 212.499250369485 0.0421696249463937 0.0858744460194517 0.491061391381107 0.623383027448818 0.823647850952729 0.81572160189115
"BBS9" 21.0353791005442 -0.132025772504714 0.268985215506446 -0.490829104700554 0.623547323062591 0.82369494002458 0.81576208662178
"CCDC126" 11.6492996326694 0.159271961741588 0.324656869855531 0.490585527459999 0.623719624573463 0.823832234584043 0.815891908152213
"RINT1" 38.3568328078512 0.086404103423065 0.17621632284011 0.490329738076896 0.623900586866558 0.823980937279924 0.816033027170199
"CTDP1" 22.850751301259 -0.132032218679107 0.269399760296108 -0.490097758565136 0.624064724112363 0.824107389101805 0.816152109327553
"GUSBP1" 17.1490971538309 -0.137634844746143 0.281154142427789 -0.489535183645723 0.62446285183499 0.824542774995796 0.816577140600714
"ENSG00000290832" 12.1573410154725 -0.159927582133807 0.326839466972792 -0.489315392706597 0.624618425120076 0.824602923793965 0.816684933827959
"MIER2" 20.8468726742798 -0.132661658431127 0.271191465664092 -0.489180801122431 0.624713700524076 0.824602923793965 0.816713871918023
"GRIA1" 210.061843073276 0.0417803979214008 0.0854553838939588 0.488914753144704 0.624902050431167 0.824761194709262 0.816864469107283
"UCK2" 101.658121436992 0.0571909327958786 0.117093955721817 0.488419171112028 0.625252965363142 0.825133964804058 0.81722750921747
"STIMATE-MUSTN1" 22.1626574362054 0.152579975127283 0.312469947303416 0.48830287982583 0.625335321957682 0.825152280945035 0.817239490283179
"DUSP11" 32.1652069628353 0.106427558296229 0.218342745184051 0.487433453337394 0.625951191238749 0.82533229614038 0.817562019217664
"IQCJ-SCHIP1" 116.528212584999 0.37641509944473 0.771824396275194 0.48769525977839 0.6257657098401 0.82533229614038 0.817562019217664
"NEU3" 18.6536969393212 -0.133729713495598 0.274261661666958 -0.487599005572968 0.625833900080295 0.82533229614038 0.817562019217664
"NRAV" 14.4054762320678 0.152785412044129 0.31341005817905 0.487493646285096 0.625908544385573 0.82533229614038 0.817562019217664
"TCERG1" 300.248470563866 0.0386607100372035 0.0793109888801344 0.487457168080868 0.625934389134624 0.82533229614038 0.817562019217664
"CASP2" 61.1485979249869 0.0718834875800321 0.147577595108867 0.487089436082787 0.626194952327389 0.825353283291405 0.817562019217664
"GPR176" 14.3527642040665 -0.15881647807178 0.326095568782322 -0.487024336653266 0.626241084575379 0.825353283291405 0.817562019217664
"HEIH" 32.1958443870179 -0.116734229990304 0.239647014306222 -0.487109052154268 0.626181051824559 0.825353283291405 0.817562019217664
"KLHL8" 48.0920221558591 0.0769997302551193 0.15805694673929 0.487164479914494 0.626141774864528 0.825353283291405 0.817562019217664
"ZBTB8OS" 128.121581457466 0.0566144730444566 0.116295270313164 0.486816642602947 0.626388275264243 0.825456990040915 0.817658578629944
"ERCC5" 50.7779517293417 0.243893796268013 0.501228619485384 0.486591919907569 0.626547550746235 0.825576597757478 0.817734139747517
"ABCD3" 52.5959642056211 0.0796478832756336 0.16400868010644 0.485632121567853 0.627228017774902 0.825614108318971 0.817734139747517
"AMMECR1" 33.5175570655054 0.0990181893247885 0.203852137478462 0.485735349894234 0.627154816883591 0.825614108318971 0.817734139747517
"BTD" 12.4118311579863 0.163625445419944 0.33664220259518 0.486051493718117 0.626930656972847 0.825614108318971 0.817734139747517
"LRATD2" 293.690531559585 -0.0483363927036466 0.0995705917846438 -0.485448482702513 0.627358248162525 0.825614108318971 0.817734139747517
"NFKB2" 47.2800709930455 0.0902426918321029 0.185821130087773 0.4856427887909 0.627220453302885 0.825614108318971 0.817734139747517
"NUDC" 360.464678366117 -0.0389177656669098 0.0800518440132201 -0.486157016701362 0.626855844190798 0.825614108318971 0.817734139747517
"PAQR8" 21.1301448276162 0.117801886474631 0.242694260386932 0.485392140245991 0.627398206628782 0.825614108318971 0.817734139747517
"PLEKHO2" 20.9331570286912 0.131871286744073 0.271293755881795 0.486083014758108 0.62690830905359 0.825614108318971 0.817734139747517
"QTRT1" 10.0818994564979 -0.205212293150441 0.422192513908808 -0.486063315643644 0.626922275374332 0.825614108318971 0.817734139747517
"RBAK" 65.1695574637529 0.0642168249945728 0.132056833867683 0.486281725176875 0.626767434390542 0.825614108318971 0.817734139747517
"TMEM18" 71.2082273109042 -0.070304657178658 0.144691185190379 -0.485894542132292 0.627041938263606 0.825614108318971 0.817734139747517
"YIPF6" 87.2574780817135 -0.0644459116857038 0.132766833626859 -0.485406708326184 0.62738787473914 0.825614108318971 0.817734139747517
"CEP350" 177.559676116182 -0.0540545068125299 0.111578043229363 -0.484454694203712 0.628063210232887 0.826038166700097 0.818218854913128
"FIG4" 41.2251037292825 -0.0833516902558746 0.172033846288725 -0.48450750857471 0.628025736845546 0.826038166700097 0.818218854913128
"INPP5B" 18.8822357187386 0.127862009366831 0.263857659889181 0.48458706645292 0.627969289944328 0.826038166700097 0.818218854913128
"SLX4" 16.3471145793169 -0.140662613079881 0.290201014169873 -0.484707517243694 0.627883833361623 0.826038166700097 0.818218854913128
"ENSG00000291079" 31.449071462224 0.0972252544666695 0.200844487734429 0.484082264658553 0.628327487430239 0.826295560791704 0.818467653365148
"FAM118A" 30.3067347942625 0.100878776414534 0.208535245953039 0.483749286378435 0.62856381023044 0.826462022064205 0.818620221224169
"ZNF229" 12.2134778920619 0.154055311371769 0.318486503772014 0.483710642514536 0.628591239188252 0.826462022064205 0.818620221224169
"EAPP" 90.2234365699147 0.0601749499969758 0.124489837405225 0.48337238806973 0.628831350076921 0.826489357893835 0.818622681209522
"NLGN4X" 67.3602954710565 -0.0693832339594206 0.14355329457421 -0.483327353546406 0.62886332092465 0.826489357893835 0.818622681209522
"YTHDF1" 89.0956636101255 -0.0612036142852942 0.126632588930582 -0.483316457494564 0.628871056339554 0.826489357893835 0.818622681209522
"ZGRF1" 35.3744497495887 -0.0925110382644129 0.191417381878157 -0.483294867773811 0.62888638361233 0.826489357893835 0.818622681209522
"FAM204A" 168.502364212295 0.0415366815822019 0.0860132168454856 0.482910453829654 0.629159318839455 0.826757883534944 0.818882498445198
"OTULINL" 22.4290392961694 0.11492487377842 0.238092380417934 0.482690263236009 0.629315677747728 0.826873178155067 0.818990542859106
"DNA2" 39.9346994883182 0.0850591352047468 0.176355938598907 0.482315117259532 0.629582109851387 0.827133059715353 0.819241794499544
"RTL5" 10.819373497646 0.167743354251986 0.348016269304696 0.48199859905148 0.629806941477918 0.827338236652012 0.819438861400889
"POLE4" 86.0086187546955 0.0631432021017488 0.131101984425761 0.481634220704759 0.630065811957706 0.827588078710525 0.819680165014534
"IKBKE" 12.2023750570779 0.155966943638714 0.324012630562342 0.481360690686732 0.630260169626658 0.82775313831076 0.819837494647165
"CYB561D2" 22.6088301752381 0.122362008263305 0.25447802368959 0.480835266201851 0.630633583537374 0.828033771070898 0.820096987829457
"GNPTG" 54.4980454605194 0.0745451569556774 0.155053688256185 0.480769969383195 0.630679995924373 0.828033771070898 0.820096987829457
"ZMPSTE24-DT" 13.7811082056838 -0.158502258309666 0.329560979157631 -0.480949712902307 0.630552239375131 0.828033771070898 0.820096987829457
"GLG1" 188.569267987528 -0.0448672955306596 0.093351985816891 -0.48062497158514 0.630783064255172 0.828078867444692 0.820135502500378
"SLC26A6" 41.0562915776993 -0.100971669290684 0.210215828307244 -0.480323818162291 0.630997155150151 0.828269686226506 0.820318341414203
"POLR2B" 241.588287978298 -0.0375358684492319 0.0781812073098707 -0.48011369663887 0.631146549531631 0.828306941884643 0.820417039821908
"DAP3" 230.779346004955 0.0457654503283267 0.0953911329924561 0.479766293707257 0.631393582730631 0.828471572814944 0.820589195561273
"DDX3X" 305.38717545143 -0.0325314268715674 0.0678132572812528 -0.479720753371934 0.631425968857465 0.828471572814944 0.820589195561273
"CCDC12" 76.6376942695218 0.0723656030212482 0.150882564872067 0.479615408729345 0.631500887682799 0.828479662120602 0.820591052236254
"MCRIP2" 15.4879593448673 -0.153615678441795 0.320387591109606 -0.47946825253055 0.631605548317201 0.828526764339459 0.820631551374199
"NAV3" 16.1134449732701 0.137144338538574 0.286122497429912 0.479320360231963 0.631710739921782 0.82857455274382 0.820672730886168
"ZNF649" 35.2714646394597 0.0891773158491688 0.186363590517603 0.478512544223308 0.632285448138506 0.829238098614387 0.821323791753671
"RAB6B" 35.6201227730302 0.0906759863325029 0.189594640364833 0.47826239263946 0.632463459687446 0.829381291678498 0.821459461541238
"NQO2" 53.4979338288659 0.0776660574377121 0.162523337711636 0.477876337831028 0.632738223766116 0.829651316254809 0.821720749775814
"RNASEH2C" 120.108679489658 0.0541529844430381 0.113371261812926 0.477660595613692 0.632891794543111 0.829672119695875 0.821729043938183
"SKIC2" 23.4712151488425 -0.125239283737919 0.262141566514974 -0.477754388222006 0.632825028642958 0.829672119695875 0.821729043938183
"GYG1" 111.056995001838 0.0570877930026918 0.119559826616588 0.47748306950766 0.633018173993575 0.829747524923591 0.821797573632398
"FMNL2" 57.8444160781099 -0.0716562971054601 0.150270471040672 -0.476848822055438 0.633469777296456 0.830249164283478 0.82228825078961
"SNAPC3" 91.5531548216455 0.0550487815253819 0.115506500048153 0.476586006003409 0.633656950285481 0.830404159971729 0.822435604659733
"AKR1B1" 237.210489218575 -0.0425701943072932 0.0893488598768336 -0.476449216766456 0.633754378461919 0.83044152462659 0.822466456288446
"H2AC6" 11.4275816677917 -0.163987749131251 0.34427565161858 -0.476326886203766 0.633841513821768 0.830465395406361 0.822483944605911
"GSKIP" 71.5705441980875 -0.0676077595408601 0.142028990390812 -0.476013800808049 0.634064545882066 0.830667294833539 0.822677750327579
"ALMS1" 83.527282095679 0.0561663228817884 0.118225893758878 0.475076322927527 0.634732573976066 0.83091010498768 0.822969433900185
"FOSL2" 121.06543270745 -0.051938885716345 0.109254350884398 -0.475394208980303 0.634506021328148 0.83091010498768 0.822969433900185
"PAX6" 142.048769205658 -0.0463760416977672 0.0975577409418853 -0.475370188465036 0.634523139195594 0.83091010498768 0.822969433900185
"TMEM109" 128.131602876775 -0.053626251338268 0.112864575477035 -0.475138023703277 0.634688598076887 0.83091010498768 0.822969433900185
"TPST1" 32.7246877226699 0.0962386757058128 0.202454132428925 0.475360391764782 0.634530120726275 0.83091010498768 0.822969433900185
"TRAF2" 43.4014776938844 -0.0888447381106225 0.187010808491675 -0.475078092155178 0.634731312979206 0.83091010498768 0.822969433900185
"CXXC4" 84.4748127443897 -0.0619034945396586 0.130330192772902 -0.474974318863508 0.634805278003071 0.830915011941886 0.822969433900185
"CENPV" 410.770623952439 0.0434602703849737 0.091593532290595 0.474490603191163 0.635150097287068 0.831005284724123 0.823129756999466
"TCF4" 148.668200621506 -0.0494223431299462 0.104149558852912 -0.474532428886658 0.635120278491057 0.831005284724123 0.823129756999466
"TRIP11" 184.053001357534 -0.0459532135450574 0.0968152083829093 -0.474648707704166 0.635037382935431 0.831005284724123 0.823129756999466
"ZNF621" 56.1052627976096 -0.0717195501161707 0.151192766336702 -0.474358343020546 0.635244393433961 0.831038425890699 0.823156423010747
"SRGAP2" 88.4850481035294 0.0579910801548253 0.122294436664234 0.474192299638641 0.635362784018551 0.831103077227914 0.823214301038656
"HDDC2" 164.697586980173 -0.0438857659462444 0.0926577198343898 -0.473633130889503 0.635761545445583 0.831534421211253 0.823635388843877
"GLUD1" 137.456556905242 -0.0466452331977389 0.098531331992304 -0.47340508094808 0.635924205606193 0.831656900103605 0.823750542900087
"GPC6" 74.83899859793 0.0694587632764677 0.146803458569141 0.473141191314332 0.636112450901787 0.831722551363556 0.823803250611152
"TIMMDC1" 116.07076868953 -0.0522705628452138 0.110458337732943 -0.47321518608753 0.636059664463542 0.831722551363556 0.823803250611152
"ROBO2" 41.2654299321651 -0.0917211377930941 0.194038428145527 -0.472695736971772 0.636430268446672 0.832047817596007 0.824119259825529
"GARRE1" 57.8487967807025 -0.0748710132195328 0.158494628945454 -0.472388330870819 0.636649631982659 0.832154036814301 0.824212149648507
"PHLDB2" 113.527444368765 0.0579504710048858 0.122670964681308 0.472405765744467 0.636637189687175 0.832154036814301 0.824212149648507
"OSBPL6" 36.3314227433106 0.089413167682804 0.189380886461731 0.472134064600402 0.636831099260936 0.832300948600247 0.824351501779227
"GFOD2" 46.2121055221228 0.0801820048521429 0.169973922864523 0.471731213240584 0.637118654821002 0.832586464656011 0.824628132575786
"KCTD9" 99.6136371329212 0.0528725987059457 0.112180133898468 0.471318734151267 0.637413139286615 0.832877572948469 0.824913666350758
"BABAM2" 34.2326489445275 0.0981717595294252 0.208375637069092 0.471128779305779 0.637548774512588 0.832877572948469 0.824993581667349
"ZIC5" 45.690896518719 0.0822851046031824 0.1746992325357 0.471010109253727 0.637633515754998 0.832897979929293 0.825007628843605
"RILPL1" 52.9015479598981 0.0793344873847634 0.168572657001284 0.470624885411631 0.637908633359236 0.833076734797745 0.825172358675768
"ZNF426" 63.754367465848 0.068956929969029 0.146513423788422 0.470652641826246 0.637888808727429 0.833076734797745 0.825172358675768
"CTSL" 97.8113759673607 -0.0609881339000541 0.129713734616351 -0.47017483599895 0.638230111004615 0.833141701086263 0.825262761820961
"ELOVL1" 59.7882933680463 -0.0724337972191663 0.154065373828398 -0.470149751493448 0.638248031278675 0.833141701086263 0.825262761820961
"PRR11" 205.158163109354 0.0446533100763438 0.0950230089128914 0.469921028466673 0.638411439875502 0.833141701086263 0.825262761820961
"SLC25A38" 74.8537453639389 0.0649752915571676 0.138204915039146 0.470137343080481 0.638256895879208 0.833141701086263 0.825262761820961
"TMEM199" 79.4085652626263 0.060693703155865 0.129161291786656 0.469906287838285 0.638421971754385 0.833141701086263 0.825262761820961
"ZNF821" 25.9046354169304 -0.115600284961727 0.24597574242884 -0.469966200001081 0.638379166188132 0.833141701086263 0.825262761820961
"CCDC3" 16.0937452348854 -0.166397854247129 0.354475816915953 -0.469419481686624 0.638769825814721 0.833388523285772 0.825521281834164
"FHIP1B" 27.787885743922 -0.106613434928477 0.227103526769168 -0.469448609826479 0.638749009663261 0.833388523285772 0.825521281834164
"PITRM1" 83.3454978967308 0.0618304266493901 0.131828313218257 0.469022360522983 0.639053653110021 0.833668563383756 0.825792511355919
"UNK" 45.5845299474764 0.0762286599231247 0.162585729685075 0.468852094650482 0.639175360382537 0.833737074324482 0.825854208983037
"FKBP10" 11.3109515589882 0.176322513056178 0.376302682565001 0.468565655323812 0.639380131197796 0.833913906367945 0.826023203164942
"ATPSCKMT" 32.3977346198851 -0.0967303975209723 0.206532886128765 -0.468353487592599 0.639531824177481 0.833998306882955 0.826088313928319
"C14orf28" 10.641112141179 0.157501596278256 0.336387313146884 0.468215031074858 0.639630824182217 0.833998306882955 0.826088313928319
"PIP5K1A" 33.3796930142189 0.0972353581746725 0.207685872596561 0.468184749203218 0.639652477362014 0.833998306882955 0.826088313928319
"LACTB" 50.3891694052777 0.0754369189767146 0.161482619132019 0.467151941070769 0.640391174851363 0.834871108618297 0.826946670335413
"EIF2B2" 55.6427906674169 -0.0762968747230602 0.163377346578392 -0.466997881413451 0.640501393826801 0.834923005408864 0.826985743429098
"PCNX1" 63.2188465458042 0.0640809240063376 0.137246875120865 0.466902608528649 0.640569558921572 0.834923005408864 0.826985743429098
"NKAIN3" 37.7153703618991 -0.0903044649771077 0.193503155230392 -0.46668213171815 0.64072731556417 0.834947999626716 0.82699817426766
"SHTN1" 106.134277452921 -0.0612715223201905 0.131277607892831 -0.466732471010666 0.640691295117864 0.834947999626716 0.82699817426766
"CNR1" 16.3156102833915 -0.14437779449949 0.309502732897769 -0.466483100642537 0.640869741191301 0.834953009120465 0.827086399692796
"CTIF" 16.8611410121751 0.133771034288707 0.286833687416961 0.466371420642263 0.640949664624686 0.834966860402969 0.827093950675979
"GORAB" 20.7492180218254 0.110971494748813 0.238253587187446 0.465770509727964 0.641379776030195 0.835346552222639 0.827457721450394
"PPP3CA" 45.8750835830005 -0.0802498381311892 0.172287602763637 -0.465789974692984 0.641365841788888 0.835346552222639 0.827457721450394
"STARD3NL" 196.777000779279 0.0502070953339966 0.107870075290359 0.465440440259747 0.641616079662743 0.835564007342056 0.827666953039994
"FARSA" 105.83098462458 0.0546931112779985 0.117649878534112 0.464880303825732 0.64201717611892 0.83599599872844 0.82808868990919
"C22orf46P" 15.8691264044796 -0.149708694210303 0.322280869769213 -0.464528640243245 0.642269044966815 0.836233602576999 0.828317874347362
"MCOLN1" 16.1644530325766 -0.150683428524101 0.324774849230363 -0.463962738744036 0.642674441888282 0.83667102687487 0.828744984192696
"NPIPB5" 284.262572149612 -0.0463477252873484 0.099971446834323 -0.463609628098689 0.64292745499233 0.836819597392264 0.828879801690839
"PPARA" 10.7774647217628 -0.174767223442388 0.376941705443704 -0.463645229271372 0.642901943933727 0.836819597392264 0.828879801690839
"RAB11FIP2" 66.9277202020444 0.0611130482888954 0.131908366556849 0.463299257538432 0.643149877903117 0.836973417183896 0.829070830831933
"ECH1" 151.281175277134 0.0497176441958775 0.107490230920115 0.462531746097252 0.643700042023045 0.837060218485374 0.829349611428903
"LMCD1" 85.7081867792119 0.0652916655358845 0.141119623674899 0.462668931758908 0.643601690865649 0.837060218485374 0.829349611428903
"LRRC37A2" 34.5908846312794 0.0847349126494891 0.183173516887025 0.462593687611241 0.64365563413418 0.837060218485374 0.829349611428903
"MCM4" 254.447788753728 0.0390270426323671 0.0843216343132679 0.462835462692476 0.643482309881351 0.837060218485374 0.829349611428903
"SIRT7" 28.7800340745622 -0.108844369725576 0.23534961953541 -0.462479480274662 0.643737514083316 0.837060218485374 0.829349611428903
"SGMS2" 15.5333215093428 -0.13345618938608 0.288893039696488 -0.461957095007513 0.644112088742862 0.837366562666036 0.829640740904694
"TKFC" 13.9978760823929 0.154634549882477 0.334702739659209 0.462005629353151 0.644077283537235 0.837366562666036 0.829640740904694
"BMAL2" 25.7391895675114 -0.111820905939207 0.242427546181923 -0.461254951016557 0.644615701215726 0.837759221613932 0.830100707880202
"CCNI" 932.386008873855 0.0490576394110067 0.1063661674668 0.461214694290073 0.644644580281761 0.837759221613932 0.830100707880202
"RUSC2" 23.0128386988899 0.110734756259765 0.240128304964721 0.461148286021647 0.64469222091502 0.837759221613932 0.830100707880202
"MGAT3" 16.821083242096 -0.126169154058723 0.274068247976126 -0.460356699436828 0.645260209580668 0.838186061871814 0.830594563992648
"PUF60" 351.229353771875 0.0447090299652108 0.097122554880467 0.460336221799727 0.645274905687731 0.838186061871814 0.830594563992648
"UBN1" 106.752422095853 -0.0596475245404028 0.129583246727766 -0.460302747821349 0.645298929127371 0.838186061871814 0.830594563992648
"CDCA5" 105.206653311131 -0.0621318414876788 0.135076751417176 -0.459974354104715 0.645534628734921 0.838221150458598 0.83061070113553
"KIAA1143" 127.123242424719 -0.0460727679225453 0.100142322781825 -0.460072890689 0.645463901856684 0.838221150458598 0.83061070113553
"RGP1" 54.9419721215008 -0.0710621479209085 0.15447071553912 -0.460036374356743 0.645490111912173 0.838221150458598 0.83061070113553
"SLC2A12" 27.6369109556807 -0.0974284935019438 0.211948019954909 -0.459681074268452 0.645745155986717 0.838404173002902 0.830785852258058
"PFKFB3" 42.1262260182594 -0.0853746124219985 0.185857724562537 -0.459354662944191 0.645979499636062 0.838618074834577 0.830991600568694
"RHOBTB3" 141.506582826311 0.0437032621572251 0.0952305484596969 0.458920618059036 0.646291172119993 0.838841945718 0.831296766258708
"PCDH18" 24.1887725358853 0.104173476548471 0.227262083586876 0.458384763988353 0.646676035864098 0.838890069045687 0.831313374413215
"PLEKHA7" 13.8339594708131 0.147525968654884 0.321818675750425 0.458413323312824 0.646655521459762 0.838890069045687 0.831313374413215
"SARNP" 348.667344725045 0.045458641861887 0.0991323954659861 0.458564948906985 0.646546612011344 0.838890069045687 0.831313374413215
"SRPX2" 16.3521835447613 0.141349704829636 0.308121264067305 0.458746997736452 0.64641586020211 0.838890069045687 0.831313374413215
"STAG1" 68.741455078808 -0.063056242941507 0.137561946674953 -0.458384345857676 0.646676336212895 0.838890069045687 0.831313374413215
"ALPL" 17.2057160119913 0.137921262955974 0.301015430905688 0.458186686778812 0.646818323789002 0.838983939898544 0.831395920459501
"OXA1L" 154.50582186605 0.045018988455978 0.0982759248876262 0.458087659896919 0.64688946417268 0.838985904992013 0.831395920459501
"CANT1" 131.493319961481 -0.0490962252985636 0.107203696561187 -0.457971384135451 0.64697300017875 0.839003944484926 0.831407586603283
"CERT1" 71.6568356902719 -0.0602318195780964 0.131668938796551 -0.457448963503563 0.647348377762113 0.839324663300308 0.83179424465958
"AGTPBP1" 53.1093239081438 0.0679643396584136 0.148981759150805 0.456192355666961 0.648251661945401 0.839417550011806 0.832093570472868
"AHDC1" 54.4642069184935 0.0776749306577537 0.170259250749381 0.456215625969659 0.648234929902928 0.839417550011806 0.832093570472868
"HNRNPC" 827.307629288714 0.0442642086019129 0.0969588020178196 0.456525943810422 0.648011819090995 0.839417550011806 0.832093570472868
"KRI1" 40.4646245059567 -0.0867670226686412 0.190080705517411 -0.456474645506266 0.648048699116196 0.839417550011806 0.832093570472868
"LGR4" 47.6072333411937 -0.0800449808027185 0.175182303426814 -0.456923897202658 0.647725746752935 0.839417550011806 0.832093570472868
"LINC01508" 25.1058320110177 0.102735864665207 0.22496334687345 0.456678237113 0.647902335553458 0.839417550011806 0.832093570472868
"MBD3" 86.4330325592523 -0.0840708254193148 0.184325718190261 -0.456099269514506 0.648318595444835 0.839417550011806 0.832093570472868
"SKIDA1" 65.3626261291792 0.062832605682359 0.13775985291182 0.456102444611191 0.648316312348107 0.839417550011806 0.832093570472868
"STK32C" 15.9381448501042 -0.133253823878232 0.292175965407794 -0.456073872100491 0.648336857921982 0.839417550011806 0.832093570472868
"UBE2W" 47.6356122216871 0.0861985421517221 0.188669347551866 0.456876240206564 0.647760002668011 0.839417550011806 0.832093570472868
"CAD" 80.8957405050565 -0.0623348861201782 0.136738529559402 -0.455869214924522 0.648484028143836 0.839423053325874 0.832093570472868
"CBS" 121.164991656584 -0.117568180620114 0.25795090674979 -0.455777349657289 0.64855009348248 0.839423053325874 0.832093570472868
"DHX34" 19.6032733695996 0.129541706548228 0.2841806202413 0.455842859510381 0.648502981480781 0.839423053325874 0.832093570472868
"CHMP7" 49.4595170242049 0.0747998790344716 0.164445577762675 0.454860994452653 0.649209245978482 0.839529929302615 0.832137240402706
"CYBRD1" 22.6984710350727 -0.109169768044598 0.240044449846628 -0.454789802948372 0.649260466950861 0.839529929302615 0.832137240402706
"DCHS1" 40.8176197955643 0.0860222003958869 0.188989061055284 0.455170261789507 0.648986753097848 0.839529929302615 0.832137240402706
"LARP6" 55.9838479764193 0.0706002625401672 0.155241921882918 0.454775756985365 0.649270572957692 0.839529929302615 0.832137240402706
"OARD1" 89.8977221071075 -0.0611191935732145 0.134358841002727 -0.45489521282767 0.649184627079884 0.839529929302615 0.832137240402706
"PEX2" 44.0621916334876 0.0842553760213754 0.185060612256822 0.455285298118694 0.648904001736492 0.839529929302615 0.832137240402706
"PPP1R35" 65.4261213238797 0.0702967361062175 0.154374875291959 0.455363840607288 0.648847504702009 0.839529929302615 0.832137240402706
"RHPN2" 25.0299922279497 -0.103397901912405 0.227131430189941 -0.455233790523561 0.648941053179406 0.839529929302615 0.832137240402706
"TTK" 108.505113479784 -0.0514723203275671 0.113202101511844 -0.454694035182569 0.649329372705425 0.839529929302615 0.832137240402706
"ZNF35" 25.8770678295457 -0.108586008855223 0.23860104362863 -0.455094442186227 0.649041296284087 0.839529929302615 0.832137240402706
"MMP19" 13.5729098679659 -0.157777653118654 0.34719674473498 -0.454432985076194 0.649517215801699 0.839682700398077 0.832282445678422
"WIPI1" 26.8626104984933 -0.104678770295472 0.230443017070672 -0.454250129277594 0.649648806110834 0.839714957854986 0.832301981537726
"ZNF786" 16.0574103567543 0.137600169654842 0.302947517057993 0.454204645712614 0.64968153959187 0.839714957854986 0.832301981537726
"ATCAY" 39.2784481593988 0.0852396467257438 0.187813001844167 0.453853811444157 0.649934049708911 0.839758093124655 0.8324153377086
"DNLZ" 43.7244219773772 0.128954741373902 0.284184635643142 0.453770982664362 0.649993670918976 0.839758093124655 0.8324153377086
"ZNF696" 32.9896852998793 0.0878222652357399 0.193484145203001 0.453899026938864 0.649901503965912 0.839758093124655 0.8324153377086
"MIR924HG" 16.5433245279184 -0.120574622197194 0.265787849788514 -0.45364986508275 0.650080856930097 0.839780695326723 0.832431519321269
"DIPK2A" 39.0260574744364 0.0980997217138609 0.216297519747665 0.453540668558314 0.650159465721981 0.839792213736722 0.832436715313799
"SPATA6" 26.582321133813 0.103237368155884 0.227723055679522 0.453346139449189 0.650299513690886 0.839883080383191 0.832520565222705
"RELL1" 26.771356700127 0.0937667694330315 0.207011780263218 0.452953785112162 0.650582020188461 0.840067867903017 0.832691292689633
"ZC3H8" 63.8825752527757 -0.0618386083506464 0.136504727150212 -0.45301440940282 0.650538365660959 0.840067867903017 0.832691292689633
"STRBP" 96.1266779762412 -0.0519060030737331 0.114701348596538 -0.452531759293539 0.650885947062425 0.840370262734621 0.832984812022812
"CD82" 37.1012194176562 -0.0965305128799752 0.213452350399145 -0.452234480901559 0.651100070454482 0.840556658343316 0.833163349380558
"ZNF18" 14.0107402486971 -0.138841425101346 0.307134067697694 -0.45205478552775 0.651229515225443 0.840633707387959 0.833233501433173
"CNPPD1" 55.3845496166838 -0.0788720915826962 0.174862191321813 -0.451052860463939 0.651951451360051 0.841190690972223 0.833744685670694
"MPDZ" 99.0968828854974 -0.0584385393794112 0.129611483086456 -0.450874706374823 0.652079854304692 0.841190690972223 0.833744685670694
"NYNRIN" 12.1241335755418 -0.170498383280602 0.378025529195664 -0.451023463000969 0.651972638604269 0.841190690972223 0.833744685670694
"RPL37A" 2481.26921950253 0.0776479343653696 0.172203393995006 0.450908269366755 0.652055663293888 0.841190690972223 0.833744685670694
"THAP9-AS1" 50.8898333243159 -0.0769385034041868 0.170592131007127 -0.45100851340542 0.651983413136067 0.841190690972223 0.833744685670694
"ZNF567" 16.0606777884316 0.129365680376528 0.286831437763436 0.451016392712232 0.651977734321756 0.841190690972223 0.833744685670694
"GTF2I" 358.542124402921 -0.0408587541077587 0.0906411263107013 -0.450775004358423 0.65215171813074 0.841193342268831 0.833744685670694
"DRAXIN" 11.4480432855163 -0.165196062523599 0.366754636088977 -0.450426651139922 0.652402831636488 0.841295305485936 0.833970236754783
"ZNF614" 17.8826299644027 0.122858277077566 0.272822895123712 0.450322459271078 0.652477946925428 0.841295305485936 0.833970782436965
"AKR1A1" 191.298912756687 -0.0434005383890727 0.0964417760714502 -0.450018033231976 0.652697437695904 0.841295305485936 0.833980658861485
"FXN" 34.2306750295557 0.0915818476920819 0.203608509812148 0.449793811548332 0.652859120464646 0.841295305485936 0.833980658861485
"PNMA6A" 17.5533738508966 -0.131377881187532 0.291882016526452 -0.450106117365492 0.652633926059999 0.841295305485936 0.833980658861485
"RPL32" 1546.70198819281 -0.0589521165029002 0.131050352299928 -0.449843250844374 0.652823469155578 0.841295305485936 0.833980658861485
"SKA3" 76.6916783921742 -0.061514102820224 0.136707003318397 -0.449970384303977 0.652731795231991 0.841295305485936 0.833980658861485
"MFSD8" 26.8411620362637 0.1002123225108 0.222891450503867 0.449601464229611 0.652997832119481 0.84138407581691 0.834062433475878
"ENSG00000285756" 52.9415554833738 0.0724532938413732 0.161187870337123 0.449495943397216 0.653073933775469 0.841392163155608 0.834064227900822
"RASA3" 37.3968161211522 -0.0882411122648043 0.19639884608847 -0.449295472057179 0.653218523708667 0.841488476661261 0.834153480756058
"C11orf71" 11.4218161119672 -0.179795113738798 0.400396067214449 -0.449043156166919 0.653400525029457 0.841543001988559 0.834195090610441
"RPAIN" 154.801532754955 0.0481202761391976 0.107148490014403 0.449098966609133 0.653360265882707 0.841543001988559 0.834195090610441
"RGS20" 104.423788251051 -0.0518604870642398 0.11558500709891 -0.448678322265975 0.653663724673077 0.841668577564255 0.834300917318872
"TMEM218" 56.199080815095 0.0743955727046862 0.165788109429756 0.448738893039897 0.653620024527291 0.841668577564255 0.834300917318872
"TRAK1" 81.5979739702676 0.059195937149915 0.131951897291082 0.448617552041183 0.653707569910694 0.841668577564255 0.834300917318872
"MSANTD3" 185.227271448138 -0.038009608441383 0.0847689603680877 -0.448390640587496 0.653871295297388 0.841728660274494 0.834414500947501
"AP2A1" 47.7687427118527 0.133339461363696 0.297474647365635 0.448238068502708 0.653981391322201 0.841728660274494 0.834430953178331
"SEMA5B" 12.6947326632486 0.154619152188481 0.345004464744404 0.448165655777905 0.65403364698341 0.841728660274494 0.834430953178331
"ANGEL2" 36.7760641502674 0.0844533480166415 0.188631360916513 0.447716369146168 0.654357906485439 0.841998021725465 0.834685534746824
"MRPL35" 128.928703883084 0.0492827385466957 0.110084246446086 0.447682026608887 0.654382694892862 0.841998021725465 0.834685534746824
"TCP1" 496.321908022083 0.0284597556772964 0.0636039131804865 0.447452904297526 0.65454808488922 0.842116428798276 0.834801132595435
"FEM1C" 36.6905953244485 -0.0850540356683433 0.190293322489573 -0.446962796989388 0.654901921612068 0.842232031307128 0.835077095530087
"NRBP1" 150.057289081773 -0.0539134488271544 0.120626309513647 -0.446946019027921 0.654914035962473 0.842232031307128 0.835077095530087
"PNMA8A" 63.0743023266228 0.0627203622938785 0.140379692543865 0.446790850993493 0.655026077712534 0.842286227343511 0.835124592799515
"NUP214" 98.0166958422978 0.053679911551973 0.120228544912193 0.446482252539753 0.655248929622245 0.84239300138142 0.835217984949999
"ZNF75D" 12.3917659096187 0.138676442269488 0.310585926733386 0.446499439713928 0.655236517233978 0.84239300138142 0.835217984949999
"DCLK2" 14.2311126696087 0.139470922813518 0.312450196699907 0.446378092529969 0.655324154874053 0.842399836380664 0.835218526803296
"MRPL2" 75.2967904912297 -0.0607777856464903 0.136306548859504 -0.445890429733763 0.655676395636344 0.842762727191247 0.835572087842435
"IFT22" 142.132688288791 -0.0452848567741544 0.101597636316617 -0.445727463905062 0.655794123577241 0.84282414559575 0.835626746988871
"R3HCC1" 66.1386557210622 -0.0806188789957592 0.180963455327779 -0.445498119218237 0.655959818671883 0.842947191532066 0.835742507449823
"WASF3" 118.410939321002 -0.0501122983013015 0.112552014716103 -0.445236794984995 0.65614863872629 0.843099925000192 0.835887701085882
"ENKD1" 64.8047867548339 -0.0689802299459046 0.155059913852089 -0.44486178427588 0.656419641428141 0.843256188057133 0.836017699338122
"ETV6" 31.6658775264185 -0.0946760935726313 0.212907803354595 -0.444681181623718 0.65655017065162 0.843256188057133 0.836017699338122
"RNF26" 91.2688844912865 -0.0574475186354393 0.129172348692497 -0.444735419127485 0.656510969797645 0.843256188057133 0.836017699338122
"UBE2Q2" 49.4986157040963 0.0756327102489332 0.170059300983459 0.444743156131692 0.656505377855328 0.843256188057133 0.836017699338122
"SP2" 12.6675186015935 0.150695574205146 0.339166788123852 0.444311116187819 0.6568176654373 0.843419956150839 0.836262947807627
"URB2" 29.0097352685237 -0.0946032105986054 0.213029146327379 -0.444085761171952 0.656980580589431 0.843539264368955 0.836375004316678
"MED22" 48.5496806291537 -0.0792245999103005 0.178465366161601 -0.44392142640473 0.657099392856723 0.84360192669119 0.836430896105582
"GPR161" 109.870406782906 -0.0512469404915384 0.11559184759966 -0.443343899727485 0.657517007166219 0.843868349808599 0.836771700708685
"H1-0" 209.651369150234 0.038222370689552 0.0862041189196441 0.443393786382543 0.657480929492587 0.843868349808599 0.836771700708685
"CYTH1" 21.2343560062721 -0.123161248151387 0.277989809105339 -0.443042313485374 0.657735129179068 0.844058392609986 0.836953897710937
"CDKAL1" 21.9740603993673 0.115407888752816 0.260760345305954 0.442582205578101 0.658067958009357 0.844395580237755 0.837281998533783
"CYP26A1" 27.1613445083824 0.108617998664437 0.245586127570707 0.442280676595484 0.658286112174827 0.844495651198409 0.837368731891561
"ZNF765" 13.6495704654298 -0.144716959750526 0.32719481709467 -0.442296002838742 0.658275023040224 0.844495651198409 0.837368731891561
"BOC" 106.713656073042 0.0484750898936222 0.109691700218753 0.441921219171101 0.658546215188511 0.844649483025179 0.837604173458812
"PFN2" 681.587603113509 -0.0457614267011159 0.103667742969895 -0.441423970370466 0.65890609200782 0.845021116293553 0.837966449129763
"DYNLT2B" 148.982569959511 -0.0431823825210192 0.0979308383632877 -0.440947746825451 0.659250826156073 0.845315962245762 0.838246317936548
"ENSG00000286746" 54.0962322568578 0.0663241209400599 0.150424657467084 0.440912560858403 0.659276299849433 0.845315962245762 0.838246317936548
"NOG" 30.5156157948196 0.100264416130773 0.227507780261817 0.44070763652737 0.659424667403502 0.845393236820299 0.838339500879825
"SMAD4" 120.188327309651 0.0454086479212458 0.103109910071827 0.44039072373949 0.659654142261629 0.845416387530742 0.83853576417274
"EPHA7" 75.3161276105964 0.0547026160247169 0.124286398875677 0.440133566661914 0.659840371869229 0.845416387530742 0.838588378518991
"SPATS2" 62.1654267780793 0.0628438796104401 0.14278605868502 0.440126159298725 0.659845736491837 0.845416387530742 0.838588378518991
"CNTNAP3B" 16.0857427115273 0.121877195359432 0.277089979351328 0.439846997155034 0.660047926385493 0.845585531888709 0.838749874362173
"CAPG" 42.3531230903484 0.0910743013843176 0.207526730717667 0.438855761228278 0.660766053341592 0.84603061742658 0.839344589518713
"PEMT" 46.7370054062948 -0.082561400017728 0.188158696127657 -0.438785991383114 0.660816611719417 0.84603061742658 0.839344589518713
"RNF111" 62.9253331768318 0.0674284374946675 0.153629364584209 0.438903315633439 0.660731594161077 0.84603061742658 0.839344589518713
"ZNF544" 45.8822472351336 -0.0776771094795206 0.17691013036097 -0.439076661811437 0.660605989022524 0.84603061742658 0.839344589518713
"RAB30-DT" 86.134219238571 0.0550731029890952 0.125581095163547 0.438546127642639 0.660990439614955 0.846073379791822 0.839469887254389
"NBPF8" 22.1937189439154 -0.20030697563922 0.457306748770312 -0.438014475355636 0.661375790190696 0.846369072259348 0.839863763592552
"ZNF282" 29.0583410744955 -0.119739991995906 0.27347253392536 -0.437850157298018 0.66149490885973 0.846369072259348 0.839919507883528
"ZBTB40" 50.6797632687303 0.0666981683969566 0.152368347530228 0.437742939908989 0.66157263830795 0.846369072259348 0.83992269236459
"RNU1-1" 17.5037013405073 0.125376140853012 0.286484191669666 0.437637204769674 0.66164929674171 0.846377285110149 0.83992451653228
"THOC7" 220.722644608468 0.0418070284209955 0.0955671803011323 0.437462194544838 0.661776187706957 0.846405546675999 0.839990100254164
"CCDC137" 75.4639234091003 0.0607050767208988 0.138806957617532 0.43733453828853 0.661868750858897 0.846405546675999 0.840012101851608
"FANCI" 146.470531986785 0.0407116025772241 0.0931148459162703 0.437219244435333 0.661952354512416 0.846405546675999 0.840022728774365
"BORCS5" 12.9516525935875 0.147483814762319 0.337613465011102 0.436842217645169 0.662225779402437 0.846545317734503 0.840178735689991
"EEF1D" 678.485593282818 0.0624809697086164 0.142995284265386 0.436944267285469 0.66215176718657 0.846545317734503 0.840178735689991
"TXNRD3" 13.7780053255104 -0.150532594747361 0.344676881039589 -0.436735397782803 0.662303254789694 0.846545317734503 0.840181565892039
"ING2" 75.4158771417154 0.0599863241548897 0.137391262997856 0.436609452784678 0.662394606091379 0.846545317734503 0.840201996094097
"CD200" 18.1151064031461 0.12008985769032 0.275327139901344 0.436171522114933 0.662712288103853 0.846545317734503 0.840331658445073
"MAP1LC3B" 253.915225000584 -0.0336046965843116 0.0770506585417361 -0.43613769460658 0.662736829652742 0.846545317734503 0.840331658445073
"POP7" 117.001109284221 -0.0503549724569346 0.115539500865753 -0.435824735952797 0.662963895469992 0.846545317734503 0.840331658445073
"PTBP2" 86.2473981431164 -0.0550031517545565 0.126151567410102 -0.436008468890034 0.66283058506524 0.846545317734503 0.840331658445073
"RPLP1" 2223.47518424716 0.0729097539424603 0.16726581284327 0.435891547131497 0.662915418303176 0.846545317734503 0.840331658445073
"TBC1D22B" 19.5237687185502 -0.127805201542807 0.293304484413362 -0.435742405365639 0.663023635223096 0.846545317734503 0.840331658445073
"TMEM120B" 22.3414186583999 -0.123437582046096 0.282975506382267 -0.436212955757896 0.662682228867034 0.846545317734503 0.840331658445073
"PLCE1" 43.0793188034165 0.0732495366822755 0.16816376576671 0.435584540749955 0.663138189084605 0.846574338221156 0.840381457191999
"KCNQ2" 95.9024848429901 0.0549733049173336 0.126334457857842 0.435141020506002 0.663460070020202 0.846805830287409 0.840598563695175
"PJA1" 60.7566661725451 -0.0679889297513409 0.156231534349167 -0.435180580121491 0.663431357451141 0.846805830287409 0.840598563695175
"FYCO1" 18.1616552142299 -0.119658790196766 0.275506262445283 -0.434323304068381 0.664053683393966 0.846845897438596 0.840682928432769
"HADH" 125.282350205261 0.0476435874205747 0.109684506451067 0.434369346794022 0.664020253515473 0.846845897438596 0.840682928432769
"NAA60" 78.0748411519628 -0.0599701871465975 0.137991881996066 -0.43459213889341 0.66385850205952 0.846845897438596 0.840682928432769
"SEMA3D" 43.582492445456 0.0755061975031735 0.17376473923362 0.434531181850757 0.663902756518142 0.846845897438596 0.840682928432769
"STMP1" 204.110954425893 0.0608959049491776 0.140014110462991 0.434926913778978 0.663615478341581 0.846845897438596 0.840682928432769
"TSG101" 157.030069194784 0.0401687991668696 0.0923771837463835 0.434834637058765 0.663682461411096 0.846845897438596 0.840682928432769
"UFL1" 67.5903533493781 -0.0615164093098781 0.141621919774764 -0.434370677983422 0.664019286999233 0.846845897438596 0.840682928432769
"LUM" 20.063261037413 -0.12076325722276 0.278227247064622 -0.434045401724123 0.664255471948801 0.847013591215138 0.840843056317913
"COG2" 51.6809459187118 -0.0715372758105302 0.164884123567649 -0.433863941916637 0.66438724544364 0.847042789975263 0.840846673908141
"ENSG00000291142" 47.4313487133959 0.0732591504821047 0.168914817533203 0.43370470129244 0.664502892235201 0.847042789975263 0.840846673908141
"MSRA" 23.292416378839 0.103357518383667 0.238333590584658 0.433667441211791 0.664529953121432 0.847042789975263 0.840846673908141
"TRIM37" 80.4318045214818 -0.0553109069376113 0.127554201833663 -0.433626694710846 0.66455954659138 0.847042789975263 0.840846673908141
"GPR180" 28.3105950523792 0.0896591179443883 0.206997973137703 0.433140076616806 0.664913009189102 0.847224464494944 0.841008004146524
"NMRK1" 11.7701170067663 0.146030869174169 0.337132843008026 0.433155274553577 0.664901968804551 0.847224464494944 0.841008004146524
"TMEM254" 44.9259435723535 0.0772325716966489 0.1782912002195 0.433182185108214 0.664882420087732 0.847224464494944 0.841008004146524
"ENSG00000293427" 23.3833604372984 0.224318020332856 0.518121964053468 0.432944433735118 0.665055138433261 0.847315967236287 0.841092499234997
"MFGE8" 30.7405250812328 -0.103780899477006 0.239841345905574 -0.432706458868294 0.665228036943869 0.847377532147963 0.841215884543063
"YIPF2" 17.1319822350923 -0.144115432439481 0.333229694958952 -0.432480762127856 0.665392031342314 0.847446300313264 0.841327983463739
"FKBP8" 18.1089368686694 -0.204537125687099 0.473125973204064 -0.43231007653617 0.665516064504402 0.847446300313264 0.841336731635649
"JMJD6" 51.8551008001394 -0.0730472099887546 0.168987546177027 -0.43226386583679 0.665549646295691 0.847446300313264 0.841336731635649
"AP4M1" 12.9712339685652 0.128242339429948 0.296833708750824 0.4320342860305 0.665716494249678 0.847531300127694 0.84145238564545
"ADAT1" 34.0102476699464 -0.0828302126968579 0.191819384042564 -0.431813568322575 0.665876917245653 0.847556443731924 0.841464651195672
"LRWD1" 12.917560405389 -0.153303144000013 0.354985784773343 -0.431857135062173 0.665845250668766 0.847556443731924 0.841464651195672
"AKT1S1" 11.922838994778 -0.143845542853444 0.333216071578814 -0.431688490209637 0.665967833846931 0.847579771991155 0.84148430833256
"B3GNT2" 21.0092436449574 0.109615734725943 0.254426748118628 0.430834161645749 0.666588958202257 0.847655716553696 0.841766182340385
"CDH2" 847.676985797716 -0.0445499493384392 0.103371440047675 -0.430969611315204 0.666490466672021 0.847655716553696 0.841766182340385
"CLEC16A" 20.9128365121531 0.112513627664991 0.261362404736308 0.43048895183876 0.6668400017255 0.847655716553696 0.841766182340385
"GPD2" 53.4847169020786 -0.0728566211959474 0.169153972264523 -0.43071185512578 0.666677897697251 0.847655716553696 0.841766182340385
"MELK" 139.115831431805 -0.045579407825913 0.105703334923482 -0.43120122803039 0.666322061091162 0.847655716553696 0.841766182340385
"PCYT1A" 75.279527013551 0.0565745278661388 0.131409421635729 0.430521093251327 0.666816626267469 0.847655716553696 0.841766182340385
"RPS15A" 1527.78716705105 0.0589575423813277 0.136759829193328 0.431102778711309 0.666393640289853 0.847655716553696 0.841766182340385
"TBC1D22A" 21.3548761379757 -0.119689917846352 0.278058599712164 -0.430448538438482 0.66686939360407 0.847655716553696 0.841766182340385
"ZNF496-DT" 15.5801627403502 -0.132028838299401 0.306464571488565 -0.430812728721327 0.666604543569721 0.847655716553696 0.841766182340385
"GOLGA1" 26.0007408939145 -0.104402363244254 0.242699153049784 -0.43017193069 0.667070578753984 0.847754857575078 0.841851908054119
"MON2" 38.6602451836415 -0.0796023851336816 0.185058197020614 -0.430147847624467 0.667088096226298 0.847754857575078 0.841851908054119
"SETDB1" 58.3418687382914 0.0675338698160178 0.157057370190897 0.429994910356217 0.667199343540297 0.84780682164511 0.841897148827094
"VRK2" 39.9614103439518 -0.0752223380479668 0.175055425444973 -0.429705836632937 0.667409637156411 0.847984619120071 0.842045016114045
"ABHD5" 36.9103026735819 0.0804709902990331 0.187580553444728 0.428994311090698 0.667927364739842 0.848019724640186 0.842045016114045
"ACTR3B" 23.9026198942076 -0.108310859124439 0.252409629015643 -0.429107477186327 0.667845011077842 0.848019724640186 0.842045016114045
"CITED2" 152.915502580949 0.0436691069484131 0.101803208033659 0.428956098652362 0.667955173743966 0.848019724640186 0.842045016114045
"CSE1L" 405.61620466073 -0.0359294305242637 0.0837066371654054 -0.429230366204613 0.667755586342742 0.848019724640186 0.842045016114045
"IQSEC1" 39.9991531234712 0.077752029483342 0.181325082325708 0.428799085521321 0.668069444432092 0.848019724640186 0.842045016114045
"PCDHGA8" 14.7836915626825 -0.281293335114607 0.655547082618771 -0.429097074142867 0.667852581453339 0.848019724640186 0.842045016114045
"RUNDC1" 53.7978147712303 0.0667108813384381 0.155450065343159 0.429146692162352 0.667816474339116 0.848019724640186 0.842045016114045
"ZC3HAV1" 54.7199580568042 -0.0690842723454757 0.161111672021956 -0.428797438934537 0.668070642822347 0.848019724640186 0.842045016114045
"ZNF101" 18.2191121027762 0.111096030599013 0.258790739211118 0.429289050055157 0.667712884534403 0.848019724640186 0.842045016114045
"GMCL1" 36.5776210799926 -0.0871506803587728 0.203360546037241 -0.428552548943358 0.668248883830738 0.848067303861021 0.842079566285297
"SPIN3" 12.0586469420777 -0.148694075826061 0.346894342585677 -0.428643703779447 0.668182535405508 0.848067303861021 0.842079566285297
"FAM104A" 79.9897900201808 0.0577578702562231 0.134886311518042 0.428196676194957 0.668507935997462 0.848236124980925 0.842234504824121
"MAGI2" 13.2574657631537 -0.13598750125045 0.317596907625396 -0.42817640217973 0.668522695348037 0.848236124980925 0.842234504824121
"CSRNP2" 60.1526166980418 -0.0658960616419088 0.153952435865766 -0.42802870426399 0.668630222331665 0.848283236375718 0.842274939367709
"ZNF239" 12.5410604848567 0.146261246350304 0.341848880415064 0.427853518703109 0.668757769674102 0.848355734769231 0.842340581633505
"IDH1" 225.483651453505 -0.0370281417316078 0.086565871775784 -0.427745264640956 0.668836590983098 0.848366412773298 0.842341285258798
"CLASRP" 13.4517703918536 -0.14846271078877 0.347163004303031 -0.427645540995435 0.668909204405316 0.848369215144096 0.842341285258798
"NTNG1" 21.2360428861347 0.106082051692563 0.248166684736632 0.427462903834747 0.669042199041215 0.848448589607097 0.842413756708864
"CYRIA" 11.9999093564844 -0.148671122193204 0.348323089570321 -0.426819601240329 0.669510728519301 0.848774779448456 0.842718610601569
"NLGN3" 15.6497522531691 -0.13484452569006 0.315926598756816 -0.426822325884173 0.669508743838094 0.848774779448456 0.842718610601569
"PMS2" 30.8402958137459 -0.110591614035496 0.259016990356527 -0.426966639845789 0.669403626165704 0.848774779448456 0.842718610601569
"ZCCHC24" 46.807154126202 -0.0757836033061581 0.17759864994503 -0.426712721800615 0.669588583310178 0.848784181452519 0.842721609698089
"ZNF317" 31.4946689154416 -0.0868025337569515 0.203499545838361 -0.42654902938161 0.669707829582205 0.848846044647688 0.84277669616983
"ANLN" 233.368581531924 0.0419498031835763 0.0984517027314092 0.42609525299955 0.670038439069597 0.849086464485082 0.843097724887438
"NSUN4" 29.0736069546875 -0.0952467182269333 0.223618006464396 -0.425934922383357 0.670155267009523 0.849113517438334 0.843111900487856
"TMCO6" 11.0263229987553 0.146519510716796 0.344045445550637 0.425872548559085 0.670200719033692 0.849113517438334 0.843111900487856
"NDUFAF4" 99.4732686215624 0.0516268803353003 0.121264766119385 0.42573685652825 0.670299602461866 0.849142979571195 0.843128473111325
"YARS1" 152.558622301564 0.0446078916270983 0.104800142242052 0.425647243150393 0.670364909930355 0.849142979571195 0.843128473111325
"FECH" 35.1599002247208 0.0810253703440199 0.190463074271723 0.425412488241294 0.670536003883989 0.84919526760286 0.8431677144488
"OSTF1" 13.9060490721553 0.131731644884086 0.309667387696345 0.425397216878582 0.670547134542839 0.84919526760286 0.8431677144488
"FBXO22" 221.931839843074 -0.0354114506658889 0.0833015502502591 -0.425099539678479 0.670764113468268 0.849380786810911 0.843345579437753
"ABRAXAS2" 41.3802456310981 0.0756159966445359 0.17809439957387 0.424583798398286 0.67114010576703 0.849607522501123 0.843551695328824
"SGF29" 14.0776873283716 0.138745202402751 0.326788286746625 0.424572140525731 0.671148605690235 0.849607522501123 0.843551695328824
"TBC1D19" 21.0807686504587 0.101299287384984 0.238596150172881 0.424563796656338 0.671154689351717 0.849607522501123 0.843551695328824
"BEX4" 173.069328696716 0.0406512170489069 0.0958046822727998 0.424313468658601 0.671337217905099 0.849712571931432 0.843643329055191
"MYO1E" 22.6127662285811 0.102064016540913 0.240571443310695 0.424256574830033 0.671378705175034 0.849712571931432 0.843643329055191
"CDK11A" 74.5758917672757 -0.0665562318811276 0.156927457820338 -0.424121009831982 0.671477563898641 0.849748439926342 0.843672609259843
"NCAL1" 12.2225855204289 -0.279086565279276 0.658264061725423 -0.423973571559934 0.671585087480306 0.849795264531943 0.843712768542428
"MAP4" 431.276938273619 0.0390474481567814 0.0921518514465586 0.42372939386276 0.671763175840545 0.849918377679166 0.843822341893797
"ZDHHC4" 80.1878192580368 0.0546948959812536 0.129104955137431 0.423646760289187 0.671823447916519 0.849918377679166 0.843822341893797
"SENP8" 11.0895381280686 0.142072912498045 0.335620405819763 0.423314286123419 0.672065972462779 0.850135940392241 0.844032015354785
"EVL" 107.338088017087 -0.0499937606708442 0.11830841443248 -0.422571470597944 0.672607945373432 0.85046440102307 0.844427739829069
"EXOC6B" 47.3601237417152 0.0711509958176243 0.168335177941531 0.422674551378308 0.672532725422666 0.85046440102307 0.844427739829069
"FUT10" 16.7265587155004 -0.117562746259048 0.278155079343279 -0.422651804657358 0.672549323843614 0.85046440102307 0.844427739829069
"TK1" 61.0348516520803 -0.0734684677818904 0.174173979293056 -0.42181081284407 0.673163112652508 0.850987778793823 0.845029715107128
"IFRD1" 102.134358230413 -0.0540170444998831 0.128174725607167 -0.421432885804928 0.673439009570218 0.851247253259323 0.845281023028446
"CYP1B1" 68.2303414537118 -0.0577034885483561 0.137162589221814 -0.420694074643343 0.673978488515395 0.851761375624439 0.845772489452558
"RRP7BP" 18.727206536811 0.114473493275379 0.272176522896729 0.4205854790746 0.674057799000386 0.851761375624439 0.845772489452558
"SP140L" 15.7048191891048 0.112773739192359 0.268092247955628 0.420652741928682 0.674008674565422 0.851761375624439 0.845772489452558
"PAPOLG" 38.7451462922342 -0.0752890124096822 0.179256120810713 -0.420008042510215 0.67447957844887 0.852115634337271 0.84620662617529
"PPAT" 92.9209025691226 0.0476750604781767 0.113605031846725 0.419656239720961 0.674736597417622 0.852350980069436 0.846433978964742
"CIB1" 46.7192919151024 -0.0807837010207205 0.192609249572687 -0.419417557567681 0.674910994678429 0.852481916758393 0.846557646212013
"KCTD7" 23.2588728507248 0.0976951945444027 0.233084277680205 0.419141074278902 0.675113033820867 0.852525338604051 0.846620859798271
"MRPL43" 160.064421786493 0.0456664600481394 0.10892970238424 0.419228723191174 0.675048982166404 0.852525338604051 0.846620859798271
"PIAS1" 109.713811501139 -0.0471761881517017 0.11277307034879 -0.418328489290865 0.675706962786255 0.852962296115701 0.847085893589131
"POGZ" 96.0320919412683 -0.0484721369649351 0.11587442483282 -0.418316095504845 0.675716023130331 0.852962296115701 0.847085893589131
"SMARCB1" 148.255254486716 -0.0533958957062112 0.127643611744665 -0.418320157008897 0.675713054006268 0.852962296115701 0.847085893589131
"NECAP1" 27.3395372810606 0.0964398873420005 0.230596851077371 0.418218578837587 0.675787313280672 0.852962933385576 0.847085893589131
"XKR6" 16.1109473894193 -0.124205156786556 0.297267941784399 -0.417822238217127 0.676077090409198 0.853239310790829 0.847354000618375
"ENSG00000291055" 20.6226793245312 -0.11309424781788 0.270876623230036 -0.417512026210683 0.676303929674174 0.853257496866694 0.847448061804716
"WTAP" 190.164388375583 -0.0406663165845987 0.0973833082678711 -0.417590214461993 0.676246752568068 0.853257496866694 0.847448061804716
"C3orf38" 55.8591437841893 -0.0653142853193825 0.156639809642906 -0.416971173983679 0.676699492432079 0.853488474336042 0.847658350066928
"CMTR2" 46.7237716862736 -0.0775622564705192 0.185990079275915 -0.41702362175703 0.676661129828747 0.853488474336042 0.847658350066928
"ST7L" 26.5979901867062 -0.0921124017235497 0.220853851850015 -0.417074010491357 0.67662427408722 0.853488474336042 0.847658350066928
"DCP1B" 32.2310053018496 -0.0883188357349133 0.211978414674545 -0.416640703113621 0.676941232624591 0.853554613834704 0.847704932565047
"ENY2" 420.354875554664 -0.0352202707667623 0.0845308277061876 -0.416655931599073 0.676930092221098 0.853554613834704 0.847704932565047
"PPP6R2" 38.8868825339638 -0.0804847922171399 0.193190245155369 -0.416608986403075 0.676964435221433 0.853554613834704 0.847704932565047
"FUT4" 13.7476855589501 0.124548740626819 0.29917471776375 0.416307706606319 0.67718485399592 0.853653885411741 0.847869968354079
"BTBD6" 65.219002191294 0.0612853056142536 0.147255762621996 0.416182732159502 0.677276294441868 0.853663552227355 0.847869968354079
"CCDC144A" 15.0898990495801 0.142880256304824 0.343492856214628 0.415962817624208 0.677437211547996 0.853663552227355 0.847869968354079
"NGF" 14.2602739887182 -0.140567326051278 0.337871341813185 -0.416038025885605 0.677382178077444 0.853663552227355 0.847869968354079
"TUT7" 45.5308701055823 0.0698453318298857 0.167933783149321 0.415909952840053 0.677475896261427 0.853663552227355 0.847869968354079
"DACH1" 11.0886285993245 0.145306517207511 0.349480400635591 0.41577873020417 0.677571924354017 0.853695283193842 0.847872219135162
"HDHD5" 96.1125287448132 0.0515031716186044 0.12397770332783 0.415422856176132 0.677832377621005 0.853697868720842 0.847872219135162
"PARD3B" 27.8691579976737 0.0932347178505922 0.224393071104059 0.415497311890507 0.677777882584884 0.853697868720842 0.847872219135162
"UNC119B" 93.742101180718 0.0521048951783214 0.125436470616789 0.41538872165419 0.677857361653196 0.853697868720842 0.847872219135162
"ZNF124" 23.1443636263648 0.0995594517648274 0.239630704565627 0.415470346111516 0.677797618969333 0.853697868720842 0.847872219135162
"KLHL18" 79.9327770606003 -0.0570859653788417 0.13749817905715 -0.415176155570135 0.678012952816293 0.853804585791235 0.847971844886506
"GPAM" 26.8763919360877 -0.0909107712298844 0.219139956881929 -0.414852555980316 0.678249843101805 0.853835207832925 0.847983176360403
"MRC2" 28.251193339652 0.0934943505722548 0.225308825730796 0.414960888766798 0.678170534808973 0.853835207832925 0.847983176360403
"ZNF93" 43.7856991439736 0.070725180749661 0.170449956338829 0.414932231540557 0.678191513851398 0.853835207832925 0.847983176360403
"RBX1" 555.189096279754 0.0425944939837029 0.102830770474683 0.414219341030704 0.678713478537545 0.854329616251689 0.848467834902623
"IGF2BP2" 266.387312453642 0.0345459171877579 0.0834926679750938 0.413759890845302 0.679049960809646 0.854407463891084 0.848519715164858
"LRRC47" 118.134965040318 0.0486975123124163 0.117698590509348 0.413747625198184 0.679058944538167 0.854407463891084 0.848519715164858
"MBIP" 55.6276751155348 -0.065111798864651 0.15730003728705 -0.413933778959195 0.678922604835226 0.854407463891084 0.848519715164858
"WDR54" 98.4545150775847 -0.0528770888340658 0.127749971494013 -0.41391076816439 0.678939457457484 0.854407463891084 0.848519715164858
"CHST15" 12.1703801229394 0.144768101176368 0.349999876843032 0.41362329176274 0.679150012655606 0.85443283070579 0.848538552233691
"TSGA10" 11.6356503114675 -0.144270909160168 0.34901558218257 -0.413365237901328 0.679339039345191 0.854581420201436 0.848679762064042
"CWF19L2" 107.192488960794 -0.0453099884442434 0.109720280194994 -0.412959102580845 0.679636577824236 0.854777242749405 0.848861524383157
"PCNX2" 20.1429311804372 0.104650070556818 0.253357046867756 0.413053719446935 0.679567256175574 0.854777242749405 0.848861524383157
"HEG1" 182.496843990014 -0.039722621019399 0.0962909292933833 -0.412527133250219 0.679953097305546 0.854888440231098 0.84904147885341
"TARS2" 41.4400621273604 0.0782525627246391 0.189719698346384 0.412464089953211 0.679999296117241 0.854888440231098 0.84904147885341
"UBXN7" 112.393291904802 0.0461105813833433 0.111796464399685 0.412451159622481 0.680008771752288 0.854888440231098 0.84904147885341
"B9D1" 61.8387571026911 0.0664593099103844 0.161326423512615 0.411955515180609 0.680372029147889 0.854899160712415 0.849115242814947
"CCDC22" 13.5162547016168 0.142950650390155 0.346835490501822 0.412156928298558 0.680224404691374 0.854899160712415 0.849115242814947
"NSUN2" 99.8763268395646 -0.0479245722221711 0.116318602817264 -0.412011243785832 0.680331181997186 0.854899160712415 0.849115242814947
"NTAQ1" 43.1920725778191 -0.0824283260937512 0.200077403057709 -0.411982187063754 0.680352479457977 0.854899160712415 0.849115242814947
"ITGA2" 11.8817620244798 0.127299289321547 0.309447463604847 0.411376095439914 0.680796779429598 0.855254502932304 0.849550384344087
"ENSG00000271976" 13.4549435586779 -0.134933160705092 0.328348067206445 -0.410945500161126 0.681112497824443 0.855451014135614 0.849726463708852
"KYAT1" 78.6856200410581 0.0565808089636657 0.137665702859713 0.411001489756121 0.681071442320321 0.855451014135614 0.849726463708852
"USP12" 58.3288096867738 0.0586158526201142 0.142661975093924 0.410872291523537 0.681166180965246 0.855451014135614 0.849726463708852
"MED19" 95.2409876353 0.0509217445849398 0.123988477656682 0.410697393397631 0.681294438498306 0.855522924541953 0.849791521478115
"ZNF254" 14.8805327333695 -0.133813996624924 0.326120174899964 -0.410321123696106 0.681570398489101 0.855780275272863 0.850040776223534
"GABPB1" 45.8338946380747 0.0782277536176205 0.190891700724245 0.409801753144969 0.681951380076201 0.855991055199815 0.850231030586295
"MYH9" 841.078354811425 0.0435185779741802 0.106181929916332 0.409849190050241 0.681916579612666 0.855991055199815 0.850231030586295
"TMBIM1" 13.2689359819415 0.138066016991904 0.336764104010739 0.409978425098123 0.681821774171397 0.855991055199815 0.850231030586295
"TBC1D10B" 25.2684376718128 0.115807279046006 0.282742050669423 0.409586330621212 0.682109425955809 0.856100258594678 0.850333130537296
"ZBTB20" 82.3770784315496 -0.0710948975931429 0.173622614812686 -0.409479477485373 0.682187824501443 0.856109486069817 0.850335928598249
"MIRLET7A1HG" 26.555359858136 -0.0895677614736261 0.218890614860245 -0.409189592394413 0.682400531552112 0.856283994141819 0.850506120695489
"PMF1" 65.5148375114637 0.0867385268748799 0.212177322232792 0.408802062171913 0.682684926430157 0.856465732793689 0.850765612557939
"GNPTAB" 36.5346694568341 -0.0772546728777918 0.189158389338434 -0.408412617320244 0.682970771780307 0.856735144696305 0.851026853888953
"USP27X" 15.1680919340061 0.11862898187153 0.290722008093208 0.408049540692138 0.68323730429554 0.856962025768241 0.851263974532917
"BMPR2" 54.4915890195863 0.0631006918846747 0.154825151330222 0.407560989558403 0.68359600925582 0.856962025768241 0.85129615615417
"COL6A1" 100.018465009732 -0.0510898673931268 0.125310620708869 -0.407705804217686 0.683489675704253 0.856962025768241 0.85129615615417
"EIF4E3" 18.4177161203455 -0.113388988497341 0.278015687461636 -0.407851044423483 0.68338303599084 0.856962025768241 0.85129615615417
"JUN" 282.940046196847 -0.0329820930567928 0.0809558206086281 -0.407408544670816 0.68370795226181 0.856962025768241 0.85129615615417
"PTOV1" 314.56435058595 0.0536490083632678 0.131639556670291 0.407544735946193 0.683607944242614 0.856962025768241 0.85129615615417
"UMAD1" 13.4134105990711 -0.147198303262304 0.36131916089295 -0.407391356988995 0.683720573919989 0.856962025768241 0.85129615615417
"ITPR2" 32.9268665491309 0.0892416365334066 0.219274328965199 0.406986248479503 0.684018088203909 0.857154814727026 0.851476697088612
"LONP2" 85.1329234655529 0.0496030628219421 0.1218758081704 0.406996790967655 0.684010345111207 0.857154814727026 0.851476697088612
"CD59" 226.192198207369 -0.031699062839196 0.0779430595669019 -0.406695131232144 0.684231916870053 0.857154814727026 0.851537925161477
"LARP4B" 117.609809188671 0.0438584107045527 0.107825936489724 0.406751957204032 0.684190175609584 0.857154814727026 0.851537925161477
"TFB2M" 30.1539672997171 0.0831548989821687 0.204550379871335 0.40652527281775 0.684356691350532 0.857154814727026 0.851537925161477
"UBA6" 115.963238472347 0.0408519768077259 0.100495879981563 0.406503996136167 0.684372321368359 0.857154814727026 0.851537925161477
"AMER1" 11.636343666496 -0.153692233631185 0.378946918088179 -0.405577209617053 0.685053277154202 0.857571149333254 0.852014517543196
"PHF6" 167.313871993909 0.0362891813290711 0.0894218878305246 0.405819897225247 0.684874937831931 0.857571149333254 0.852014517543196
"TOP2B" 308.867046419518 0.0362229301161683 0.0893142310251142 0.405567284187699 0.685060571243311 0.857571149333254 0.852014517543196
"ZNF844" 14.7542755132909 0.126693467973937 0.312277915762257 0.405707421431592 0.684957588640253 0.857571149333254 0.852014517543196
"RSPH3" 26.0654697493007 0.0952326740102816 0.235140056303253 0.405004045280413 0.685474537426051 0.857911110924794 0.852434423087124
"DMRTA1" 17.3443260561473 0.119013613866402 0.294053311184956 0.404734819638009 0.685672444750641 0.857980577284032 0.852490648935047
"SCAI" 16.4723757148519 0.112883191956767 0.278860981469862 0.404800956239076 0.685623825845891 0.857980577284032 0.852490648935047
"ERVK3-1" 120.945760775959 0.0440431009533073 0.108873005401402 0.404536466968332 0.685818267268389 0.858013174229886 0.852510245460782
"PABIR1" 30.9716480707731 0.0866799683367549 0.214286160258707 0.404505677044689 0.685840904081516 0.858013174229886 0.852510245460782
"ENSG00000290927" 10.6085545308677 -0.140550923488013 0.347715890627054 -0.404211965218357 0.686056855770452 0.85819423980421 0.852683754622982
"AMFR" 81.1295799188333 -0.0535588586421462 0.132628852642292 -0.403825092166015 0.686341343398357 0.85828281319533 0.852752580436859
"KANTR" 20.7116872705261 -0.103869043979592 0.257161949649978 -0.403905181621804 0.686282445858004 0.85828281319533 0.852752580436859
"RBBP9" 44.538314313598 0.0687450207862726 0.170209644859493 0.403884402925705 0.686297726264425 0.85828281319533 0.852752580436859
"PRRC2C" 520.589776355559 -0.0402034021386101 0.0995835878890668 -0.403715140123246 0.686422204896324 0.858294860330052 0.852758159754379
"WBP1" 14.9095669030788 0.639041944128642 1.583590024856 0.403540016101549 0.686551002917976 0.858366838053706 0.85282328385606
"ILK" 243.593833459812 0.0336904122510464 0.0837317530364844 0.402361243247427 0.687418188683347 0.859292898971123 0.853724183968575
"RAB29" 48.7984754653692 -0.0654972522308373 0.16281287552824 -0.402285458188328 0.687473955431003 0.859292898971123 0.853724183968575
"SETBP1" 55.7633702633325 0.0597998236374309 0.148666131235156 0.402242414870144 0.687505629790921 0.859292898971123 0.853724183968575
"GOLIM4" 140.381132627218 0.0419980528223519 0.104458294586963 0.402055700683374 0.687643033826234 0.859363706940232 0.85378175240655
"TVP23B" 42.8757201594449 -0.0762055575113055 0.189579448724875 -0.401971616775286 0.687704915022793 0.859363706940232 0.85378175240655
"FAM118B" 58.7186833465595 -0.0620827996305332 0.154508936296154 -0.401807177751429 0.687825939271546 0.859392584043624 0.853797666539144
"NKTR" 247.440474388689 -0.0413353995748727 0.10288928049749 -0.40174641493271 0.687870661668112 0.859392584043624 0.853797666539144
"CNOT9" 98.3173770755422 0.0474405307500556 0.118217998918851 0.401297020622218 0.688201456882021 0.859627610182269 0.854018389369265
"CNP" 157.860162990542 0.0412428662126649 0.1027553613188 0.401369482656078 0.688148114177999 0.859627610182269 0.854018389369265
"CAVIN2" 23.2110019422723 0.0951061579122116 0.237748701204628 0.400028086085545 0.689135830362226 0.860046229797168 0.854458936990051
"CD2BP2" 176.947658144675 -0.0429611535472689 0.107295001219736 -0.400402190772021 0.688860310910148 0.860046229797168 0.854458936990051
"CIAO1" 131.792494166401 -0.0466925975776102 0.116741036624758 -0.39996730308036 0.6891805995352 0.860046229797168 0.854458936990051
"MTAP" 95.2074001050973 -0.0484816231632721 0.121230518297186 -0.399912693967239 0.689220822311984 0.860046229797168 0.854458936990051
"PRKCE" 10.12895615856 0.144694450220462 0.361920721906983 0.399795981446041 0.689306790792945 0.860046229797168 0.854458936990051
"RRP7A" 124.110729301568 0.052826672872624 0.132045367738537 0.400064567029918 0.689108961175159 0.860046229797168 0.854458936990051
"SPATA2" 18.4458739831531 0.106761102596429 0.267052478998988 0.399775740695646 0.689321700197598 0.860046229797168 0.854458936990051
"TIMELESS" 151.171105101439 -0.0394145347515301 0.0985280592087543 -0.400033605330856 0.689131765265894 0.860046229797168 0.854458936990051
"TTC32" 23.4444015679637 0.0999193456178099 0.249642164028563 0.400250278259795 0.688972185988529 0.860046229797168 0.854458936990051
"ZNF85" 31.6096034591183 0.0790906754881236 0.197542835868618 0.400372279462087 0.688882338380919 0.860046229797168 0.854458936990051
"CENPE" 388.843551569577 0.0313820327404385 0.0785597820231862 0.399466901921601 0.689549206835982 0.860161498524819 0.854560690112156
"SEL1L" 102.459509574613 0.0445539436542597 0.111536402727931 0.399456523292574 0.689556852759316 0.860161498524819 0.854560690112156
"BRIP1" 79.2708326199271 0.0493748082877777 0.123770929833804 0.398920880323648 0.689951503299079 0.860475638041182 0.85495488689796
"DDX39B" 206.999760872583 -0.0487564980851785 0.122360800762112 -0.39846501315375 0.690287443133659 0.860716441407346 0.855181359151274
"MMGT1" 59.8502604288644 0.0598117721843075 0.150079344025669 0.398534339103172 0.690236351184306 0.860716441407346 0.855181359151274
"CHROMR" 17.7414204504984 0.114137927192949 0.286744673177187 0.398047245056999 0.690595360407404 0.860783196141318 0.85521574159651
"IMMP1L" 146.027800841163 0.0457131264438633 0.114883715816117 0.397907798499761 0.690698151327004 0.860783196141318 0.85521574159651
"INA" 58.9666144568669 -0.064932771592155 0.16318421415276 -0.397910863678089 0.690695891815866 0.860783196141318 0.85521574159651
"PPM1E" 19.4929349885897 0.103681468060139 0.260316800171992 0.398289576360944 0.690416743127077 0.860783196141318 0.85521574159651
"TMCC1-DT" 14.1622621086662 0.122905621664147 0.308702505664021 0.398136132389909 0.690529841432349 0.860783196141318 0.85521574159651
"AJUBA" 312.00308882118 0.0327963029700474 0.0825105078927551 0.397480318660444 0.6910132971578 0.861011238769923 0.855423155391124
"EVA1A" 20.6160195871263 -0.107580001661404 0.270721472042188 -0.397382597138949 0.691085346744156 0.861011238769923 0.855423155391124
"SMO" 108.05302765969 0.0449945660847782 0.113231240467706 0.397368834774981 0.69109549389068 0.861011238769923 0.855423155391124
"CCDC136" 37.8981809985786 -0.0797072606723968 0.200735405701191 -0.397076242698543 0.691311238464663 0.861190987645941 0.855595354544051
"LRRC41" 98.8696401308757 -0.0561149387417647 0.141533594527366 -0.396477874593334 0.691752526914447 0.861562578740991 0.856046627011716
"HDAC11" 13.9567184040885 -0.131111790774718 0.330990622663143 -0.396119351417859 0.692016983116829 0.861624782657346 0.856089256977899
"UTY" 15.7160376148475 0.108851350820878 0.274670808046327 0.396297486416973 0.691885581320658 0.861624782657346 0.856089256977899
"ZNF526" 30.9439617862739 -0.0906399685112717 0.228804056950503 -0.396146684282262 0.691996820348214 0.861624782657346 0.856089256977899
"FLVCR1" 48.7145621800871 -0.0687250644709025 0.173562722074197 -0.395966735538539 0.69212956803581 0.861673275807224 0.856124661140741
"PGRMC2" 159.160627738089 0.0370057671219677 0.0934789587557723 0.395872692791228 0.692198946872525 0.861673275807224 0.856124661140741
"MYO5C" 31.4772006554952 -0.0790446835671343 0.199741535760344 -0.395734834351001 0.692300654845835 0.861710865705228 0.856155622107497
"GAK" 56.4055959005807 -0.0708627145383287 0.179434963777953 -0.394921441431112 0.69290086553662 0.862190771346166 0.856613271100742
"SBNO1" 193.090796981083 0.0394749278944824 0.0999561743276441 0.394922356322766 0.692900190320619 0.862190771346166 0.856613271100742
"SCOC" 208.585229493438 0.0372686988689421 0.0943606310186816 0.39496025478638 0.692872220393451 0.862190771346166 0.856613271100742
"LEPROT" 234.676581302363 0.0290294303707709 0.073612527182285 0.394354486687925 0.693319341125102 0.862622412034845 0.857035731540229
"CDK5RAP2" 147.809185001929 -0.0434693447309165 0.110308776989381 -0.394069682552106 0.693529593535229 0.862794920720577 0.857200735157667
"CASK" 81.4578747997991 0.0527640624791145 0.13427200418297 0.392963989777153 0.694346078270809 0.863311689321381 0.857656691805099
"ENSG00000279369" 13.2813036452417 0.144604460359231 0.36808816079043 0.392852788442607 0.694428213130676 0.863311689321381 0.857656691805099
"ERLIN1" 63.8003177852814 0.057159132479808 0.145578639401341 0.392634061664965 0.694589778254837 0.863311689321381 0.857656691805099
"FHIP2A" 32.8417127361737 -0.0796713919551526 0.202583222450061 -0.393277345436602 0.694114648710555 0.863311689321381 0.857656691805099
"FZD4" 14.3587597712564 0.119918152434761 0.30508846170315 0.393060267718157 0.694274968936847 0.863311689321381 0.857656691805099
"MOB2" 15.4847533074715 -0.132972323391176 0.338019972570038 -0.3933859954492 0.694034411645323 0.863311689321381 0.857656691805099
"RAPGEF3" 16.9773777920501 0.114125299558513 0.290634825369261 0.392675927303321 0.694558852631377 0.863311689321381 0.857656691805099
"TAX1BP1" 418.844893464091 0.0281643831702114 0.0717038848523631 0.392787409332162 0.694476504730432 0.863311689321381 0.857656691805099
"TMEM30A" 141.217778136277 0.0371175584704149 0.0945302655529004 0.392652641493358 0.694576053505228 0.863311689321381 0.857656691805099
"ASTN2" 13.1121469369777 0.126968367431487 0.323696704480828 0.392244856601582 0.694877303491884 0.863408182241472 0.85772067553234
"HNRNPM" 696.569375162269 0.0391872745892227 0.0999208585852235 0.392183125165998 0.69492291162379 0.863408182241472 0.85772067553234
"INSR" 33.2470294494951 -0.0858147861725505 0.218889139037145 -0.392046798438857 0.695023635813361 0.863408182241472 0.85772067553234
"NDUFV3" 169.16026888423 0.0370910501573992 0.0945699580637387 0.392207535213248 0.694904876974305 0.863408182241472 0.85772067553234
"RGS16" 10.2642881392118 0.150418284652058 0.38367700863513 0.392044040343066 0.695025673671558 0.863408182241472 0.85772067553234
"MAX" 60.9795610861131 -0.0582755056210437 0.14872617213737 -0.39183087134938 0.695183183271721 0.863514829236599 0.857820248028737
"NFIA" 14.9690408862239 0.11556301688832 0.295071236562403 0.391644466043645 0.695320928087412 0.863596906148559 0.857895412488844
"CGN" 29.3789287028891 0.0885737860470749 0.226574159375642 0.390926248126233 0.695851751570791 0.86407807156101 0.858360655991986
"JUP" 45.9893267475721 0.0867485373799125 0.221887049529015 0.390958091353452 0.695828213586466 0.86407807156101 0.858360655991986
"ATP5MJ" 579.137985981252 -0.028855467510386 0.0738730557626428 -0.390608824997031 0.696086401487259 0.864102311519673 0.858365627720236
"NEDD8" 546.644976795906 0.0270662362864182 0.0692903246373574 0.390620716933769 0.696077610040557 0.864102311519673 0.858365627720236
"TOR3A" 11.3234799185793 -0.136632726954159 0.349789664613626 -0.39061396255113 0.696082603401748 0.864102311519673 0.858365627720236
"CCT6A" 758.343157422384 0.0384472060267 0.0985630938684312 0.390077102064409 0.696479534249847 0.864412234803858 0.858755574142424
"GAB1" 22.7482504875717 -0.0961743783977617 0.246639360376651 -0.38993929537804 0.696581435817958 0.864449670608279 0.858786387583451
"FTL" 2450.42175059886 -0.0714789787235398 0.183468862706992 -0.389597328227269 0.696834328105429 0.864674130604799 0.859003323871188
"ENSG00000290596" 16.4087624945948 -0.116410580402153 0.299008354202055 -0.389322166976942 0.69703784041408 0.864748890866845 0.859159347175584
"CAMTA1" 249.051053954363 -0.038190609771216 0.0981423363295402 -0.389134915669629 0.697176346022864 0.86483168309404 0.859235218508974
"BCL6" 34.2523189359267 -0.0812827613544316 0.209041249724885 -0.388835990319644 0.697397475340817 0.864884040455505 0.859268087123388
"TLCD4" 11.8518729069539 -0.139221323690663 0.357985407844888 -0.38890223076072 0.697348471914355 0.864884040455505 0.859268087123388
"WDR1" 502.592648492346 0.0324992175211313 0.0835913636188035 0.388786785071906 0.697433877270219 0.864884040455505 0.859268087123388
"ENSG00000279080" 23.8706517365928 -0.127583311928566 0.328383104342829 -0.388519720537663 0.697631463145197 0.864969120703771 0.859333475776853
"PMEPA1" 25.3972922814354 0.0833359291736949 0.214560471512153 0.388402992342299 0.697717830144452 0.864969120703771 0.859333475776853
"ZNF778" 31.6505090328126 -0.0802062432982426 0.206452376376101 -0.388497554284036 0.697647863618464 0.864969120703771 0.859333475776853
"CA14" 28.0796951165257 -0.0937236771851782 0.241754232135353 -0.387681639975198 0.698251644402589 0.86536380901483 0.85980126393905
"WWP2" 29.1473915300521 0.0807748762928821 0.208316202107791 0.387751290948967 0.698200094861952 0.86536380901483 0.85980126393905
"ADCK2" 25.669132331594 0.0873766616895563 0.225742364392275 0.387063641885672 0.698709093318115 0.865623539864606 0.860027396007717
"CUL4A" 121.022396424753 0.0424254663349881 0.109579136655325 0.387167371727293 0.698632303712935 0.865623539864606 0.860027396007717
"ENSG00000291113" 90.0505520123512 -0.0510618672479323 0.131972376904897 -0.386913295383994 0.698820397991941 0.865623539864606 0.860027396007717
"LSM14B" 112.939156058209 0.0434046697996323 0.112171018992323 0.386950838011045 0.698792603789769 0.865623539864606 0.860027396007717
"SCYL3" 18.0286333233319 -0.10791990701235 0.278925088293093 -0.386913589138846 0.698820180512739 0.865623539864606 0.860027396007717
"C10orf88" 22.8549141071016 -0.0932866059113412 0.241456229076862 -0.386349966070437 0.699237500081405 0.866051174425011 0.860445881188998
"SDCCAG8" 32.7861104985341 0.0761541172429479 0.197190688303996 0.386195301096298 0.699352033505423 0.866104008606407 0.860491989655268
"PHF20L1" 174.261468903388 0.0356803963152343 0.0924664581049364 0.385873937928304 0.699590033137565 0.866309721437433 0.860689985678058
"GEMIN5" 55.1815977141764 0.059690405100634 0.154738814212367 0.385749402336207 0.699682271385371 0.866334912679174 0.860690446753596
"ENSG00000254536" 12.2329449021237 -0.138245210779324 0.358652586448325 -0.385457169424992 0.699898733344318 0.866335874350183 0.860690446753596
"HROB" 21.7521612677374 -0.0993061479518169 0.257602173254111 -0.385501980427225 0.699865539478618 0.866335874350183 0.860690446753596
"UBN2" 49.830961638088 0.0643400138387792 0.166906106086976 0.385486279365065 0.699877170015731 0.866335874350183 0.860690446753596
"ATP6V1E1" 172.051773559256 -0.0348272493529536 0.090403226831595 -0.385243431828275 0.700057067909861 0.866405302578815 0.860733920806517
"NANOS1" 19.8230308069598 0.108207689095235 0.281049389963192 0.385013072290984 0.700227730432423 0.866405302578815 0.860733920806517
"NOD1" 13.2450664505973 0.118241322579829 0.307120994150347 0.384999152880918 0.700238043152246 0.866405302578815 0.860733920806517
"TTC17" 74.5705630185624 -0.0532611960545506 0.138343199400931 -0.384993236278965 0.700242426706645 0.866405302578815 0.860733920806517
"ATXN2" 115.007377786347 0.0437440501436861 0.113731546296537 0.384625476115751 0.700514916325533 0.866564494581939 0.860879325962019
"ZNF641" 21.9508884530667 -0.103121952739817 0.26804377179779 -0.384720570256754 0.700444453213557 0.866564494581939 0.860879325962019
"THUMPD3-AS1" 109.448056518217 0.0421663393815955 0.109731306311341 0.384269000333933 0.700779081642477 0.866713325853623 0.86110919177065
"AGAP1" 80.4046746601768 -0.053621010936648 0.139617927626742 -0.384055341947201 0.700937429900912 0.866731249903128 0.861114241640839
"RIOX1" 32.5128698332221 0.0872136882385314 0.227054681030873 0.384108743508673 0.70089785127883 0.866731249903128 0.861114241640839
"IL6ST" 130.059938977279 -0.0423193030961401 0.110232216071195 -0.38391048102315 0.701044797810726 0.866775068091448 0.861151398498852
"CDC42EP1" 32.9312653756437 -0.110063705217109 0.286971669858274 -0.383535089967123 0.701323057650607 0.866852276611941 0.861204381710621
"CEP170B" 15.3168673202791 -0.122889351363153 0.32032197002628 -0.383643217956831 0.701242903317283 0.866852276611941 0.861204381710621
"ZNF326" 162.689993149862 0.0345848331598853 0.0901686493375867 0.383557183277766 0.701306679802366 0.866852276611941 0.861204381710621
"ARHGAP24" 12.0981683486497 0.119182012371921 0.310832707662897 0.383428157442094 0.701402329065635 0.866860474319237 0.861204381710621
"TMEM104" 22.8001058736499 -0.106046833469559 0.276644828697167 -0.383332065048809 0.701473567227127 0.866860474319237 0.861204381710621
"TMX3" 85.6256901240728 0.0494853383598633 0.129222738037634 0.382946059736418 0.701759758966488 0.867125214883734 0.861461023375088
"SHROOM1" 11.7475368496556 0.137098520842672 0.358243026833406 0.382696969860148 0.701944461438171 0.86726450941556 0.861593036871344
"EXD3" 11.8585947064661 -0.128301994090346 0.335460561926637 -0.382465209482373 0.702116329737827 0.867387920170271 0.861709269933235
"SUCLA2" 105.108820499177 -0.0530420760715255 0.138812964745351 -0.382111830612002 0.702378416906995 0.86754959872733 0.86185715053543
"TGIF2" 79.1274293286875 0.0486909630062953 0.127431694773233 0.382094604430566 0.702391193791189 0.86754959872733 0.86185715053543
"GTPBP1" 26.67445945935 -0.0863208012366654 0.226234626465293 -0.381554329615002 0.702791965356721 0.867786507906772 0.862073401303331
"MRPL52" 283.387560819662 -0.0355007849896238 0.0929980335308214 -0.38173694261888 0.702656495232425 0.867786507906772 0.862073401303331
"RFWD3" 71.1388724661371 0.0506835828082327 0.132837834910238 0.381544782346692 0.702799048187733 0.867786507906772 0.862073401303331
"PARP11" 23.5350127490762 -0.0911131167070289 0.238931219760862 -0.381336171967065 0.702953816389768 0.867803300021947 0.862077353663852
"TENM3" 146.237981457278 -0.0373837627005 0.0980346057422486 -0.381332310335281 0.702956681453463 0.867803300021947 0.862077353663852
"LRR1" 59.389048800203 0.0617395388172202 0.162009827091482 0.381085147275403 0.703140068124098 0.867851871442731 0.862112880276016
"ZNF470" 25.3220030555458 -0.0844298570029579 0.221533044804138 -0.381116311914568 0.703116944058957 0.867851871442731 0.862112880276016
"ATG14" 41.2541266351538 -0.0666912531885823 0.175501579741347 -0.380003720119622 0.703942653679968 0.868308831696551 0.862623317711866
"FCGRT" 15.4482132924701 0.114371664004896 0.300877669669449 0.380126794157065 0.703851297132782 0.868308831696551 0.862623317711866
"MFN2" 136.453012866177 0.0380771572674446 0.100101111008455 0.38038695958358 0.703658193175385 0.868308831696551 0.862623317711866
"WASL-DT" 13.2669036897847 0.128004744408735 0.336621898766472 0.380262677139545 0.703750437606423 0.868308831696551 0.862623317711866
"ZNF587" 31.3794245134529 -0.085944245315694 0.226155796776813 -0.380022296755498 0.703928864167192 0.868308831696551 0.862623317711866
"NOMO2" 50.1106168675748 -0.412809733875372 1.0874071751462 -0.379627561147802 0.704221898959386 0.868472676198049 0.862766991608112
"TSPAN13" 38.0565824717872 0.0752676022502847 0.1982961147846 0.379571744671067 0.704263338263565 0.868472676198049 0.862766991608112
"ZNF202" 24.9132319899826 0.0836875441548333 0.220501048521221 0.379533542883717 0.704291700564924 0.868472676198049 0.862766991608112
"ARMC6" 56.7808108884078 0.0830711999552089 0.218949994965305 0.379407179106683 0.70438552024434 0.868499490324803 0.862787266240489
"ACTB" 2858.33437774586 0.0682391424126108 0.180086020662398 0.378925261170254 0.704743364900543 0.868569666867786 0.863096293262747
"ENSG00000280206" 37.9575799330517 -0.0763366955591928 0.201502819853605 -0.378836860023362 0.704809013624367 0.868569666867786 0.863096293262747
"INPPL1" 39.7891719122744 0.0742528333827086 0.196098310578427 0.378651061111576 0.704946999333356 0.868569666867786 0.863096293262747
"RAPGEF2" 93.4055950801326 -0.0476976528509476 0.125940679716718 -0.378731105455643 0.70488755228571 0.868569666867786 0.863096293262747
"SEMA5A" 25.264688739553 0.084282531326559 0.222664863105576 0.37851742817005 0.705046249384075 0.868603139257551 0.863123168580483
"CIT" 64.7731999309709 0.0540483368717244 0.142985309772276 0.377999229136223 0.705431166627799 0.86881087059127 0.863405064843363
"ZNF138" 32.3289761812257 -0.0780046998309059 0.206357298975347 -0.378007951345713 0.705424687163235 0.86881087059127 0.863405064843363
"C5orf15" 155.784136445208 0.0365981710072378 0.0968934635601638 0.37771558227468 0.705641890908858 0.868892784125459 0.863473682617897
"ZFP90" 66.5025525752552 0.0526952564046546 0.139509650751957 0.377717642619182 0.705640360175514 0.868892784125459 0.863473682617897
"PLAAT3" 63.6441346898043 0.0534619006380327 0.141648367698888 0.377426874072283 0.705856398499631 0.869068110955406 0.863641523739522
"CTU2" 30.6611368606148 -0.0888482764427982 0.235600806805153 -0.377113634064409 0.706089159439234 0.869265873645562 0.86383165928547
"LIPG" 42.3617156803475 -0.0726329491107141 0.192680692114684 -0.376960183781585 0.706203194603047 0.869317447641917 0.863862219918824
"ANKRA2" 27.6450121314239 0.078459751849104 0.208366864803735 0.376546203365909 0.706510873231575 0.869367299335847 0.863862219918824
"DNASE1L1" 26.3571458740239 0.0813723320988158 0.216438161270538 0.375961113424467 0.706945805715143 0.869367299335847 0.863862219918824
"ENSG00000237188" 21.5244342525388 0.347345744319889 0.922563935761571 0.376500457968973 0.706544875080772 0.869367299335847 0.863862219918824
"ENSG00000268119" 16.0395374667947 -0.113513174801149 0.30188107595628 -0.376019511794731 0.706902390399552 0.869367299335847 0.863862219918824
"IKBIP" 185.116792407874 0.0335236614861953 0.088970169624881 0.376796645746983 0.706324733647838 0.869367299335847 0.863862219918824
"KIF18B" 64.214116582273 0.0552806976780616 0.146982256235116 0.37610456591191 0.706839160009226 0.869367299335847 0.863862219918824
"KMT2C" 139.471465814005 -0.0465355842969763 0.123661266119095 -0.376314959060495 0.706682759564809 0.869367299335847 0.863862219918824
"RNF216P1" 78.9476498408538 -0.0539900586275927 0.143615377447346 -0.375935081515817 0.70696515902008 0.869367299335847 0.863862219918824
"SELENOO" 23.9165107173717 0.0861217869896658 0.22898502513479 0.376102266683033 0.706840869260723 0.869367299335847 0.863862219918824
"SNHG5" 470.056580029714 -0.034024280908962 0.0904264308849115 -0.376264777631949 0.706720061925865 0.869367299335847 0.863862219918824
"NTMT1" 121.86012407519 0.0487464094625391 0.129706488341147 0.375820902145843 0.707050047394151 0.869382966438727 0.863871411445792
"PEBP1" 879.920831640611 0.0345351810432625 0.091979347698102 0.375466687985385 0.707313416427092 0.869618066314301 0.864098644182156
"ATP1A1" 159.905605471532 0.0484627653315481 0.129186643815205 0.375137583114796 0.707558147330278 0.869741474582255 0.864208518167784
"PXDN" 358.549375019935 -0.0320850470735238 0.0855214886411098 -0.375169417456803 0.707534473168873 0.869741474582255 0.864208518167784
"BDP1" 270.06980994802 -0.0369537059496567 0.0985405162448 -0.375010273518907 0.707652826148595 0.869769130466195 0.864229624496906
"WDR11" 50.9794444366095 -0.0620955400360664 0.165660298851823 -0.374836581042321 0.707782006721785 0.869839182151709 0.864285514677135
"ATXN7" 56.7123906473074 0.0600708229236055 0.160388825232265 0.374532470305301 0.708008203721275 0.86985102516735 0.864285514677135
"ENTREP2" 14.6024419599333 0.128015666597306 0.34174012673021 0.374599459016321 0.707958375429573 0.86985102516735 0.864285514677135
"UBE4B" 64.5986870207286 -0.0550300988758582 0.146881656202472 -0.374656034651466 0.707916293682268 0.86985102516735 0.864285514677135
"ZSCAN18" 42.6870740683548 -0.0679521616368334 0.18149362653529 -0.374405222563673 0.708102858001294 0.869878625641308 0.864306571102148
"DMAC2L" 33.2983679439256 -0.0737088689884066 0.197006145847994 -0.374145023096278 0.708296423554298 0.870027717006044 0.864448340300283
"FNDC10" 22.0477031963081 -0.101331447853611 0.271127180582468 -0.373741384526327 0.708596732489976 0.870307881612906 0.864720340435308
"ZMYM1" 35.6353217866527 -0.07497901553662 0.200692727189558 -0.373601059622857 0.708701145473239 0.870347411633972 0.864753249956746
"ENSG00000278133" 26.9200431512843 0.0904144313178066 0.242370025905106 0.373042957684901 0.709116472242132 0.870566944043364 0.864926832054789
"ENSG00000288075" 62.626965316335 -0.0556528467377663 0.149123806057585 -0.373198942603943 0.709000383100941 0.870566944043364 0.864926832054789
"PTPDC1" 15.2893897028168 0.107982859210421 0.289685921821118 0.372758394786961 0.709328270773438 0.870566944043364 0.864926832054789
"RASL10B" 18.871315931515 0.100142682001852 0.268541217300073 0.372913636903456 0.709212722171293 0.870566944043364 0.864926832054789
"ST6GALNAC3" 11.5478009667624 0.12863694387279 0.345065095891525 0.372790367395572 0.70930447262376 0.870566944043364 0.864926832054789
"TOP3B" 27.7197236993855 -0.0846527273888899 0.22714506750538 -0.372681336727177 0.709385628511352 0.870566944043364 0.864926832054789
"ZBTB37" 31.0602682593198 -0.0785178257933422 0.210590665645274 -0.372845707822588 0.709263281792341 0.870566944043364 0.864926832054789
"PEF1" 115.643481022008 0.0434156376243009 0.116542225920171 0.372531391789613 0.709497243911993 0.870615253476529 0.864968470959855
"MECR" 18.9596008012742 0.110072579380558 0.296113425325889 0.37172437980283 0.710098071227087 0.871215006134614 0.865511190952019
"UBE2J1" 140.282148559887 0.0373494778276502 0.100488077518738 0.371680688394956 0.710130605000347 0.871215006134614 0.865511190952019
"ANXA2R-OT1" 12.5388952476123 -0.134349828598284 0.361945060300763 -0.37118845740468 0.710497169654852 0.871238251152978 0.865511190952019
"ATP2B4" 74.1287837673661 -0.0512583595661636 0.138166438383098 -0.370989946372056 0.710645019873717 0.871238251152978 0.865511190952019
"CEP162" 71.6409538388797 0.0546954320755306 0.147463259659311 0.370908877247763 0.710705402963251 0.871238251152978 0.865511190952019
"CETN2" 201.112530458377 0.0305352297946417 0.0823752643237411 0.370684452976513 0.710872571397185 0.871238251152978 0.865511190952019
"PSAT1" 146.567248080455 -0.0410628157805323 0.110590692221038 -0.371304446656866 0.710410786368159 0.871238251152978 0.865511190952019
"RUVBL1" 156.872287870074 0.0377092549242798 0.10160527072478 0.371134830459962 0.710537109713885 0.871238251152978 0.865511190952019
"RWDD2A" 12.9292408484934 -0.120462930457891 0.324931304897007 -0.370733532418718 0.710836012070731 0.871238251152978 0.865511190952019
"SNHG11" 24.8734229883716 0.0861120814582167 0.232057773360275 0.371080357323457 0.710577680810057 0.871238251152978 0.865511190952019
"TK2" 14.6363072396201 0.109185254397049 0.294313631673485 0.370982661510494 0.710650445816476 0.871238251152978 0.865511190952019
"ZNF883" 28.6552652844335 0.0757437855318576 0.204304232697158 0.370740167895266 0.710831069348542 0.871238251152978 0.865511190952019
"ABHD2" 34.6263178895968 -0.0746585392492936 0.20160320446091 -0.370324169444288 0.711140967324583 0.871326767536592 0.865554741481203
"CENPC" 74.2742653137018 0.0501562016205709 0.135481419856569 0.370207233387945 0.711228087418833 0.871326767536592 0.865554741481203
"H2AC19" 21.9477347810629 -0.155174564108622 0.419469347031913 -0.369930640240123 0.711434170785947 0.871326767536592 0.865554741481203
"LRRC42" 139.625873934017 0.0362183796463671 0.0979118295631256 0.369908108223189 0.711450959816808 0.871326767536592 0.865554741481203
"NPRL2" 32.4908860429576 -0.075613072824703 0.20436358895474 -0.369992879903127 0.711387795566142 0.871326767536592 0.865554741481203
"RPS6KA2" 33.5887777452587 -0.0766802078335278 0.207150761885757 -0.370166187830951 0.711258668212164 0.871326767536592 0.865554741481203
"TARBP2" 73.4485771022263 -0.0558404249450946 0.150901819397434 -0.370044742787536 0.711349152974267 0.871326767536592 0.865554741481203
"BLTP3B" 31.8901639399303 -0.0767663991279456 0.207650367940005 -0.369690648225219 0.711613000554657 0.871436652101993 0.865657562282743
"AP4B1" 18.0746956405652 -0.107915477158606 0.292681659939503 -0.368712809613393 0.712341799786878 0.871702619197355 0.865858463666264
"DPM1" 80.8689056260545 0.0585111157789117 0.158496283407248 0.369163960952765 0.712005516567006 0.871702619197355 0.865858463666264
"FBXO27" 12.0256870377264 0.131037833083701 0.355419252255422 0.368685242153204 0.712362350081137 0.871702619197355 0.865858463666264
"HARS1" 160.736174502453 -0.0385589368468076 0.104618469084363 -0.368567206003695 0.712450343051552 0.871702619197355 0.865858463666264
"IGDCC3" 99.4850891026012 0.0463129829728627 0.125704055435894 0.368428709895373 0.712553593285805 0.871702619197355 0.865858463666264
"KLHL36" 43.4032279442516 -0.0678554070908551 0.183997328198741 -0.368784741360824 0.71228817890741 0.871702619197355 0.865858463666264
"NRIP3" 13.7891096884539 -0.128945815269592 0.349451483677495 -0.368994899986157 0.712131526184375 0.871702619197355 0.865858463666264
"PCOLCE" 10.9372878357516 -0.14318372576297 0.38789710541023 -0.36912811094979 0.712032236715323 0.871702619197355 0.865858463666264
"SASS6" 64.9131377393895 -0.0505119516771275 0.1368559954785 -0.369088336250953 0.712061882478166 0.871702619197355 0.865858463666264
"SESN1" 77.7441078753325 -0.0525700904035018 0.142676587544576 -0.368456320046747 0.712533009221224 0.871702619197355 0.865858463666264
"GRSF1" 299.184109296325 0.0291278338313246 0.0791058491620162 0.368213401915047 0.712714118000335 0.871810488468586 0.865959286353835
"GDF10" 25.263685464664 -0.0938582620609865 0.255141200627843 -0.367867917176932 0.712971723707318 0.871948571061928 0.866083797532192
"RBM22" 125.539493339236 -0.0389447078342652 0.105859842712831 -0.367889341569414 0.712955747965859 0.871948571061928 0.866083797532192
"PEAK1" 43.6088312000404 -0.0700157237753335 0.190475846185479 -0.367583214236804 0.713184032953445 0.872033203421899 0.86615522025843
"SNRPB2" 379.995920110867 0.0275482413916855 0.0749446763967802 0.367581030650351 0.713185661387785 0.872033203421899 0.86615522025843
"KLHDC2" 92.169568992485 0.0468321279280831 0.127482097544417 0.367362389152453 0.713348722378897 0.872144085294816 0.866259035789316
"ACAA1" 65.1375258120415 0.0506012093415077 0.137878076925228 0.366999674422126 0.713619260859641 0.872386333910791 0.866493330443535
"ADAM10" 131.181592274695 0.0380898997825755 0.103820508983824 0.366882229295468 0.713706867520576 0.872404925301576 0.866501595629791
"CYB5R2" 40.8751358838363 0.0659338568810267 0.179762826985244 0.366782487718882 0.713781271413471 0.872407376055617 0.866501595629791
"ZNF585B" 13.5938655230891 -0.134149518272675 0.365880706826384 -0.366648242910307 0.713881417865001 0.87244128653887 0.866528960961039
"PPP5C" 36.2785447697768 0.0766767562869239 0.209200640673997 0.366522569146484 0.713975174795745 0.872467382242038 0.866548565409705
"FZD1" 45.8812967449551 -0.0677606791310985 0.184936373080888 -0.366399956927139 0.71406665187172 0.872490686985827 0.866565398847911
"NELL2" 100.361441237588 -0.0429214093022325 0.117216612929216 -0.366171724550269 0.714236939730779 0.872567993076844 0.866629556520273
"POLR3K" 120.057556470852 0.0411804511301711 0.112477691032774 0.366121057002956 0.714274745536098 0.872567993076844 0.866629556520273
"TAOK2" 21.1063552920543 -0.0923131937667799 0.252255226812882 -0.365951559985934 0.714401221551007 0.872634031392766 0.866688835271463
"DNAH14" 47.1564481730707 -0.062636998432386 0.171352325958158 -0.365545072599022 0.714704568023543 0.872770169272359 0.866798814912247
"FOXJ1" 15.7253315954464 0.109104175921846 0.298343602119013 0.365699733954151 0.714589144670838 0.872770169272359 0.866798814912247
"TRERF1" 28.2679742328942 0.0833118003517872 0.227992905821993 0.365414002911272 0.714802390087047 0.872770169272359 0.866798814912247
"ZNF331" 44.160160904328 -0.0666510032836753 0.182354634621725 -0.365502107593458 0.714736633849788 0.872770169272359 0.866798814912247
"MIS18BP1" 149.470241100175 -0.0353046125208369 0.0966949056124088 -0.365113470014146 0.715026706377783 0.872955604037718 0.866976675362615
"ARHGEF17" 38.8142136815372 -0.0725641354793934 0.19889820498078 -0.364830519643983 0.715237921653574 0.873036563606722 0.867138613809317
"STRN3" 92.6261242357767 -0.0406097027212633 0.111355605944806 -0.364684852430256 0.715346667037652 0.873080860711406 0.867176298354405
"RNF10" 91.4078887778206 0.0537398598036866 0.14742122149495 0.364532726419768 0.715460240293606 0.873131040666189 0.86721982665202
"ATG4A" 21.2313772003469 0.0939446348324074 0.25792185734506 0.364236811100207 0.715681180884339 0.873304547889588 0.867379536220961
"NR1H3" 10.834700621008 0.117123547986721 0.321637056403579 0.364148177751504 0.715747362237143 0.873304547889588 0.867379536220961
"PALD1" 19.6683805428401 0.101904750062816 0.279953049078367 0.364006573238965 0.715853100891834 0.873345131694502 0.867413534949345
"PPP1R12B" 17.0850385928489 -0.0984309812416701 0.270705173832279 -0.363609530797719 0.71614960873547 0.873529991422453 0.867584521117528
"SAT1" 92.0399941122722 -0.0460719471665007 0.12667508445576 -0.3637017284373 0.71608075252199 0.873529991422453 0.867584521117528
"IMMT" 204.929956320369 -0.0305761370448726 0.0841408901253573 -0.363392127172873 0.716311982013085 0.873551197576933 0.867592970078979
"SCCPDH" 134.674632439664 -0.0384722441449641 0.105858543661254 -0.363430695476738 0.716283175384608 0.873551197576933 0.867592970078979
"CDK8" 40.3769346297836 0.0652305992426667 0.179586740531006 0.363226143811016 0.716435959431065 0.873613976031606 0.86764901551055
"EEFSEC" 19.1655023020033 0.103310343488048 0.284590386000786 0.363014172543983 0.716594297314702 0.873718636309031 0.867746656958677
"ALKBH2" 39.3722840574197 -0.0646927441750306 0.178537084375525 -0.362349057067379 0.717091203044235 0.874236037705689 0.868254215266963
"ZSCAN26" 31.8629671710737 -0.0733133698354822 0.202417607328298 -0.362188698913808 0.717211024054708 0.87429366108844 0.86830513873955
"DNAJC7" 153.419779797835 -0.0420867477125239 0.116240826366977 -0.362065111096632 0.717303374698031 0.874317789309253 0.868322797254793
"PSKH1" 37.977619368894 0.0811980623573462 0.22435952401097 0.361910477013563 0.717418930394763 0.874370194321523 0.868368539489206
"DNAJA1" 808.737317778248 0.0358642991749067 0.099299539208346 0.361172866065952 0.71797022478601 0.874953601200589 0.868941635590786
"SLC35B1" 145.497717199616 0.0392132541874477 0.10866374220264 0.36086787913416 0.718198216598545 0.875142937608704 0.869123364749036
"NAIF1" 15.0672563648334 0.107052411324676 0.296820348936835 0.360663989878463 0.718350647227173 0.875240171798527 0.869213624505701
"BMF" 10.2648867385033 0.130334682981645 0.361900433589801 0.360139615442887 0.718742728798613 0.875471110430242 0.869417757522275
"CES2" 58.8259223396156 -0.0576724087527422 0.160115900544913 -0.360191639658954 0.718703826306569 0.875471110430242 0.869417757522275
"GM2A" 90.1121522011199 -0.0454169370394095 0.126149220781579 -0.360025505968416 0.718828059747407 0.875471110430242 0.869417757522275
"LDAH" 70.3462119824096 -0.0513867263237059 0.142732247892152 -0.360021838670497 0.718830802207204 0.875471110430242 0.869417757522275
"DHRSX" 55.8458440271562 -0.0582713505571888 0.161976759439278 -0.359751304810081 0.71903312142578 0.875495697833271 0.869423277122946
"TMEM53" 18.6827559286779 -0.101432524377928 0.28198934734406 -0.359703390689324 0.719068956137418 0.875495697833271 0.869423277122946
"TSR2" 67.2621819902182 0.0518354300795691 0.144092865789479 0.359736270047548 0.719044365776824 0.875495697833271 0.869423277122946
"KIF2C" 127.149424367939 0.0379230761979842 0.105585974342314 0.35916774395656 0.719469605459643 0.875753461593984 0.869754511612539
"SLC25A51" 11.2836800514761 -0.128790156489027 0.358618233676162 -0.359128857361241 0.719498694587589 0.875753461593984 0.869754511612539
"MME" 19.6775347578984 0.0919202698012858 0.256433871723188 0.358456038524079 0.720002061185236 0.876277632287859 0.870268782766221
"MTMR10" 35.8144279495038 -0.0670950315407968 0.187232391216739 -0.358351624442631 0.720080189031523 0.876284213071082 0.870269010794024
"B3GALNT1" 46.6405064217542 0.0577727159613582 0.161276439331824 0.358221673300288 0.720177429069213 0.876314048296882 0.870285037015387
"DAAM1" 200.256946245032 0.0300695013138733 0.0840072116512079 0.357939523558046 0.720388572087963 0.876325742432523 0.870285037015387
"LSM5" 316.926839008626 -0.0380711114247079 0.106368461663553 -0.357917288915282 0.720405211994736 0.876325742432523 0.870285037015387
"SH3BP1" 10.3130367054082 0.142410354805229 0.397848366440587 0.357951337287936 0.720379731011979 0.876325742432523 0.870285037015387
"CREG1" 41.8077156053715 0.0645678866401017 0.180749150102045 0.357223735788793 0.720924318013497 0.876514784790903 0.870441277566902
"GOLM1" 188.041122373221 0.0355890026050217 0.0996041391858516 0.357304454372284 0.720863895688381 0.876514784790903 0.870441277566902
"MAL" 57.4684556791742 0.0601534259201604 0.168378513075954 0.357251200413118 0.720903759027269 0.876514784790903 0.870441277566902
"NPC1" 81.8978862581233 -0.0497967459330708 0.139371910837263 -0.357293988680515 0.720871729739319 0.876514784790903 0.870441277566902
"TP53BP1" 205.29646149232 -0.0296929672520784 0.0830758384744308 -0.357420012814164 0.720777396835171 0.876514784790903 0.870441277566902
"PYCR1" 37.7375260714051 0.0841166194119855 0.235791248390838 0.356741906182019 0.721285030357727 0.876864872458697 0.870782641255744
"EEF1AKMT1" 22.8387198260389 0.0961953723301407 0.269995286411515 0.356285376714037 0.721626859456661 0.877078433735121 0.870975830266787
"IFT70A" 16.3831595894138 0.0997610261611942 0.279995543986286 0.356295049345787 0.721619616440488 0.877078433735121 0.870975830266787
"TMEM164" 21.4307901509298 0.0885818551335144 0.248674786938296 0.35621566715364 0.72167905979118 0.877078433735121 0.870975830266787
"CDK1" 267.58757747373 -0.0328578220967671 0.0923699751113951 -0.355719724479104 0.722050471985842 0.877321214261727 0.871181472817115
"HSDL1" 60.1439220943735 -0.0552238759798803 0.15519768695678 -0.355829246316405 0.72196844528113 0.877321214261727 0.871181472817115
"NUP133" 105.910477659712 -0.0400855161845376 0.112708269987112 -0.355657275097217 0.722097245066208 0.877321214261727 0.871181472817115
"FBRSL1" 25.6013268978649 -0.0846570279362129 0.238183267620273 -0.355428107028821 0.722268895320327 0.877323537369699 0.871181472817115
"LRCH2" 24.1874945506335 0.0761277291535344 0.214153398783106 0.355482236500183 0.722228350288541 0.877323537369699 0.871181472817115
"ZNF542P" 27.5450187210053 -0.0913824794815935 0.257152404559556 -0.355363114873885 0.722317577945625 0.877323537369699 0.871181472817115
"TRMT61B" 42.289816218094 0.0671760455037719 0.189152092952201 0.355143019859408 0.722482449318534 0.877435347136498 0.871286211155713
"MIGA2" 15.6558574439886 0.105628175054848 0.297706990890739 0.35480582682593 0.722735062852873 0.87747682693976 0.871308541547741
"NCOA5" 84.373560306341 -0.0459952227366459 0.129603638439615 -0.354891446647742 0.7226709165351 0.87747682693976 0.871308541547741
"UBA5" 101.006401555105 -0.0402419714808484 0.113418244936142 -0.354810387901046 0.722731645649062 0.87747682693976 0.871308541547741
"ANGPTL2" 25.6023658531752 -0.0825107585466913 0.232686642187342 -0.354600323297715 0.722889033920592 0.877503147378984 0.871322110895987
"LIMS1" 124.793067379331 -0.0387124040142171 0.109177422983257 -0.354582503931733 0.722902385396778 0.877503147378984 0.871322110895987
"BOD1L1" 235.378644368145 0.0338345895765949 0.0954857476094705 0.354341777947593 0.723082761878532 0.877633690636212 0.871445452685989
"DHX9" 383.652140249782 0.0265691487002592 0.0750408092470238 0.354062662261507 0.723291923106343 0.87779914124599 0.871600662915382
"HNRNPA3" 845.999472871757 0.0330677521121822 0.0934218641846637 0.353961595615544 0.723367664628053 0.87780265445801 0.871600662915382
"APEH" 113.727598174445 -0.0422034838833371 0.119556504389285 -0.353000316452205 0.724088203294305 0.877940570418588 0.871643545580375
"CSPP1" 98.8847775060909 0.0441331103860009 0.125014971993802 0.353022599470637 0.724071498011823 0.877940570418588 0.871643545580375
"CTTNBP2NL" 157.14062807033 -0.0339114069217032 0.0960304710159578 -0.353131735822351 0.723989681838873 0.877940570418588 0.871643545580375
"DDX39A" 142.95900655486 -0.0400942168817197 0.113751980663402 -0.352470494560976 0.724485442407552 0.877940570418588 0.871643545580375
"ERLIN2" 96.5644966261964 0.0404702623570229 0.114837562207454 0.352413109256999 0.724528472051729 0.877940570418588 0.871643545580375
"HOMER2" 23.5477693397206 0.0855182612304127 0.242569254515561 0.3525519398623 0.724424373172982 0.877940570418588 0.871643545580375
"HSD17B11" 13.1216448383803 0.108171162113554 0.306426788155906 0.353008177791943 0.724082309737482 0.877940570418588 0.871643545580375
"PPARD" 17.3615495963527 -0.10551035409483 0.298859881868803 -0.353042882286716 0.724056292368681 0.877940570418588 0.871643545580375
"PRKAR2B" 39.0235177646818 -0.0609756264507177 0.172602747854729 -0.353271469942284 0.723884932061434 0.877940570418588 0.871643545580375
"RNF6" 58.1935355892182 -0.0556492558326559 0.15778162510341 -0.352697950703597 0.724314895859501 0.877940570418588 0.871643545580375
"SMS" 420.558404850253 -0.0233848387040421 0.0663511204822932 -0.35244075057154 0.724507745453086 0.877940570418588 0.871643545580375
"SPRED2" 30.7096835440589 -0.0747685837822216 0.211550764967307 -0.353430930839586 0.723765400691694 0.877940570418588 0.871643545580375
"TTC3P1" 31.3231692431143 -0.0832288094632649 0.236209177038693 -0.352352141888338 0.724574188615175 0.877940570418588 0.871643545580375
"ZDHHC13" 33.472352295406 -0.0732984880640858 0.207979916532213 -0.352430606215447 0.724515352086579 0.877940570418588 0.871643545580375
"ZFP64" 30.9827882188155 -0.0762302576347348 0.2156481857488 -0.353493619109471 0.723718411613104 0.877940570418588 0.871643545580375
"RNF141" 82.0637076847502 -0.0486036049471795 0.138064866321404 -0.352034563478548 0.724812341612407 0.878140832136487 0.871836109710669
"NID1" 67.2821132958577 -0.0541749956218162 0.153988163331149 -0.351812726704934 0.724978713468 0.878254096440072 0.87194230014904
"HELQ" 23.6521810688049 0.0843945633238364 0.240034663094691 0.351593233392894 0.725143340567876 0.878276937766902 0.871952459700722
"SRD5A3" 22.3678467368 -0.0909155235396546 0.25853919131224 -0.351650839001253 0.725100133264121 0.878276937766902 0.871952459700722
"TANC2" 44.3878088309988 0.0648026260458619 0.184433219896744 0.351360921216591 0.725317596071213 0.878399701774686 0.87206808202123
"ENSG00000247134" 48.6017709946113 -0.0608581535240687 0.173389812954394 -0.350990363776885 0.725595577676109 0.878648046527697 0.872308378588656
"ZBED3-AS1" 20.7374017106513 0.0851975196777157 0.242859639286228 0.350809710201801 0.725731111939634 0.878671250759918 0.872377392175471
"C16orf87" 78.2085844734807 0.0468360029513778 0.133720849173596 0.350252060473946 0.72614953947539 0.878965539997835 0.872692472046303
"TLE4" 186.130918412646 -0.0312666840938349 0.0892614155557203 -0.350282189669254 0.726126930210722 0.878965539997835 0.872692472046303
"FANCF" 34.783451703104 0.0667968474842959 0.191119196483269 0.349503601487479 0.726711267497665 0.87955712870097 0.873273570047237
"ABCC10" 16.5481935944686 -0.112265324758132 0.321369229671676 -0.349334392943677 0.726838281047157 0.879578000608659 0.873281759381294
"CYCS" 371.045928292867 -0.0275674645249992 0.0789251594321292 -0.349286143016354 0.726874500420002 0.879578000608659 0.873281759381294
"PRRC1" 129.300949734247 0.0367520903546185 0.105290671510194 0.349053622960891 0.727049052879358 0.879612558955448 0.873397495906499
"KBTBD4" 21.7146068663516 -0.0953563037940247 0.273539803347678 -0.348601200362873 0.727388726444097 0.87977485629063 0.87361756690059
"SNX33" 26.6365139218724 -0.0813615715446247 0.233374170730435 -0.348631432904387 0.727366026536428 0.87977485629063 0.87361756690059
"TMEM19" 48.676556611017 0.0557906377423962 0.160111411078899 0.348448854247521 0.727503118176382 0.879808568248234 0.873660982744405
"ITPRIPL2" 65.9106125938811 0.0471744955761321 0.135591084480392 0.347917385253703 0.727902228449936 0.880127513227412 0.873965136281096
"RBBP5" 69.3000682917286 0.0494376295731187 0.142101706762076 0.347903137123422 0.727912929197044 0.880127513227412 0.873965136281096
"CMTM3" 177.611188082354 -0.035956503132406 0.103500479890481 -0.347404216583859 0.728287666008122 0.880397738897005 0.874214629997207
"LRIG2" 21.8040470323483 0.0822255616531703 0.236720094414383 0.347353535223051 0.728325736169586 0.880397738897005 0.874214629997207
"PAAF1" 39.5117963134791 -0.0672585173241624 0.193653471389037 -0.347313770529033 0.728355606561348 0.880397738897005 0.874214629997207
"SPAST" 44.51815077474 -0.0586318372282668 0.168995349137001 -0.346943495946361 0.728633768746682 0.880645628224425 0.874454499336355
"PSMD8" 392.248930845023 -0.0336616546274179 0.0971060407284675 -0.346648410077229 0.728855472339762 0.880825237357751 0.874626566807714
"POMT2" 41.8806390492559 0.0620162903054728 0.179118301814012 0.346230896996039 0.729169196553627 0.881085979470381 0.874872916378027
"PSMC3IP" 114.968994094762 0.0397454208965882 0.114815853547118 0.346166663127906 0.729217466660424 0.881085979470381 0.874872916378027
"LRP6" 88.0141402740567 0.039876752696333 0.115358136168394 0.345677851782583 0.729584831016953 0.881267134765286 0.875033964068875
"SAP18" 413.272607249937 0.0313324144742603 0.0905967583272359 0.345844763684452 0.729459382011509 0.881267134765286 0.875033964068875
"SPRY4" 14.2461305984374 -0.116897479030631 0.338171404957447 -0.345675232491465 0.729586799702779 0.881267134765286 0.875033964068875
"MPC1" 49.8632815894587 -0.0603192314371568 0.174725825446153 -0.345222186148698 0.729927340746063 0.881590102835527 0.875348371471436
"IPO8" 58.2683944722512 0.0499306743111245 0.144732966419709 0.344984805785927 0.730105793555735 0.881717259204911 0.875468351679912
"JMJD1C" 193.081081850605 0.0339098115047354 0.0983724707851144 0.344708344052965 0.730313644555942 0.881843120757353 0.87555568884374
"OXLD1" 45.3766148340353 0.0582493036471866 0.169152447650728 0.344359803574714 0.730575714427168 0.881843120757353 0.87555568884374
"PIP4K2C" 25.8311573073182 -0.0861174963954636 0.249876763455533 -0.344639874490726 0.730365124784684 0.881843120757353 0.87555568884374
"PPP1R26" 41.648821390574 -0.0621052928799697 0.180401136133357 -0.344262204834785 0.730649105198457 0.881843120757353 0.87555568884374
"ZNF823" 15.8228760539943 0.105861386237147 0.307461631358729 0.344307632042823 0.730614945251495 0.881843120757353 0.87555568884374
"ZNG1E" 139.155858856111 -0.0624392586287655 0.181288869538682 -0.344418599926472 0.730531502858291 0.881843120757353 0.87555568884374
"CFAP68" 29.8977667161398 0.0753816318147632 0.219289725697802 0.343753596183731 0.73103160065789 0.881967972776849 0.87574853006845
"KNDC1" 11.4045424801314 0.129878274282895 0.377843805189412 0.343735354395417 0.731045320505823 0.881967972776849 0.87574853006845
"SERP1" 276.249257169662 -0.0269495787227444 0.078365087728076 -0.343897767539781 0.730923170835928 0.881967972776849 0.87574853006845
"CLN8-AS1" 41.0003038264197 -0.0704169289843642 0.205265411443748 -0.343053067192773 0.731558537899977 0.882498786834991 0.876269323556227
"ATG4B" 61.2718654901487 -0.0594228142993705 0.173538119240711 -0.342419374828802 0.7320353098004 0.882944687047945 0.876693242613053
"FAM131B" 14.0445585747825 0.0953193317989485 0.278491940222298 0.342269624474096 0.732147992778678 0.882944687047945 0.876693242613053
"PLEKHA3" 43.6247209064427 -0.0622089036057976 0.181739505428553 -0.342297088677035 0.732127326297014 0.882944687047945 0.876693242613053
"ITFG1" 70.4167172259231 0.0485175708459895 0.141849531528194 0.342035467606363 0.732324200886732 0.883068810235678 0.876810210926576
"TMCO3" 104.802635791521 -0.043124635980249 0.126203523444912 -0.341707068099988 0.732571352393413 0.883278446702084 0.877012085432063
"ENSG00000269242" 21.4143799419197 -0.231055139757067 0.67652451618496 -0.341532544984515 0.732702708735636 0.883348438245565 0.877075305075269
"FLVCR2" 13.2227766130778 0.108207017914874 0.317034280847091 0.341310149885852 0.732870107688216 0.883456406316152 0.877157415389767
"MAP3K2" 93.5822968256968 0.0424365158540279 0.124428830759577 0.341050507305855 0.733065559259106 0.883456406316152 0.877157415389767
"PRPF40A" 505.007428100272 -0.0213829772198577 0.0627022682621306 -0.341023982265919 0.733085527531552 0.883456406316152 0.877157415389767
"SOCS7" 65.3928476699783 0.0475232081812784 0.139327278107619 0.341090480103763 0.733035467742944 0.883456406316152 0.877157415389767
"FRMD4A" 226.893520521517 0.0292277246925754 0.085907382537505 0.340223666805531 0.733688096605452 0.883829007707257 0.877502280066032
"OCRL" 49.0569720537028 -0.0548597896540922 0.161178602733236 -0.340366455123635 0.733580577181098 0.883829007707257 0.877502280066032
"SFMBT1" 37.1693916802537 -0.062558877850655 0.183841948975657 -0.340286198004454 0.733641010048151 0.883829007707257 0.877502280066032
"SUCO" 142.547388218534 0.0320353628806055 0.0941254595237221 0.340347479233626 0.733594865701435 0.883829007707257 0.877502280066032
"TIGD6" 14.8317419925617 -0.106899670134135 0.314360119590233 -0.340054808076414 0.733815253757456 0.883893823248435 0.877560364512772
"CCNE2" 19.9038920343609 -0.0907752253330713 0.267724720177548 -0.339061799272296 0.734563175402892 0.88408772109517 0.877796705538173
"CELSR2" 32.4903468012628 -0.0675568517671623 0.199132599912666 -0.339255610566984 0.734417179390304 0.88408772109517 0.877796705538173
"COX4I1" 884.027778709841 0.0426207725697481 0.125610429480464 0.339309185917376 0.73437682333488 0.88408772109517 0.877796705538173
"ENSG00000287277" 10.2667473571193 -0.116194526958734 0.342208055494965 -0.339543517731258 0.734200319670035 0.88408772109517 0.877796705538173
"MADD" 47.5684891860171 0.0546050809049521 0.161020062113755 0.33911973569092 0.734519531501712 0.88408772109517 0.877796705538173
"MTX3" 46.1572623243602 -0.0601592291123251 0.177388831458597 -0.339137636894386 0.734506046575863 0.88408772109517 0.877796705538173
"ZNF506" 22.7247152111853 0.0763588531875072 0.224855395327503 0.339590931657611 0.734164608208535 0.88408772109517 0.877796705538173
"KLHL42" 116.874199734168 0.0346362288312408 0.102323538456481 0.33849717624818 0.734988554667986 0.884511343628206 0.878211043490929
"SSPN" 51.7476153244063 0.0597800569166261 0.176723957947596 0.338267983644599 0.735161248448962 0.884630821231275 0.87832340040457
"MCTP1" 26.6113886265359 0.0774623636252436 0.229325638355491 0.33778326828492 0.735526519545512 0.884692519393097 0.878541231446793
"TSPAN6" 191.619406843309 -0.0295568510994094 0.0875206670087309 -0.337712818121699 0.735579614257215 0.884692519393097 0.878541231446793
"ZNF598" 98.9605185869125 0.0457457243550048 0.135387507232137 0.337887337541186 0.735448090141819 0.884692519393097 0.878541231446793
"GALK2" 26.5079040080616 -0.0767641191777629 0.228116842262422 -0.336512282111351 0.736484591294073 0.884897729094982 0.87868222527937
"KLHL28" 27.2639608436377 0.0732394686254757 0.217442309128549 0.336822529704545 0.736250688214635 0.884897729094982 0.87868222527937
"MAK16" 56.6726175540398 -0.0523470346526038 0.155470370083932 -0.336701035858755 0.736342282419792 0.884897729094982 0.87868222527937
"MRPL40" 90.900924364873 0.0442859426452585 0.131430225289784 0.336954019120142 0.736151562573228 0.884897729094982 0.87868222527937
"NAE1" 259.134773440333 0.0250932320006538 0.0743962970031067 0.337291411151901 0.735897233667486 0.884897729094982 0.87868222527937
"PIK3R1" 53.9475162109847 -0.0491826551172568 0.146032251747847 -0.336793102404394 0.736272873111033 0.884897729094982 0.87868222527937
"POLI" 63.3057112522299 0.0478758847384552 0.14211509371865 0.336881069320031 0.736206556539015 0.884897729094982 0.87868222527937
"TBC1D17" 10.1827780306848 0.124433266251325 0.369410449081656 0.336842843944081 0.736235373676027 0.884897729094982 0.87868222527937
"VPS13A" 53.1492039523402 -0.059548199374799 0.176633171394307 -0.337129197787354 0.736019507833451 0.884897729094982 0.87868222527937
"ZSCAN21" 30.8602578595708 0.0729661483456041 0.216784825795218 0.336583282884063 0.736431059958051 0.884897729094982 0.87868222527937
"LAPTM4B" 388.110662547754 0.0227413775115203 0.0676108837454246 0.336356755772464 0.736601855510975 0.884902548622954 0.878728239170464
"CDK7" 82.2478850914697 0.0427977211775592 0.127362044716472 0.336031988751701 0.736846744103212 0.884979892997478 0.878832593960315
"GALNT11" 101.327329452774 -0.0403147588946814 0.119970990142757 -0.336037560802904 0.736842542306562 0.884979892997478 0.878832593960315
"CDC42SE2" 65.2997249462755 -0.0501076937072797 0.149206876037345 -0.335826974185413 0.73700134784969 0.88507736113103 0.878923106919752
"TCIM" 118.072609992737 -0.0470786186788485 0.140260811932928 -0.335650550072113 0.737134399741877 0.885148930432448 0.878987901272725
"SCYL1" 66.2785705712442 -0.0662341589223769 0.197443790719603 -0.335458302745203 0.737279393829054 0.885184253705335 0.879010427596613
"UBE2F" 94.8312602945476 0.0411471262122965 0.122674631725086 0.335416749442601 0.737310734808336 0.885184253705335 0.879010427596613
"DNAJC3-DT" 14.1606607871726 0.0987819230323522 0.294708167546233 0.335185562907263 0.737485111893365 0.885217212701967 0.879030610525332
"GPC4" 404.896076410443 -0.0294328121384753 0.0878041369889301 -0.33520985625297 0.737466787514188 0.885217212701967 0.879030610525332
"NAT14" 100.776151705614 0.0422252782906277 0.126089744976021 0.334882732125899 0.737713548531283 0.885403213127685 0.879209038627421
"HMOX2" 71.1707883605657 -0.0514278697494068 0.153624204306561 -0.334764108179081 0.737803037347959 0.885422395460213 0.879221847921805
"ENSG00000260257" 45.7706634241138 0.0631516382377972 0.188862806537237 0.33437837441723 0.738094055917924 0.885595277687045 0.879474786936244
"DDX47" 39.6005153156034 0.725835348174599 2.1752590118413 0.333677665153171 0.738622805175695 0.885876858999416 0.87972930587646
"MXD1" 23.8733073682016 -0.0811189459128629 0.243066826694677 -0.333731044322057 0.738582521354742 0.885876858999416 0.87972930587646
"NCSTN" 91.5295749425472 -0.0418145483184492 0.125240613795094 -0.333873709584832 0.738474859246035 0.885876858999416 0.87972930587646
"PATJ" 10.4175949442933 -0.116495636518162 0.349122193211916 -0.333681555579164 0.738619869151747 0.885876858999416 0.87972930587646
"AKIRIN2" 106.895695707223 0.0394494363502432 0.119046292758469 0.331378957178292 0.740358257573996 0.886207463984735 0.879994681977035
"ASPHD2" 17.6616104769844 -0.102265920865799 0.308349798222171 -0.331655546575435 0.740149371106624 0.886207463984735 0.879994681977035
"BYSL" 94.4432347040953 0.0392934825272259 0.118557424315709 0.331429961084432 0.740319736848914 0.886207463984735 0.879994681977035
"CD99L2" 21.557902052239 0.0884682617706136 0.266450454022225 0.332025186803526 0.739870240497905 0.886207463984735 0.879994681977035
"CLCA4-AS1" 25.9750165510913 -0.114945234314589 0.347395195470213 -0.330877443941061 0.74073706035305 0.886207463984735 0.879994681977035
"DENND3" 31.4779905391076 -0.0699492085032955 0.210275114095037 -0.33265566781089 0.739394217301672 0.886207463984735 0.879994681977035
"ELF4" 21.3793627953269 0.0813775921793583 0.24460710978212 0.332686945411539 0.739370604812947 0.886207463984735 0.879994681977035
"FLOT2" 107.202281402018 0.0443804343528227 0.133312242172051 0.332905917939223 0.739205302137401 0.886207463984735 0.879994681977035
"GRIN2B" 38.0615937207325 0.0730156210799404 0.22046071341182 0.331195612814458 0.740496733870641 0.886207463984735 0.879994681977035
"LZTS2" 142.981414973765 -0.0401009193800989 0.120697333355721 -0.332243623493427 0.739705306028836 0.886207463984735 0.879994681977035
"MSL3" 53.2540267098711 -0.0544328521144546 0.163600692088652 -0.3327177374345 0.739347359142787 0.886207463984735 0.879994681977035
"NDUFAF3" 149.882251289309 0.0322423684734309 0.0971097917611337 0.332019746811312 0.739874348212515 0.886207463984735 0.879994681977035
"NFIB" 42.5970336568871 0.0613374360212049 0.184483542505601 0.332481885311491 0.739525415896266 0.886207463984735 0.879994681977035
"NPIPA9" 19.8015011167163 -0.108099558333941 0.326452778032673 -0.331133828866121 0.740543399934013 0.886207463984735 0.879994681977035
"PHKB" 95.0989308325893 0.0391498821704645 0.118307522260876 0.330916254708946 0.740707743574003 0.886207463984735 0.879994681977035
"PIK3C2B" 18.9700235391533 0.0925570852540681 0.279215450002302 0.331489841458648 0.740274512997984 0.886207463984735 0.879994681977035
"PRR5L" 28.7634221740603 0.0785314578223541 0.236524993529432 0.332021815751924 0.739872785963526 0.886207463984735 0.879994681977035
"RAB40B" 16.9494573334467 -0.0950140563114802 0.287072024577079 -0.330976368914585 0.740662335401639 0.886207463984735 0.879994681977035
"SAGSIN1" 32.8305779210973 -0.0668367397222899 0.200811494057595 -0.33283323763888 0.739260167264838 0.886207463984735 0.879994681977035
"SOGA3" 13.0126237727983 0.110704200161826 0.332272176221142 0.333173247970505 0.739003510648704 0.886207463984735 0.879994681977035
"TIMM23B-AGAP6" 10.8563856291296 -0.309260098628965 0.932846171807308 -0.331523147090587 0.740249359753856 0.886207463984735 0.879994681977035
"TMTC1" 25.5502410364123 -0.074663127576037 0.22514762197559 -0.331618548403464 0.740177311839586 0.886207463984735 0.879994681977035
"ZMYM5" 30.8731464103851 0.0692269651662037 0.208779921773502 0.331578652669989 0.740207441172694 0.886207463984735 0.879994681977035
"ZNF358" 58.8367598180275 0.0641275624431887 0.193759187798886 0.330965272778447 0.740670716967527 0.886207463984735 0.879994681977035
"TNFRSF12A" 74.0393525969984 -0.0741890345506986 0.224606641318016 -0.330306504364026 0.741168378722257 0.886562040715662 0.880334258565779
"ZNF593" 60.3790153617025 0.0539962174457363 0.163481060808144 0.33029035399461 0.741180580760961 0.886562040715662 0.880334258565779
"KCTD10" 130.526098176426 0.0332644450682512 0.10076876894651 0.330106692936861 0.741319346210589 0.886640012093062 0.880399364231719
"RNF114" 119.367283764459 -0.0384532968663949 0.116521929753128 -0.330009097410805 0.741393088113098 0.88664020561362 0.880399364231719
"AKT1" 150.835221713612 0.0401323642170174 0.121694954050194 0.329778375202512 0.741567428238018 0.886760693685433 0.88049682944134
"ENDOV" 23.9546839509283 -0.0846897291837464 0.256985931972769 -0.329550059544583 0.741739962965229 0.886782422521837 0.88049682944134
"MEST" 697.698536211989 -0.0291722950812811 0.0885448999207797 -0.329463301752911 0.741805527934816 0.886782422521837 0.88049682944134
"NAPG" 44.9471911321573 -0.0574169416156293 0.174376854044672 -0.329269282498469 0.741952159777324 0.886782422521837 0.88049682944134
"NXT2" 14.8364183344643 -0.10158427536643 0.308542091671898 -0.32923960168927 0.74197459214913 0.886782422521837 0.88049682944134
"SPTLC1" 72.5579332232996 0.0459874778785414 0.139589437455545 0.329448120981125 0.741817000605301 0.886782422521837 0.88049682944134
"TMEM132B" 30.8274122427007 0.0686648804076907 0.208600017070329 0.329170061307044 0.742027150729268 0.886782422521837 0.88049682944134
"NCAPG2" 92.2007884724359 -0.0391783908844183 0.119168931740212 -0.328763464707623 0.742334480275802 0.887061730198673 0.880767910610945
"ZFP62" 52.1297118001234 0.0510208712628217 0.155306824049809 0.328516609459855 0.742521087990584 0.887081270207473 0.880895714885557
"CFAP97" 136.060275744059 -0.0351799097229179 0.107291297271486 -0.327891549618419 0.742993663274541 0.887081270207473 0.880911926329726
"FHOD3" 46.9580646682889 0.057806212621194 0.176306834812836 0.327872783165553 0.743007853113521 0.887081270207473 0.880911926329726
"KRBOX4" 22.3032023797424 0.0772906083481342 0.235771766388778 0.327819609327969 0.74304805981092 0.887081270207473 0.880911926329726
"LZIC" 118.640306173216 0.0357402749450199 0.108947863215919 0.3280493429613 0.742874354776385 0.887081270207473 0.880911926329726
"PAM" 128.06580878024 -0.034381588133204 0.104865655529482 -0.327863187996168 0.743015108322727 0.887081270207473 0.880911926329726
"WDR13" 56.5211273384213 -0.058389717837578 0.17801029984052 -0.328013142441137 0.742901725662202 0.887081270207473 0.880911926329726
"ZNF708" 36.3671313400056 0.0654557035255483 0.199701255469389 0.327768112282007 0.743086999292467 0.887081270207473 0.880911926329726
"FAM184A" 56.7410627663106 -0.0524824575231337 0.160391147527862 -0.327215425115759 0.743504954950307 0.88742835830342 0.881231584790494
"FAM76B" 60.0878579811171 -0.0472247051013249 0.144353335122886 -0.327146616052364 0.743556995353883 0.88742835830342 0.881231584790494
"HBP1" 34.8771099896235 0.0637696562641262 0.195017743143343 0.326994124925618 0.743672328808958 0.88742835830342 0.881231584790494
"OAF" 60.1130416359047 0.0492317592406795 0.150549828481065 0.32701305433152 0.743658011638413 0.88742835830342 0.881231584790494
"PRORP" 13.1023685143247 -0.10048453375259 0.307708965094819 -0.326557056020859 0.744002928534907 0.887734952851335 0.881529785655854
"GPR63" 11.0369784895202 -0.118328440456431 0.362759195925186 -0.326190050550322 0.744280568600921 0.887740557621729 0.881653547701098
"HUNK" 22.3807359914193 -0.0766244592352601 0.235272231147644 -0.32568424612412 0.744663264704349 0.887740557621729 0.881653547701098
"ME1" 31.4176246581836 -0.0663814818943283 0.203477686738875 -0.326234699038604 0.744246790190947 0.887740557621729 0.881653547701098
"POP1" 31.996646825285 -0.0665933250378613 0.204572342463351 -0.325524575981191 0.744784085643842 0.887740557621729 0.881653547701098
"RPP30" 130.67598075044 -0.0341796720800691 0.104872231265544 -0.325917277315514 0.744486943405844 0.887740557621729 0.881653547701098
"SYNJ2BP" 87.3188722408176 0.039579961717937 0.121604992503125 0.325479743086368 0.744818011415409 0.887740557621729 0.881653547701098
"SYNRG" 82.8576812832548 0.0420018083909304 0.128886239998542 0.325882797041838 0.744513031801725 0.887740557621729 0.881653547701098
"THAP4" 91.5316771586717 -0.0425010276549968 0.13055081930564 -0.325551596543376 0.744763638989586 0.887740557621729 0.881653547701098
"ZNF559" 20.7253364509987 0.0800894437172925 0.245624210632229 0.326064940875107 0.744375221814506 0.887740557621729 0.881653547701098
"GADD45B" 51.1317378232622 0.0541214039342491 0.166342349676692 0.325361545267584 0.744907455976143 0.887759355604048 0.881665958599705
"NNT" 56.3892602850193 0.0497319783978772 0.152971171602272 0.325106867372248 0.745100191632063 0.88781343905531 0.881800608348025
"STAG3L5P-PVRIG2P-PILRB" 50.2576520548739 0.0834900139990657 0.25713173222278 0.32469743534699 0.745410075879429 0.887943496846992 0.881986095596238
"SUMF1" 35.1897631039238 -0.0659481717714447 0.20316155366197 -0.324609506979714 0.745476631046493 0.887943496846992 0.881986095596238
"ZNF608" 206.689149824191 -0.0305533428720507 0.0941299882214685 -0.324586706631313 0.745493889507191 0.887943496846992 0.881986095596238
"ZFYVE27" 19.4289941737609 -0.0866375463019575 0.267007667050685 -0.324475874640376 0.745577784323474 0.887943496846992 0.881991899539772
"CCNK" 166.450775791642 0.031151386414347 0.0960686888760242 0.324261596351623 0.745739991874162 0.888048908200776 0.882084894459895
"TOE1" 29.3664954180414 0.0730471165185962 0.225340475543404 0.324163319272512 0.745814390882668 0.8880497440846 0.882084894459895
"ZNF439" 23.070172645971 -0.0782459131763035 0.241675891388563 -0.323763833979206 0.746116838892293 0.888322093533459 0.882337987259643
"CDAN1" 26.9330255910523 0.0694817869637858 0.214805840493828 0.323463211261159 0.746344464415845 0.888329790222337 0.882337987259643
"ENSG00000271793" 108.763843702688 0.0374696705143219 0.11579167038657 0.32359556079664 0.746244249259938 0.888329790222337 0.882337987259643
"ZSCAN32" 30.5599362588013 0.0682466990797371 0.210985688601165 0.323466011046591 0.746342344372037 0.888329790222337 0.882337987259643
"RPP14" 70.8902143647524 0.043467059660743 0.134538412653326 0.323082893602642 0.746632465071216 0.888493228565066 0.882491595743114
"WDR33" 124.723080127051 0.0332452900088608 0.102896061228611 0.323095846545551 0.746622655698866 0.888493228565066 0.882491595743114
"GTF2F1" 128.184367179716 0.0380829580276196 0.11798914979488 0.322766611114883 0.746872001188571 0.888493228565066 0.882494472515511
"PRIM1" 44.2989325763891 0.0563677032033025 0.174538623105917 0.322952606135183 0.746731135146382 0.888493228565066 0.882494472515511
"WDR73" 75.0449965657756 0.042890715185995 0.132851518721245 0.32284700693554 0.746811111202912 0.888493228565066 0.882494472515511
"ADNP2" 163.871477070396 0.0296455725955404 0.0920333576349137 0.322117690339422 0.747363537000226 0.888493228565066 0.882518538754175
"EEF2" 1398.01641063956 0.0538797504275756 0.167078819793809 0.322481033167867 0.747088304272425 0.888493228565066 0.882518538754175
"ENSG00000280046" 16.4312002600816 -0.113105273049098 0.350704280779262 -0.322508960534439 0.747067150585255 0.888493228565066 0.882518538754175
"OTUD4" 76.3658864208212 -0.042611389255543 0.132175386365482 -0.322385206711006 0.747160889825103 0.888493228565066 0.882518538754175
"RFT1" 36.4959762466172 0.0629680216017835 0.195477726467089 0.322123766936612 0.747358933703934 0.888493228565066 0.882518538754175
"UBFD1" 114.339056930871 0.0355262314665233 0.110290978970188 0.322113665126921 0.747366586285105 0.888493228565066 0.882518538754175
"SPRYD7" 28.2431682898581 -0.0742295469495197 0.230827541098795 -0.321580113864096 0.747770811053424 0.88879840927143 0.882902492991703
"CREB3L4" 11.9808086315503 0.107961899325685 0.335905775071644 0.321405308684133 0.747903260622331 0.888868161603618 0.882965511536154
"ARMC10" 74.2992983267811 0.0413116563017136 0.129150185072336 0.319872993434544 0.749064611240272 0.889195996989979 0.883402561164858
"ATP10D" 22.4265660094075 0.0756106018773796 0.235932571700522 0.320475470310878 0.748607922461567 0.889195996989979 0.883402561164858
"CFAP20" 136.369148620204 0.0321874983120773 0.10057990888039 0.320019163572268 0.748953803440144 0.889195996989979 0.883402561164858
"ENSG00000256646" 68.367271054116 0.0952682063826877 0.297593497529485 0.320128655947023 0.748870803498647 0.889195996989979 0.883402561164858
"GLS" 70.7307467071381 -0.0473199301139209 0.147752440129641 -0.320264965319026 0.748767479182249 0.889195996989979 0.883402561164858
"LMLN" 19.381153651258 -0.0818128552830113 0.255547894495607 -0.320146857184995 0.748857006457384 0.889195996989979 0.883402561164858
"PLEKHA5" 161.591856211618 -0.0314307100352997 0.0980718993451714 -0.320486400744386 0.7485996378017 0.889195996989979 0.883402561164858
"SEC22C" 90.9447353522004 0.038183748020707 0.119204793676738 0.320320574726672 0.748725327807178 0.889195996989979 0.883402561164858
"TAF4" 21.0904342165632 -0.0797299849211084 0.249041698792386 -0.320147129206565 0.748856800258128 0.889195996989979 0.883402561164858
"ZBTB8A" 34.6381016414535 0.0652861081466722 0.204080411871928 0.31990384352832 0.74904122415082 0.889195996989979 0.883402561164858
"MLLT10" 69.3069503669913 -0.0434287023532317 0.135829688524843 -0.319729087395269 0.749173707747228 0.889237901729127 0.883437915377078
"ABRAXAS1" 43.1544809264739 0.0543543655021114 0.170521383827017 0.318753954971715 0.749913096857167 0.889298976003783 0.883603473580388
"ATP6V0E2" 58.9699652886732 -0.0517460166674567 0.162220049272933 -0.318986567316316 0.749736698852073 0.889298976003783 0.883603473580388
"CCDC186" 63.9254885903048 -0.0445703828395525 0.139781442113355 -0.318857654962585 0.749834455942762 0.889298976003783 0.883603473580388
"CCZ1" 123.125665401543 0.032752292416906 0.102656424680686 0.319047663298057 0.749690369820982 0.889298976003783 0.883603473580388
"CDK2AP2" 53.6963314113547 -0.0625639476713833 0.196473137505097 -0.318435122815505 0.750154899583114 0.889298976003783 0.883603473580388
"DMKN" 20.4318070723382 -0.0825934280430793 0.259404728627824 -0.318396000257877 0.750184571873731 0.889298976003783 0.883603473580388
"IFT88" 40.9182559665096 0.057019385177535 0.178932324570941 0.318664530370691 0.749980914113445 0.889298976003783 0.883603473580388
"NADK2" 33.1396436703646 -0.0625187335314425 0.196181594936845 -0.318677873689266 0.74997079477027 0.889298976003783 0.883603473580388
"SP8" 22.5423558847581 -0.0793892149276307 0.249268416451273 -0.318488864565598 0.750114140048315 0.889298976003783 0.883603473580388
"WASHC2A" 128.292766477762 0.0364400689826097 0.11423277674574 0.318998364748832 0.749727752798665 0.889298976003783 0.883603473580388
"ZNF605" 59.3154723685215 -0.0472043238037014 0.147845034627959 -0.319282442744781 0.74951234517013 0.889298976003783 0.883603473580388
"ZNF140" 32.9783901707243 0.0653085908092846 0.205421816606779 0.317924317329444 0.750542346300061 0.889635576718054 0.883931635775391
"TBCEL" 27.014948266241 0.0682613817264207 0.214874955585643 0.317679561772911 0.750728016056527 0.88976813155121 0.884057058351316
"ASGR1" 16.2888423456848 -0.0917189785537917 0.289293479417132 -0.317044748946941 0.751209647632522 0.889901322647649 0.884251204455486
"C2orf76" 21.4748739009254 0.0887316796090504 0.279743631175821 0.31718927518061 0.751099987257935 0.889901322647649 0.884251204455486
"KLHL2" 23.4783137399256 -0.0804815528034415 0.253836421019216 -0.317060697910442 0.751197545988953 0.889901322647649 0.884251204455486
"ZNF585A" 33.1678143103299 -0.0695367666360227 0.219302950964953 -0.317080852446602 0.751182253357749 0.889901322647649 0.884251204455486
"TCOF1" 132.316805989587 -0.0559380972004261 0.176567290421547 -0.316808946135359 0.751388575588373 0.889938307041467 0.884275383117598
"ZNF595" 16.4417150821039 0.089207986246071 0.281519930835144 0.316879824392648 0.751334791526038 0.889938307041467 0.884275383117598
"MIGA1" 25.9168355805554 -0.0718068982297048 0.22674863926631 -0.316680613661234 0.751485960313234 0.889966174130169 0.884296789214625
"EEF1G" 1379.21664734863 0.0420536377567402 0.132950317280795 0.316310924387806 0.751766520061222 0.89012347123295 0.884440518702308
"SEPTIN10" 182.493319048356 0.0293444768542937 0.0927621178187817 0.316341169696239 0.751743565454555 0.89012347123295 0.884440518702308
"TRIP12" 210.875397119693 -0.0273729002233771 0.0865819630850059 -0.316150145458154 0.751888546542939 0.890180485934606 0.884490888189892
"SPMIP4" 10.3447163748435 0.108327716964776 0.343307912298273 0.315540985465721 0.752350937319089 0.890411534529753 0.884860570319443
"ZNF584" 22.8747616893697 0.0789492161497062 0.25021355299396 0.31552733736854 0.752361298102525 0.890411534529753 0.884860570319443
"TMEM116" 16.8538502741871 -0.0868002826201689 0.275438670295682 -0.315134699593885 0.752659383290047 0.890605376904665 0.88511792246621
"METTL2A" 67.3314284957575 0.0440235970202715 0.139800530167377 0.314902933254717 0.752835354415802 0.890653896810086 0.885190578377933
"UXS1" 42.9252885981258 -0.0597685127605292 0.189835018370172 -0.314844506949623 0.752879717253737 0.890653896810086 0.885190578377933
"AGBL5" 76.6289179373458 -0.0444502922820713 0.141342673866954 -0.314486001049565 0.753151947077277 0.890756125001178 0.885273269134526
"EIF2S1" 234.963607365002 -0.0237711747311496 0.0755987659504715 -0.314438660899879 0.753187896899337 0.890756125001178 0.885273269134526
"RRM2B" 90.0612895295453 -0.0394121060128233 0.125318278625825 -0.314496069089009 0.753144301538305 0.890756125001178 0.885273269134526
"FOXO3" 88.7722336459115 -0.0387577540397654 0.123415360027559 -0.314043195523723 0.753488231803702 0.891023865871895 0.885533059290615
"HGSNAT" 29.7131296195838 -0.0686261663300213 0.218802904987779 -0.313643762334208 0.753791617916122 0.891207711527597 0.885703168015513
"KDM2B" 51.9616724048916 -0.0528130173257901 0.168340421927104 -0.313727485776765 0.753728023330923 0.891207711527597 0.885703168015513
"NEDD1" 96.4820041501659 0.036645953215009 0.116926392631211 0.313410449004371 0.753968846677586 0.891242358491752 0.885725001788735
"PTEN" 166.972223321893 0.0287181024772388 0.0916250930221558 0.313430541023238 0.753953583929271 0.891242358491752 0.885725001788735
"ITPKB" 32.9258135213565 0.0604787252985975 0.193322016010388 0.312839305872683 0.754402751361369 0.89141111443364 0.885867525767517
"MRPL21" 130.465399154798 0.037004593706045 0.118260927377477 0.312906337931294 0.754351822237529 0.89141111443364 0.885867525767517
"SRBD1" 54.7479377808696 -0.0487974593925569 0.155853563663871 -0.313098130356507 0.754206109502501 0.89141111443364 0.885867525767517
"TMEM11" 12.6669661739665 0.102805937939101 0.328628775358962 0.312833037298106 0.754407514107408 0.89141111443364 0.885867525767517
"NEK4" 36.2689178258402 -0.0586503496801773 0.187738669544313 -0.31240420432581 0.754733355566265 0.891636115328475 0.886103465259622
"SORT1" 82.6200289400714 0.04359529117789 0.139567581189727 0.312359724273123 0.754767155479515 0.891636115328475 0.886103465259622
"PEDS1" 113.436066326735 0.0346884734794912 0.111112300449053 0.31219291958946 0.75489391274532 0.891636115328475 0.886159107413188
"ROBO3" 20.1053900319256 -0.0839945814753115 0.269180587455688 -0.312038034648908 0.75501161793823 0.891687738523539 0.886160370927763
"CCT3" 654.976360489874 -0.0281204594803018 0.0903766664606797 -0.311147341250258 0.755688612929801 0.891700723247562 0.886160370927763
"COG5" 38.0168751943095 -0.0595198761960367 0.190942580643008 -0.311716098083521 0.755256292624095 0.891700723247562 0.886160370927763
"ENSG00000290012" 12.9275287625515 -0.0946103459367022 0.303924270271584 -0.311295790402522 0.755575767195184 0.891700723247562 0.886160370927763
"LXN" 13.9594897934101 0.0965802501974707 0.310297505991816 0.311250488104207 0.755610203828864 0.891700723247562 0.886160370927763
"MYO1D" 10.5076459179507 -0.125420570726974 0.402290326564295 -0.311766310162393 0.755218129375616 0.891700723247562 0.886160370927763
"RTKN" 31.4337371248158 -0.0719851913291133 0.231313116439371 -0.311202375538359 0.75564677722478 0.891700723247562 0.886160370927763
"SLC39A3" 22.73164136398 -0.084336477353332 0.27077477865602 -0.311463563083434 0.755448238682551 0.891700723247562 0.886160370927763
"SLC66A3" 13.2403589400175 0.105728264214507 0.339353961039805 0.31155747789284 0.755376854427091 0.891700723247562 0.886160370927763
"SOS2" 49.4132931183826 -0.0485185322579343 0.155862949573632 -0.311289709264828 0.755580389756083 0.891700723247562 0.886160370927763
"RNF13" 97.1410575291774 -0.0372022025825855 0.119745587139773 -0.310677023439379 0.756046166109692 0.892035278725329 0.886486557889407
"ADGRG1" 24.0537639401932 -0.0731522274308014 0.235700260051953 -0.310361250406245 0.7562862578934 0.892096069548805 0.886524974362728
"ATP6V0D1" 96.5088252561758 0.0452399492430098 0.14578616990641 0.310317153348992 0.756319788092165 0.892096069548805 0.886524974362728
"SOCS3" 24.8630422172058 -0.0735046628707476 0.236731035934842 -0.31049863225783 0.756181799425197 0.892096069548805 0.886524974362728
"ATOSB" 25.2699477899696 -0.0779371058271935 0.25124041072371 -0.31020927566028 0.756401817276396 0.892105500458116 0.886524974362728
"MIAT" 59.4267651364471 -0.0469777759257801 0.151486557810147 -0.310111844937791 0.756475905044606 0.892105564277501 0.886524974362728
"OXSR1" 127.371774337551 0.0312385925468028 0.100802804372905 0.309898050368126 0.756638485454742 0.892122676098791 0.886622450266308
"CFAP298-TCP10L" 16.3880563456888 0.0842548128959009 0.271994330899365 0.309766797775923 0.756738302027836 0.892153071072833 0.886646367307746
"NBPF20" 55.0434508724453 -0.0551444935508721 0.178109288563399 -0.309610430739794 0.756857223237123 0.8922059812177 0.886692661280633
"USE1" 31.0860799020654 0.0631837426544827 0.204479418972434 0.308998054532816 0.757323006715236 0.892580421646967 0.887145267832808
"CREB1" 86.4874363537604 -0.0421311509702763 0.136453244764784 -0.308758879592063 0.757504951078746 0.89270754625906 0.88726531876065
"C17orf49" 23.2305632651314 0.0772520066254252 0.250715035622801 0.308126740119609 0.757985894772704 0.893186977509396 0.887735525595974
"SPX" 14.3506520892627 -0.106822448081454 0.347041969460972 -0.307808442441044 0.758228097154706 0.893385017181403 0.887926054832664
"AKNA" 17.9238363078506 0.0936563962823759 0.304407192722547 0.307668144910556 0.75833486134818 0.893423453191785 0.887957955307653
"ZNF891" 23.6683954108226 -0.0695076686974381 0.226580152946482 -0.306768566414799 0.75901953573214 0.894142673337793 0.888666471215799
"CCDC122" 18.7240843460899 0.0818394039652282 0.267666810327844 0.30575103377587 0.759794213430722 0.894880292428912 0.8894802041484
"ATP5PB" 356.630369409671 0.0245463603411091 0.0803799435091659 0.305379168850872 0.760077385380651 0.895126318787808 0.889718428049098
"CRADD" 13.0270028650576 0.0948108099014987 0.311660588652887 0.304211739801001 0.760966581375679 0.895910826143325 0.890479233665985
"MAMLD1" 15.9416111234568 0.0879784579198469 0.289052568192482 0.304368366176431 0.760847265353329 0.895910826143325 0.890479233665985
"PPP2R3C" 116.470417600226 0.0328054490599985 0.107807982044795 0.304295177757501 0.760903018671679 0.895910826143325 0.890479233665985
"HLA-DPB1" 31.131967335981 -0.0705635406383873 0.232248203925523 -0.30382814353654 0.761258824240139 0.896002790622879 0.890727866652561
"NEK9" 71.0130542308068 0.0426431541688766 0.140506643248509 0.303495643928062 0.761512166670404 0.896202911258752 0.890930935985093
"MSH5-SAPCD1" 21.7363005375333 0.0786405957272741 0.259537238108461 0.303003130881781 0.761887475597668 0.896489923157972 0.89120358536457
"TMSB10" 2025.89403013477 -0.0366328866650946 0.120908458089796 -0.302980347643571 0.761904838428281 0.896489923157972 0.89120358536457
"APPL2" 50.0717759302171 -0.0517430371300688 0.170960436256052 -0.302660886127899 0.762148308808989 0.896626573940024 0.891326759583154
"VMA21" 163.994919162988 0.0278692599166996 0.0920893876528865 0.302632698805073 0.762169792271176 0.896626573940024 0.891326759583154
"ETS2" 42.5361685745522 0.0539531123777359 0.178725917199191 0.301876265195523 0.762746389805586 0.897042352418158 0.891721075442195
"TSPAN18" 97.3162737811965 -0.0382738252023383 0.126750271321391 -0.301962471585487 0.762680671645337 0.897042352418158 0.891721075442195
"ZNF324" 24.33317948664 0.0775066634414953 0.256749956055279 0.301876053387942 0.762746551276053 0.897042352418158 0.891721075442195
"ABT1" 81.8667743887033 -0.04145203324211 0.137488825848205 -0.301493834036196 0.763037951132821 0.897209924975653 0.891929211612382
"CDH4" 32.975306307111 0.0634425088976166 0.210610869287223 0.301230934150394 0.76323840262813 0.897221539822904 0.891929211612382
"EMP2" 65.9172632851983 -0.044970782821068 0.149465853643766 -0.300876633189079 0.763508569193459 0.897221539822904 0.891929211612382
"MRPL51" 556.34771094135 -0.0291841769209476 0.0970542257590206 -0.300699703621459 0.763643494806947 0.897221539822904 0.891929211612382
"SETD4" 34.7664296425271 0.0586298767428348 0.194824501798275 0.300936874990915 0.763462630732119 0.897221539822904 0.891929211612382
"SLCO3A1" 10.0189332823112 -0.123192611815451 0.409463926174697 -0.300863162638877 0.763518841515889 0.897221539822904 0.891929211612382
"TM2D3" 50.0591464414211 0.0509061573182924 0.169285218366706 0.300712358760228 0.763633843822279 0.897221539822904 0.891929211612382
"ZC3H10" 22.7089991701487 -0.0740430212767334 0.245865070989327 -0.301153071393161 0.763297773164946 0.897221539822904 0.891929211612382
"ZKSCAN4" 20.3121255250091 0.0750881036701324 0.249590386320054 0.300845336141455 0.763532435644466 0.897221539822904 0.891929211612382
"PEX19" 86.7454979221852 -0.0381210880390093 0.126833692745604 -0.300559632174949 0.763750317690884 0.897259562072258 0.8919606785207
"TAF1C" 36.3810555360471 0.0635776773291967 0.211809379730889 0.300164598045536 0.764051607344405 0.897438528950198 0.892219226898936
"OXCT1" 85.137265837006 -0.036787108515738 0.122653778638781 -0.299926418280818 0.764233282583803 0.897446068422194 0.892321706756027
"DYNC2H1" 80.1042994933111 -0.042506800592076 0.142315893939959 -0.29867922278596 0.765184811622081 0.897456046836162 0.892321706756027
"ENTREP3" 147.499002926528 -0.031909705756653 0.106746615552536 -0.29892943763588 0.764993885495849 0.897456046836162 0.892321706756027
"FAM89B" 83.2693542538453 -0.0457752644508221 0.152760354995528 -0.29965408532968 0.764441024588916 0.897456046836162 0.892321706756027
"GATD3" 136.467841174409 0.0315575109518343 0.105590253241042 0.298867650973378 0.76504103040356 0.897456046836162 0.892321706756027
"KATNIP" 19.7555981663778 -0.0786502023540158 0.263248928241785 -0.298767417133711 0.765117513407124 0.897456046836162 0.892321706756027
"KRT8" 407.765398981829 0.0287965286949097 0.0961804382732285 0.299401096646126 0.764634025520304 0.897456046836162 0.892321706756027
"LMAN2" 133.434968678905 -0.0332218300797859 0.111264939185853 -0.298583096552035 0.765258164418387 0.897456046836162 0.892321706756027
"MTARC2" 10.2664455768249 0.109448642574376 0.366011111314857 0.299030928818508 0.764916446846928 0.897456046836162 0.892321706756027
"PPM1D" 144.070960464598 0.0281942488881407 0.0941610286591983 0.299425880214049 0.764615117895327 0.897456046836162 0.892321706756027
"PPP2CB" 270.584624088309 -0.0221004773790626 0.0739801666367529 -0.298735166244993 0.765142122797192 0.897456046836162 0.892321706756027
"RND2" 71.7229006663217 0.0413681687453964 0.13832868699376 0.299057047705964 0.764896518290414 0.897456046836162 0.892321706756027
"TPTEP1" 13.8511344423804 -0.0886805297094943 0.296534334179133 -0.299056532374169 0.764896911484018 0.897456046836162 0.892321706756027
"ZNF189" 50.0022196862266 0.0483188352330723 0.161450865063275 0.299278887196642 0.764727262349173 0.897456046836162 0.892321706756027
"NOL4L" 61.4921528940018 0.0429327448551814 0.143853449577641 0.298447795177895 0.76536141486964 0.897485442788256 0.892338258418478
"RPL6" 1300.52986736049 0.037380325035468 0.125288057672379 0.298355052587817 0.765432190500822 0.897485442788256 0.892338258418478
"APOLD1" 124.777559043589 -0.138303891979562 0.464560143237461 -0.297709336439712 0.765925016931785 0.897888554725947 0.89272638194784
"CCSAP" 45.4163389033308 -0.049665597260145 0.166786682797883 -0.297779153748931 0.765871726074064 0.897888554725947 0.89272638194784
"ENSG00000203620" 35.9966966610704 -0.0662851654274185 0.222811059130632 -0.297494952387243 0.766088661068437 0.897944119901002 0.892762621639543
"ZNF672" 71.6389320096039 -0.0445768852990388 0.149903713138703 -0.297370120897489 0.766183952541854 0.897944119901002 0.892762621639543
"ZNRF2" 14.766433358789 0.0869262732129422 0.292332245970835 0.297354378146893 0.766195970192705 0.897944119901002 0.892762621639543
"YES1" 187.226657473257 0.0252651775915759 0.0850325756004758 0.297123513114361 0.766372213666861 0.898063325360856 0.89287480569743
"NAP1L5" 19.240577022454 0.0746759329189482 0.251664062982109 0.296728631152462 0.766673696472419 0.898154583170587 0.893039692761426
"NR2C2AP" 21.5394424147771 0.072641492991987 0.244732525290968 0.296819938034888 0.766603982739569 0.898154583170587 0.893039692761426
"BMERB1" 66.8886992800563 0.0426515137088583 0.143842650773771 0.296515070317626 0.766836759715061 0.898170971478079 0.893043211280746
"RBPJ" 194.86636792757 -0.0308812532314635 0.104145441709134 -0.296520449908035 0.766832652030529 0.898170971478079 0.893043211280746
"ADD3" 190.370009552547 -0.0245034772629041 0.0826944669163339 -0.296313383187965 0.766990766334137 0.898183617019365 0.893043211280746
"LARP7" 290.773307990919 0.0255162966375858 0.086114767687869 0.296305701364394 0.766996632292885 0.898183617019365 0.893043211280746
"PNRC2" 327.781068513427 -0.02065473327166 0.069856736704367 -0.295672747484192 0.767480011465453 0.898662339729735 0.893512856638854
"GABRQ" 14.9992541942478 0.0813836366349222 0.275375717127392 0.295536721552224 0.767583904630388 0.898696662533636 0.893540646278452
"PRKCD" 22.4541707183792 0.0790227585090341 0.267511920804692 0.295399017252498 0.767689083944418 0.89873248436124 0.893569927168078
"GSTM4" 11.1429544531411 -0.112803083908538 0.382049463736632 -0.29525779935736 0.76779695140594 0.898771445933707 0.893602330560634
"ATG2B" 30.0801027338165 0.0595059603711381 0.201684298287388 0.295045082222245 0.767959441125921 0.898874333712224 0.893698292820431
"GPATCH8" 83.6368595941121 0.0393175216220771 0.133318824663952 0.294913503184432 0.768059956427879 0.898904669284765 0.893722121037276
"CCDC88A" 322.677957535643 -0.0235535758559272 0.0801238488810905 -0.293964608351283 0.768784947549094 0.899578424739423 0.894472514778908
"BRF2" 45.016341281061 0.0575196330347926 0.195818390255009 0.293739688901979 0.768956824090716 0.899692176938842 0.894579276703161
"GLI2" 55.3643433804833 -0.0460085493879172 0.156976569924317 -0.293091825169192 0.769451965111993 0.899749889616327 0.894691777173136
"JAK2" 12.4069182762474 -0.0947711734455076 0.323180060491542 -0.293245732120246 0.769334330550099 0.899749889616327 0.894691777173136
"PPTC7" 45.3120622058894 -0.0520927896845603 0.17764822109571 -0.293235639305921 0.769342044553612 0.899749889616327 0.894691777173136
"RFC3" 70.7867484197475 -0.0438570313512298 0.149637270756808 -0.293088955241015 0.769454158713382 0.899749889616327 0.894691777173136
"SCRN3" 38.5144916286034 0.0517721616075072 0.176481125007224 0.29335806650931 0.769248474188611 0.899749889616327 0.894691777173136
"RAB32" 171.370051214158 -0.0282356148853918 0.096443386050529 -0.292768805012699 0.76969887397279 0.899948712533681 0.894883134816761
"WARS2" 29.4908456185816 0.0615461753519435 0.210429921302717 0.292478251053497 0.769920986400447 0.900121071711011 0.895048176381821
"SMARCA5" 543.955074977186 -0.022441128992601 0.0767685619417352 -0.292321862296093 0.770040544768985 0.900173512268749 0.895093974900113
"TNKS" 68.8639324008224 -0.0393583243694879 0.134719931484207 -0.292149230896111 0.770172526897633 0.900240464556841 0.895151389384679
"MAPKAPK5-AS1" 43.8974428231325 0.0545186120904811 0.186677180716334 0.292047543686259 0.770250273079706 0.900244014608191 0.895151389384679
"LCOR" 163.278300238218 -0.0337059272186092 0.115471544285929 -0.291898124572987 0.770364517452673 0.900290217758191 0.895190987811067
"MAN2B2" 23.0526254853566 0.0755350557799752 0.25913325077876 0.291491175111545 0.770675692236765 0.90046772024879 0.895348459033482
"MRGBP" 50.585533966864 -0.0507021397530798 0.173991219099935 -0.291406313579296 0.770740586443653 0.90046772024879 0.895348459033482
"SBNO2" 36.8126902235791 0.0553229752358476 0.189749374704847 0.291558142533549 0.77062448291423 0.90046772024879 0.895348459033482
"FRS3" 10.2654650802735 0.10169688591988 0.34922161740904 0.291210168128748 0.77089058638138 0.900555653504181 0.89542955243259
"C1orf52" 77.6214969806926 0.0377095373991826 0.129760282304739 0.290609242900864 0.771350190229711 0.900830567190154 0.895683883538369
"PKN1" 53.5060172088949 -0.0799425434988515 0.274996125511407 -0.290704253924245 0.771277517886055 0.900830567190154 0.895683883538369
"ZCRB1" 205.882203660021 0.0246828322155642 0.0849328087232989 0.290615989116502 0.771345030095946 0.900830567190154 0.895683883538369
"LINC00294" 13.315913510565 -0.0939132646909401 0.323438433177424 -0.290359014444716 0.771541595393104 0.900966782099709 0.895812982651492
"ENSG00000268205" 46.3624397386934 -0.0548937863934223 0.189133900693048 -0.290237689765154 0.77163440427398 0.900987846075723 0.89582758974041
"PDK3" 29.2263526096308 -0.0602659122179408 0.207725178518889 -0.29012329004912 0.771721918808225 0.901002724701008 0.895836047968878
"COL4A6" 18.5609875072229 0.0800300120330517 0.276217726480057 0.289735249988852 0.772018786849087 0.901087406192512 0.895901244435347
"MLST8" 70.506797735212 -0.0451735459692733 0.155831530229298 -0.289887071652333 0.771902632493583 0.901087406192512 0.895901244435347
"TAGLN2" 146.061403331391 0.0510994395323149 0.176319359110284 0.289811849306651 0.771960182291811 0.901087406192512 0.895901244435347
"LINC01609" 16.0121583972739 -0.0814556082921048 0.281306087359507 -0.289562195602277 0.772151191977006 0.901154659885998 0.89596178007017
"ADGRG6" 27.7268901736082 -0.067147626029296 0.232565395506824 -0.288725783485385 0.772791230234376 0.901257957400128 0.896018416692828
"ATAD5" 119.937788162372 0.0307854911216764 0.106873147443934 0.2880563720445 0.773303587826439 0.901257957400128 0.896018416692828
"CASTOR3P" 16.4475397897349 0.078927408989441 0.27345773362392 0.288627452379854 0.772866485205576 0.901257957400128 0.896018416692828
"DEPDC5" 15.421230990887 0.0832803664923839 0.289674382335818 0.28749648422772 0.773732193549368 0.901257957400128 0.896018416692828
"GNL3" 330.964871067677 -0.0215798119229896 0.0749827224377629 -0.287797124742987 0.773502038421307 0.901257957400128 0.896018416692828
"KIF20B" 286.237750073628 -0.02374738121501 0.0824692612968598 -0.287954334033962 0.773381694890483 0.901257957400128 0.896018416692828
"KLHL13" 13.5780354308611 0.0893990829157332 0.310046604508815 0.288340790112382 0.77308588636987 0.901257957400128 0.896018416692828
"KRBA1" 15.003497084061 -0.100613954141427 0.34905659372983 -0.288245390428873 0.773158905937502 0.901257957400128 0.896018416692828
"METTL25B" 11.7702524306865 -0.104469922021295 0.362612338729062 -0.288103605044046 0.773267433146518 0.901257957400128 0.896018416692828
"NKIRAS2" 141.987925620886 0.0306126559970198 0.106549483000138 0.287309287056606 0.773875512259006 0.901257957400128 0.896018416692828
"PER1" 26.0032021872877 0.0683328789026999 0.236721608157491 0.288663461838422 0.77283892612212 0.901257957400128 0.896018416692828
"RLIM" 83.8243604076661 0.0358735198256471 0.124223020246428 0.288783188127956 0.772747298178677 0.901257957400128 0.896018416692828
"SAT2" 164.655954922883 0.027853307695431 0.0969144595842014 0.287400949403545 0.773805334330796 0.901257957400128 0.896018416692828
"SCMH1" 31.1894603425572 0.0627428305148037 0.217621513717933 0.288311708906348 0.773108145110283 0.901257957400128 0.896018416692828
"SHLD2" 48.168046653153 -0.0498445267279145 0.172767642163299 -0.288506146774879 0.772959326012257 0.901257957400128 0.896018416692828
"SORBS3" 74.7743127372358 -0.0440245663001995 0.152919693316124 -0.287893372956153 0.77342835987869 0.901257957400128 0.896018416692828
"SYAP1" 235.371749738594 0.0229861586508267 0.0796171897055788 0.288708490413045 0.772804464850534 0.901257957400128 0.896018416692828
"TTC19" 108.008002220794 0.0310205072468998 0.107973769558835 0.287296695981303 0.773885152300343 0.901257957400128 0.896018416692828
"USP6NL" 40.2679084120973 0.0522066872878562 0.181187337397127 0.288136511291787 0.773242245224263 0.901257957400128 0.896018416692828
"ZNF562" 22.6575304943149 0.0667523658147693 0.232261933044809 0.287401232477865 0.773805117608145 0.901257957400128 0.896018416692828
"ZNF618" 95.1362686724559 -0.0371530611927618 0.12931366067511 -0.287309639204366 0.773875242646399 0.901257957400128 0.896018416692828
"C21orf58" 25.6506022236267 0.0658698371862754 0.229485966451667 0.287032092658043 0.774087747269715 0.901319678674274 0.896067155920966
"PHYKPL" 17.1896659359258 -0.0767535951881984 0.267356436100306 -0.287083401872556 0.774048460888364 0.901319678674274 0.896067155920966
"LDHA" 405.814311150869 0.0197247870545419 0.0688124913466938 0.28664544283339 0.774383815471686 0.901577292409064 0.896316956935508
"ARHGAP28" 16.6330290071708 0.0855525336991712 0.298909840909844 0.286215179261947 0.774713318470986 0.901612467411182 0.896326692990056
"CTXN1" 47.3093498026223 0.087633380311373 0.306171951197279 0.286222758056983 0.77470751415243 0.901612467411182 0.896326692990056
"LMO3" 13.5255312857911 0.0899295900810415 0.314160449992068 0.286253696425862 0.774683819731637 0.901612467411182 0.896326692990056
"PXN" 96.1847998789072 -0.038703800395714 0.135110716216489 -0.286459886229146 0.774525912825216 0.901612467411182 0.896326692990056
"PANK2" 71.649412829761 -0.0400162429093074 0.140008738166624 -0.285812467373888 0.775021758699517 0.901797237575239 0.896587035205197
"HIKESHI" 146.936603754258 0.0304731286953409 0.106656909380335 0.285711716872225 0.775098929861702 0.901799952190162 0.896587035205197
"BSDC1" 41.0263032703845 0.0509396260823212 0.178481209414713 0.285406101008423 0.775333033909405 0.901850865938038 0.896705265225616
"MED27" 68.8151807710582 -0.0433088890458839 0.151820497718366 -0.285263779902922 0.775442059915686 0.901850865938038 0.896705265225616
"NUTM2A-AS1" 100.175554726882 -0.0329340962836032 0.115436072243576 -0.285301601514217 0.775413085993017 0.901850865938038 0.896705265225616
"ACVR1B" 19.2486192648012 -0.0751571071305907 0.264372561338204 -0.284284824227445 0.776192115094296 0.901982856875587 0.896773370438719
"AUH" 20.1615639631437 0.0740422344943573 0.260077815083488 0.284692619670727 0.775879645424222 0.901982856875587 0.896773370438719
"CHML" 167.049636258019 -0.0305961218143998 0.107680231117791 -0.284138708626385 0.776304083705952 0.901982856875587 0.896773370438719
"ELAVL2" 15.0187455085538 0.0844164309979443 0.296598630910432 0.284615039317011 0.775939087895002 0.901982856875587 0.896773370438719
"MARK1" 51.1132875055676 0.0460750182472708 0.161922061447175 0.284550590793351 0.775988469687348 0.901982856875587 0.896773370438719
"SEC61G" 492.024057340673 -0.0290498898481733 0.102117434097099 -0.284475321036279 0.776046144079091 0.901982856875587 0.896773370438719
"SLC30A6" 37.0344887576993 -0.0537861168870554 0.188956793717199 -0.28464770082601 0.775914062316832 0.901982856875587 0.896773370438719
"TLCD1" 16.3572263223435 0.0860119403043528 0.302558945496252 0.284281597304213 0.776194587840358 0.901982856875587 0.896773370438719
"TTC13" 22.921080125688 0.0667676258253579 0.234868827438969 0.284276234327893 0.776198697418991 0.901982856875587 0.896773370438719
"ZNF25" 10.9965811237041 -0.100228089855914 0.352696733278783 -0.284176405389869 0.776275196172597 0.901982856875587 0.896773370438719
"FZD6" 55.7343495625572 -0.0449802920669961 0.158467528211689 -0.283845482885989 0.776528797068597 0.902126818686938 0.89689758343985
"TGDS" 20.3977842178856 -0.0735474705899134 0.259258467289145 -0.283683967428102 0.776652582328489 0.902126818686938 0.89689758343985
"ZNF682" 22.8774613091234 0.07361564738731 0.259480103858 0.283704400810615 0.776636921894344 0.902126818686938 0.89689758343985
"RAB36" 18.2134365521672 -0.0826580310645256 0.291982367699524 -0.283092543278463 0.777105897498722 0.902479381732806 0.89732789166128
"AGPAT3" 55.9766064760403 0.0437013366811037 0.154485382771164 0.282883311658278 0.77726628767221 0.902491690735221 0.89732789166128
"GLE1" 56.8741482344619 0.0410145418890651 0.144985667908759 0.282886870686254 0.777263559357416 0.902491690735221 0.89732789166128
"NOL11" 155.270330354891 -0.0254227377503093 0.0899831820178132 -0.282527658838254 0.777538941368223 0.902634320181801 0.897457082832084
"VIPAS39" 24.1822527494911 -0.068629603150366 0.242908869965817 -0.282532305880901 0.777535378634752 0.902634320181801 0.897457082832084
"FARS2" 37.5654374868426 -0.0604247675207422 0.214234938643739 -0.282049080804813 0.777905876306923 0.902886323396111 0.897695020136741
"RMND5A" 74.626131266274 0.0392961902887112 0.139300791162364 0.282095959117052 0.777869931618045 0.902886323396111 0.897695020136741
"PFKFB2" 14.7956086491271 -0.0887728466493385 0.315278951456308 -0.281569214307796 0.77827384886859 0.903139433635065 0.898026846798251
"NSDHL" 129.703459607639 -0.0314232482359366 0.111644399922697 -0.281458346837766 0.77835887164402 0.903151122129075 0.898028973404259
"CFAP20DC" 10.5876056256966 -0.109719312188366 0.389964654308533 -0.281357069098775 0.778436542502223 0.903154278562661 0.898028973404259
"GLCE" 14.4956066573018 0.0872057863174928 0.31013553947045 0.281186046805196 0.77856770614451 0.903219491579988 0.898087500703471
"ATRN" 40.7614331963448 0.0521171707712428 0.185966086291381 0.280250941505448 0.779284986173132 0.903549338796589 0.898470353165452
"ENSG00000257921" 12.8816680592184 -0.814381341640678 2.90559456487887 -0.280280446379011 0.7792623513476 0.903549338796589 0.898470353165452
"GPALPP1" 69.3089544571146 -0.0406161047640949 0.144854653397823 -0.280392129706378 0.779176674566035 0.903549338796589 0.898470353165452
"POM121" 132.709979710911 0.0311941385289114 0.111316655016301 0.280228852765503 0.779301931793606 0.903549338796589 0.898470353165452
"RBM39" 486.248002211768 0.0185135034617047 0.0660056679406344 0.280483540873426 0.779106551372276 0.903549338796589 0.898470353165452
"TOGARAM1" 34.4330111537948 0.0567907466290734 0.202950432024251 0.279825699618552 0.779611233597054 0.903734041832082 0.898734155930694
"CENPJ" 93.9805780657404 0.0375051847104791 0.134111631333105 0.279656464824622 0.779741082069444 0.903797618212467 0.898791052171716
"RIN1" 46.2801930299986 0.0512612409228115 0.183735005002799 0.278995507263466 0.780248272614311 0.904211548855784 0.89927609708033
"RNF217" 64.3957907453887 -0.0474329190763641 0.170264709389951 -0.278583384932283 0.78056456501008 0.904230244988605 0.89927609708033
"SDF2" 89.9620505356128 -0.0351878138507619 0.126308936231697 -0.278585307584371 0.780563089343868 0.904230244988605 0.89927609708033
"TIAL1" 194.805272396174 -0.0263903738437308 0.0947145066771914 -0.278630748019152 0.780528213313884 0.904230244988605 0.89927609708033
"TMED5" 128.359949931631 -0.0293165577562542 0.105185591559514 -0.278712676532953 0.780465333400564 0.904230244988605 0.89927609708033
"ZBTB24" 26.9677541099066 0.0618177282610773 0.222005905951867 0.278450827675188 0.780666306729413 0.904261174285247 0.899300524186591
"PLAG1" 36.9924162677417 0.0507461901172335 0.182371363534415 0.278257447516738 0.780814738607175 0.904346174569056 0.899378726148929
"BMPR1A" 67.7155945891002 -0.0439135446221285 0.157998769637089 -0.277935991039643 0.781061495080114 0.904545027939968 0.89957015513817
"FDXR" 62.6753206275137 0.043809960807117 0.157936247025588 0.27739015984101 0.781480536601793 0.904900788897979 0.899904963504071
"HSPBP1" 70.5625315139006 -0.0418024723198668 0.150779500638474 -0.277242411222048 0.781593976004163 0.904900788897979 0.899904963504071
"PIN4" 201.556627913866 -0.0277476732528719 0.100081295126357 -0.27725134070097 0.781587119938395 0.904900788897979 0.899904963504071
"RBMS1" 344.477951732434 0.0230083540279473 0.0831362115979439 0.276754901212221 0.781968312582073 0.905247205938512 0.900243136229655
"ZNF141" 40.0415214711915 -0.0470957363201245 0.170254399289693 -0.276619790834243 0.782072066587195 0.905280346049538 0.900269762423981
"DNER" 10.8555032663763 0.0999289980891409 0.362780163826783 0.275453313199489 0.78296798954464 0.905563522307791 0.900660954462015
"EML4" 116.743897443777 0.0289419616437183 0.105094290095261 0.275390429085009 0.783016296406762 0.905563522307791 0.900660954462015
"GINS1" 81.222317112056 -0.0402548927433237 0.146119488724017 -0.275492975610906 0.782937521761217 0.905563522307791 0.900660954462015
"IGHMBP2" 27.0482748067851 -0.062296043854513 0.225939475794864 -0.275720051289634 0.782763093679309 0.905563522307791 0.900660954462015
"MRPS9" 187.696492336422 0.0250390986993136 0.0909845694334177 0.27520159577869 0.783161361033895 0.905563522307791 0.900660954462015
"NHLRC3" 26.8211517114889 -0.0680268494161688 0.247005471660381 -0.275406244885546 0.783004146809772 0.905563522307791 0.900660954462015
"RPL7" 1910.34135415287 0.0398190871379307 0.144729732034072 0.275127208337238 0.783218508671518 0.905563522307791 0.900660954462015
"S100PBP" 39.8358446680271 -0.0512604657261923 0.18622216165955 -0.275265120270198 0.783112559708555 0.905563522307791 0.900660954462015
"STARD10" 33.0188677665958 0.0579386030442264 0.21006899267098 0.275807496896853 0.782695925286902 0.905563522307791 0.900660954462015
"TIMM29" 37.9979694761554 -0.0527224594373512 0.191534521906068 -0.275263482074565 0.783113818206424 0.905563522307791 0.900660954462015
"PEX14" 26.1684071461411 -0.063773046111304 0.231952876920922 -0.274939664288129 0.783362593281574 0.905643216832291 0.900733880813722
"BOLA1" 18.2132621083245 -0.0799740527726056 0.291352392541698 -0.274492521152576 0.783706150245231 0.905756519679384 0.900814901469457
"CDYL" 63.8428302714168 -0.0389115862211457 0.141722456949741 -0.274561894131887 0.783652845599042 0.905756519679384 0.900814901469457
"COA4" 203.574580159274 -0.0240062392492837 0.087421389165779 -0.274603726597848 0.783620702958221 0.905756519679384 0.900814901469457
"KIF7" 19.3177257251292 -0.0773227910752102 0.28179608273354 -0.274392710945967 0.783782843957052 0.905756519679384 0.900814901469457
"MIA2" 29.1739424465257 0.0603954202149617 0.220161728538889 0.274322974368788 0.783836430474408 0.905756519679384 0.900814901469457
"MILIP" 12.8238543995492 0.0966702942846016 0.352724625669134 0.27406732405262 0.784032884357703 0.905809804075774 0.900947945532377
"DDX20" 74.9976401383796 -0.036092213772342 0.131761911602651 -0.273919931286241 0.78414615423844 0.9058538163717 0.900985383641328
"NEK1" 53.2717137799025 0.0410388985392197 0.15006699412609 0.273470517472602 0.784491552522902 0.906165951677623 0.901289502569269
"ENSG00000269918" 13.6937419520591 0.0892788722656623 0.327888300360854 0.272284409560839 0.78540334288859 0.907092976779782 0.902198852249942
"SCP2" 97.8314173444248 0.0364969190322472 0.134066152105157 0.272230674627107 0.785444657238195 0.907092976779782 0.902198852249942
"DZIP1L" 14.7464606624951 -0.0831065345500704 0.305498087480566 -0.272036186005115 0.785594195756405 0.907178731084301 0.90227780187369
"ZNF677" 37.9198673354262 0.049793344953508 0.183188034428037 0.271815487889132 0.785763895827596 0.907287748631903 0.902379889006576
"SLFN12" 64.3421316441017 -0.0399264531183645 0.146957627264579 -0.271686838318925 0.785862822263014 0.907315033847783 0.902400686280215
"CD47" 177.825623166519 -0.0254487094336336 0.0938060181342739 -0.271290797112893 0.786167383999508 0.907352559534821 0.902412659316263
"CLUH" 29.1881728416201 -0.061842884737935 0.227985543509697 -0.271257921822155 0.7861926670718 0.907352559534821 0.902412659316263
"PIK3CA" 53.6182708387329 0.042998440570616 0.1585046001635 0.271275663458741 0.786179022660114 0.907352559534821 0.902412659316263
"TTC9C" 53.3372509943715 -0.0429306334398444 0.158267917836857 -0.271252911054896 0.786196520672453 0.907352559534821 0.902412659316263
"EIF3J-DT" 30.8812250320183 0.0551561105481139 0.203998789930257 0.270374694707604 0.78687200606476 0.907579006449807 0.902593551006415
"MASTL" 101.358267466802 0.0295644427070615 0.109196810156218 0.270744563552418 0.786587499634598 0.907579006449807 0.902593551006415
"PDIA3" 260.67530624983 -0.0274100921864047 0.101334207001364 -0.270491998679535 0.786781771715596 0.907579006449807 0.902593551006415
"POFUT1" 69.2188863767569 0.0368921152921756 0.136479570934955 0.270312362791337 0.786919955135899 0.907579006449807 0.902593551006415
"POLR2C" 130.642369427073 -0.0307410200469242 0.113488768490143 -0.270872796100473 0.786488868658307 0.907579006449807 0.902593551006415
"TAF2" 70.8431064414463 -0.0445963074560037 0.164852534258669 -0.270522425733704 0.786758366620828 0.907579006449807 0.902593551006415
"TATDN3" 18.1117287263373 -0.0748523214564541 0.276579626787985 -0.270635702006471 0.78667123395441 0.907579006449807 0.902593551006415
"GPANK1" 36.5331848875232 -0.054331953819529 0.201273157374276 -0.269941379806034 0.787205351960424 0.90779513107764 0.902828159407364
"ATR" 42.7744956852834 -0.0466284965376265 0.17306708554239 -0.26942440494386 0.787603107842963 0.907833122899857 0.902968365949596
"C5orf34" 15.9505506667706 -0.0817450799239723 0.303830648800405 -0.269048169586317 0.787892614835676 0.907833122899857 0.902968365949596
"CUTC" 50.4291560101001 0.0442518633446624 0.164263342065231 0.2693958541711 0.787625076170113 0.907833122899857 0.902968365949596
"NIT2" 64.2341395655159 0.0427221315162596 0.158590103387362 0.26938712191838 0.787631795215847 0.907833122899857 0.902968365949596
"RCCD1" 30.0365608938723 -0.0583531111856535 0.216888338039169 -0.269046790220298 0.787893676289353 0.907833122899857 0.902968365949596
"UBBP4" 14.3756637262862 0.110021513544702 0.408614459207446 0.269255066886526 0.787733407096556 0.907833122899857 0.902968365949596
"UHMK1" 74.6677355047177 0.0386074973158742 0.143456649594341 0.269123093457476 0.787834959796346 0.907833122899857 0.902968365949596
"ADGRV1" 69.6784680244886 -0.0431669847230246 0.160745391629865 -0.268542595749317 0.7882816918303 0.907932936967608 0.903042307476878
"MFSD2A" 24.6044242821362 -0.0667280450698843 0.248464464223394 -0.268561724826329 0.788266969608344 0.907932936967608 0.903042307476878
"PTGR2" 10.8593619447393 0.0866133537728348 0.32242763454545 0.268628816183637 0.788215334999069 0.907932936967608 0.903042307476878
"TDP1" 85.5274999312963 -0.035256929877341 0.131185226050615 -0.268756863396629 0.7881167903463 0.907932936967608 0.903042307476878
"GINS3" 37.0204119896712 0.052079271673406 0.19404888688593 0.2683822232076 0.788405121572878 0.907988312620967 0.903091053291214
"ATP1A1-AS1" 10.8365744907023 0.10289934487355 0.384232657288998 0.267804786817365 0.788849585927782 0.908104455623697 0.903229540245038
"JAGN1" 77.6603140116936 -0.0367501487405134 0.137119938647241 -0.26801462357023 0.788688062418289 0.908104455623697 0.903229540245038
"RACGAP1" 121.594309150366 -0.0286517954519792 0.106868505846159 -0.268103266019499 0.788619831916691 0.908104455623697 0.903229540245038
"TMEM141" 15.0052830792638 -0.0877776623234607 0.32776630830275 -0.267805628888441 0.788848937718729 0.908104455623697 0.903229540245038
"TIGD1" 19.9034700621573 0.0659406644565062 0.246356327624443 0.267663774226369 0.788958136591243 0.908104455623697 0.903261207133992
"MBD2" 84.3460737834855 0.0337396145869583 0.126379293028323 0.266971066054285 0.78949143873086 0.908631503028354 0.903779106506949
"GEM" 13.1455266195178 0.0867383153612316 0.325056599109201 0.26684065359366 0.789591851710638 0.908660282027809 0.903797511552109
"DMAC2" 114.957181871803 -0.0320804770692175 0.120363607826177 -0.266529706516827 0.789831284052076 0.908675479551988 0.903797511552109
"GAS2L1" 19.1115289370337 0.0762019890966702 0.285863427420114 0.266567814513332 0.789801939448391 0.908675479551988 0.903797511552109
"Metazoa_SRP" 22.2459523558058 -0.0860314914483715 0.322684285151475 -0.266611965339391 0.78976794200934 0.908675479551988 0.903797511552109
"FIGNL1" 30.2297092407953 0.0521972868180905 0.196276345838566 0.265937734855844 0.790287162950472 0.909060732728362 0.904226504919046
"SNRPC" 401.908831312181 0.0178829680649069 0.067304338431263 0.265703050973015 0.790467913487783 0.909060732728362 0.904340647746371
"STAT1" 84.6521686730839 0.0321818191604006 0.12121815623175 0.26548678977491 0.790634485086997 0.909165525841999 0.904438547329311
"PARN" 51.5845876428716 -0.0406091214699476 0.153682545163315 -0.264240297600442 0.791594761202776 0.910156757921888 0.905411916973481
"SUPV3L1" 44.300069089159 -0.047899458758186 0.181319358133641 -0.264171786461332 0.791647550189154 0.910156757921888 0.905411916973481
"RABEP2" 11.4102931368208 -0.0989602555944834 0.375085309175123 -0.263833995023996 0.79190783814366 0.910369151844219 0.905587208164409
"AFG3L2" 149.590484885493 0.0263679122267167 0.100331211885814 0.262808668719417 0.792698053674043 0.910409531447272 0.905587208164409
"CTCF" 120.105196995019 0.0275045416676193 0.104587523422079 0.262981097244463 0.792565148673748 0.910409531447272 0.905587208164409
"DOCK7" 100.791617127717 -0.0322659004961497 0.122580517653817 -0.263222093638669 0.792379402814382 0.910409531447272 0.905587208164409
"EPHB2" 110.873555228179 -0.0360018395525947 0.136725255689 -0.263315211013287 0.792307636569005 0.910409531447272 0.905587208164409
"GRB14" 10.2966291247386 0.101433697345707 0.386079914462126 0.262727206327272 0.7927608456077 0.910409531447272 0.905587208164409
"NUDT22" 28.2659032527025 -0.0621963128567613 0.236247841594317 -0.263267221562872 0.792344622171631 0.910409531447272 0.905587208164409
"PGM2" 58.3816737872411 -0.0416181121320092 0.158135041494688 -0.263180834169556 0.792411202353059 0.910409531447272 0.905587208164409
"PTPRM" 57.5925016774953 -0.0420921659465504 0.160168522378785 -0.26279923995931 0.792705321377091 0.910409531447272 0.905587208164409
"SMAP1" 157.637891722867 0.0249242298492685 0.0948735173050208 0.262710085567256 0.792774042612135 0.910409531447272 0.905587208164409
"WNK2" 12.0069883484889 -0.0899097500935284 0.342126291669674 -0.262796962065509 0.792707077183899 0.910409531447272 0.905587208164409
"ZNF217" 54.6350105191505 0.041273731436758 0.15687011108392 0.263107682856667 0.79246758245377 0.910409531447272 0.905587208164409
"ATP6V0A2" 43.4641248899896 0.0451917523888829 0.172259165800263 0.262347447109336 0.793053585107005 0.910561615299781 0.905725808412325
"RNGTT" 49.7445597905053 0.0404086213965639 0.15403018115563 0.262342231200361 0.793057606022506 0.910561615299781 0.905725808412325
"ENSG00000214719" 16.6964816370056 -0.094006390965548 0.358890634570331 -0.261936038197524 0.79337075486138 0.910668125915406 0.90581274381719
"KBTBD3" 15.2972715408112 0.077688514345763 0.296561790320588 0.261964005078943 0.793349193114993 0.910668125915406 0.90581274381719
"SLC16A9" 53.5781004970032 -0.0462950629466953 0.176747409706668 -0.261927815652445 0.793377094262235 0.910668125915406 0.90581274381719
"CORO1A" 20.9310054062065 -0.0763758838355892 0.291795915145764 -0.261744184449725 0.793518673424855 0.910701414522775 0.905833187918988
"ZNF212" 12.7559583450111 -0.0907508829408795 0.346782234542298 -0.261694152414288 0.793557249169223 0.910701414522775 0.905833187918988
"GALNT1" 165.100020681733 -0.0236446755936225 0.090457441350041 -0.261390055265053 0.793791725284279 0.910883752945011 0.906008218800395
"PPP4R2" 242.55936621056 0.0188955239155496 0.0723684521512751 0.261101672812503 0.794014101697882 0.911052173439295 0.906169405106148
"LAMTOR2" 51.275943418736 -0.0477486662234775 0.183165514952745 -0.260685895135863 0.794334744117176 0.911260422919598 0.906397854124058
"SLC25A43" 10.8357651183076 -0.0905261681090769 0.347379027173514 -0.260597678695955 0.794402779976942 0.911260422919598 0.906397854124058
"ZNF768" 11.6471433328489 -0.100482084991846 0.385688775409549 -0.260526339884139 0.79445780031454 0.911260422919598 0.906397854124058
"CDC25C" 61.2354907260875 0.0418796335295721 0.16114444218059 0.259888786500242 0.794949561231165 0.911691464055919 0.906866244453125
"TDRP" 28.3545494692432 -0.0577814274577319 0.222601069402626 -0.259573898781324 0.795192472101116 0.91188325930895 0.907050683775775
"ANKRD13A" 39.7695639245573 0.0480356054550671 0.185365540272159 0.259139888592776 0.795527309035614 0.911944275490263 0.907066271108449
"MRRF" 48.2728408271706 -0.0469251278392111 0.180964241962047 -0.259306077987785 0.795399090202159 0.911944275490263 0.907066271108449
"RPS19" 2242.23918703771 0.0435035101137929 0.167894259740463 0.259112552037468 0.795548400328103 0.911944275490263 0.907066271108449
"UGDH" 73.3417066381314 0.0368250707688003 0.141972028793464 0.259382577552457 0.795340070934729 0.911944275490263 0.907066271108449
"A2M" 303.748693134369 0.0178114658159365 0.0688443780187939 0.258720702089489 0.795850745316852 0.911949883499312 0.907066271108449
"POT1" 22.2897394620518 0.0632210042905343 0.244366502135351 0.25871387337499 0.79585601451276 0.911949883499312 0.907066271108449
"RBCK1" 64.4333636489187 0.0374337397027495 0.144677386210725 0.258739397242265 0.79583631974711 0.911949883499312 0.907066271108449
"SHISA9" 48.0670286157666 -0.0463195656111186 0.178913803153506 -0.258893192110935 0.79571765106785 0.911949883499312 0.907066271108449
"ZNF410" 38.237590298673 -0.266331260359813 1.03050722056424 -0.258446767810114 0.796062126718346 0.912099327465634 0.907208584092371
"INAFM1" 24.9350903193804 0.0621731576280584 0.240706407136546 0.25829456875566 0.796179577595362 0.912147167714786 0.907249838088561
"AFDN" 180.269485746261 -0.0215779028234789 0.0837374909260211 -0.257685089257596 0.796649954626969 0.912168209513061 0.907319020853747
"PFKM" 100.566147352558 0.032016124747769 0.124293828136199 0.257584187629062 0.796727834450205 0.912168209513061 0.907319020853747
"RALGAPB" 80.1799336121049 0.0319670894332191 0.124039673312739 0.25771665290202 0.796625592987477 0.912168209513061 0.907319020853747
"RNF4" 99.1934935831418 0.0302463773395531 0.117418323339888 0.257595036951768 0.796719460421481 0.912168209513061 0.907319020853747
"SMTN" 15.5882577524412 -0.0800330119953762 0.310105535569718 -0.258083145301943 0.796342739161745 0.912168209513061 0.907319020853747
"SRSF2" 475.213663235568 -0.0205011198577679 0.0795541804104419 -0.257700095104958 0.79663837270003 0.912168209513061 0.907319020853747
"KMT2B" 33.197258233752 0.0538870152627974 0.209710459453158 0.256959120700576 0.797210330633132 0.912633905009428 0.907775907796201
"HDGFL2" 153.144268806772 -0.0285655159334542 0.111241038792454 -0.256789366977685 0.797341378828023 0.912697218094203 0.907832551850077
"JAM2" 72.6315001400813 0.035359762964338 0.138188867418764 0.255879967936815 0.798043523080655 0.913327424553319 0.908539353458258
"PGBD1" 40.8830975376285 0.0461469288248513 0.180761102208742 0.255292362466129 0.798497298427332 0.913574465534596 0.908759729847133
"PIP4P2" 29.5190360181667 0.0562568133927883 0.220346970018744 0.255310129238459 0.798483577128649 0.913574465534596 0.908759729847133
"USP45" 15.5325719556232 -0.0773362288348584 0.303032442130424 -0.255207753635742 0.798562642778083 0.913574465534596 0.908759729847133
"ZNF318" 59.1263679009635 -0.0388015784619841 0.151871635499089 -0.255489304072299 0.798345203678169 0.913574465534596 0.908759729847133
"TOX4" 83.7959156281213 -0.03069597516967 0.120334519625843 -0.255088691633235 0.798654598090637 0.913592928326578 0.908771756066448
"MXI1" 32.7793917260934 -0.0504137005200088 0.197826822841815 -0.254837538185205 0.798848580920442 0.913659767107166 0.908819230678067
"SENP7" 50.5397231047695 -0.0394420373776075 0.154834128627397 -0.254737361376724 0.798925957723551 0.913659767107166 0.908819230678067
"SLK" 228.151390942188 -0.0203252621815394 0.0797949851954598 -0.254718540667088 0.798940495104416 0.913659767107166 0.908819230678067
"ANO4" 11.0000196823376 0.0950845791333784 0.373607396239146 0.254504006319283 0.799106209376111 0.913675853779498 0.90882256405517
"CAMKK2" 28.5120005955473 -0.0603732022590128 0.237192401211732 -0.254532615507864 0.799084110056807 0.913675853779498 0.90882256405517
"LTBP1" 41.8856458647406 0.0469057284883485 0.18477284115714 0.253856184678448 0.799606665676666 0.913903736803285 0.909023909627965
"MKI67" 468.286881792578 -0.0245187584698797 0.0964851205901915 -0.25411958154688 0.799403175929225 0.913903736803285 0.909023909627965
"NRG1" 37.0391430507471 0.0485039583461924 0.191039796357244 0.253894524968452 0.799577044675725 0.913903736803285 0.909023909627965
"RPUSD2" 38.0726876760834 -0.0490990482227461 0.193415041553186 -0.253853308555864 0.799608887727554 0.913903736803285 0.909023909627965
"CEP43" 74.8176580796825 -0.0332427638637316 0.1312039324406 -0.253367130430954 0.799984525247362 0.914154371539575 0.909228921343732
"CNIH4" 333.088920827689 -0.0212665122150229 0.0839861659424578 -0.253214466649108 0.80010248795425 0.914154371539575 0.909228921343732
"ENSG00000293320" 940.80940726249 -0.0373896519660819 0.147854010715206 -0.252882230148638 0.800359221555395 0.914154371539575 0.909228921343732
"PRDM5" 23.9341871819866 0.0584105658485149 0.230933920794689 0.252931945413271 0.800320803034006 0.914154371539575 0.909228921343732
"STT3B" 148.361853690825 0.02474484389084 0.0978141361672314 0.252978197839769 0.800285060927757 0.914154371539575 0.909228921343732
"TOB1" 49.5280801398552 -0.0467857332363196 0.184938409695737 -0.252980077601468 0.800283608328652 0.914154371539575 0.909228921343732
"TSC22D4" 27.241799490702 -0.0627951671796816 0.247799938924608 -0.253410745184996 0.799950825135423 0.914154371539575 0.909228921343732
"ZNF148" 102.239552130907 0.0292331924835649 0.115671208082971 0.252726611643892 0.800479482165472 0.914205076304989 0.909273031318379
"KDELR3" 25.0836148097657 -0.0601740279592623 0.238367135100672 -0.252442636162273 0.800698948105597 0.91436906033666 0.909429809230709
"CSNK1E" 205.27151601214 0.0256344373107111 0.101679505011542 0.252110170164591 0.800955909162409 0.914443449497383 0.909484838400954
"GPC3" 28.8328780858219 0.0541431177388984 0.214799261992348 0.252063797783566 0.800991751821152 0.914443449497383 0.909484838400954
"RND3" 171.377229281843 0.0247453298931872 0.0981234774089595 0.2521856190446 0.800897593266826 0.914443449497383 0.909484838400954
"ACTMAP" 11.1279069955715 0.0882393442840065 0.350873377123202 0.251484866157351 0.801439261362222 0.914607737419716 0.909622971373305
"ARHGAP19" 66.2789888030568 -0.0372322449851389 0.14799165487931 -0.251583408642213 0.801363084199999 0.914607737419716 0.909622971373305
"GPR143" 12.1323322275176 -0.0838275186945846 0.333054998588425 -0.25169272057128 0.801278584049203 0.914607737419716 0.909622971373305
"SIPA1L2" 135.402028461423 0.0247241914608237 0.0983031221912921 0.251509727358526 0.801420042511522 0.914607737419716 0.909622971373305
"PROM1" 60.2136259947032 0.0375252167821881 0.149540243019451 0.25093724621878 0.80186262718809 0.914917589017752 0.910010986399249
"RLIG1" 56.0060101371843 -0.0385888978358595 0.154025267376558 -0.2505361522374 0.802172750488693 0.915098139107142 0.910254989163011
"ACADSB" 22.9936953362874 0.060669477886202 0.242626867817774 0.250052594883136 0.802546675372741 0.915120796403035 0.910254989163011
"ACOT9" 91.8188265671801 -0.030617992912939 0.122279154493459 -0.250394215103742 0.802282502840589 0.915120796403035 0.910254989163011
"ELL" 11.0805337348309 0.0873971369904826 0.349623390133653 0.249975085926239 0.802606615650119 0.915120796403035 0.910254989163011
"MARCHF2" 26.3600872292611 0.0623048272594891 0.249042450638966 0.250177538406139 0.802450054799438 0.915120796403035 0.910254989163011
"PDCD2" 218.628009679715 0.0251736329999962 0.100726273364791 0.249921218755182 0.802648273625202 0.915120796403035 0.910254989163011
"USP16" 187.017901493505 -0.0200438877692796 0.080169722796683 -0.250018174817849 0.802573293420903 0.915120796403035 0.910254989163011
"FAM162A" 94.0732926547877 -0.0303384320134472 0.12155276584392 -0.24959063500376 0.802903941609657 0.915181522663896 0.910296424366371
"MORC4" 84.9436292031424 0.0325917796804156 0.130509323513581 0.249727596488722 0.802798015310192 0.915181522663896 0.910296424366371
"PWP1" 187.330799817383 -0.0232516409663409 0.0931713873716221 -0.249557741086325 0.802929382373669 0.915181522663896 0.910296424366371
"RRP8" 37.8118794844824 -0.0471719367275649 0.189201772093023 -0.249320797610566 0.803112645008024 0.915217266157244 0.910319337545386
"SLC25A37" 70.0988477097191 -0.0338956129026971 0.135931836711663 -0.249357425917785 0.803084314336598 0.915217266157244 0.910319337545386
"S100A13" 206.539990205944 0.0267633521342438 0.107711221205325 0.248473203021495 0.803768300970182 0.915877827583044 0.910970041477167
"RBM14" 103.807391329972 -0.029324378766224 0.118137591585084 -0.248222249774782 0.803962452124565 0.916012438360534 0.911097608893016
"NUDCD1" 86.2575783442875 -0.0317245621158793 0.127941582563437 -0.247961307654996 0.804164344043377 0.916093484641707 0.911165578970671
"SERINC2" 43.9242592391108 0.0448950606314375 0.181076811452596 0.247933792688803 0.804185633239832 0.916093484641707 0.911165578970671
"TROAP" 66.2293077497844 -0.0413696541645315 0.167077768999567 -0.247607173666766 0.804438359760591 0.916294757076767 0.911359448568056
"C15orf40" 47.6278331296721 -0.0425470905572206 0.172156243124529 -0.24714230390381 0.804798095172712 0.916617868320527 0.911674498396926
"PUS7L" 53.9773150964425 -0.0416065756746944 0.168440865567452 -0.247009984985105 0.804900496573852 0.916647857831482 0.911698006161861
"CLSTN1" 140.289433826782 0.027043011905251 0.109594540634023 0.246755100653761 0.805097760584975 0.916753735590551 0.911790674550816
"FTH1" 1906.06724263949 0.0419080344202162 0.169879123883477 0.246693257312545 0.805145625207867 0.916753735590551 0.911790674550816
"PCDHB15" 21.9489517857606 -0.0620696474288048 0.252125048221849 -0.246185961555825 0.805538282254824 0.917114162997981 0.9121428313211
"SORL1" 17.824512217152 0.0694855699893614 0.282544203935793 0.245928138045089 0.805737861603067 0.917223738485953 0.912276309334805
"PTPN1" 141.025213308726 -0.0264223076097093 0.107523829510537 -0.245734436077912 0.805887813245928 0.917252115765885 0.912353576265237
"DUT" 165.597277182006 -0.024682072050286 0.100505622917334 -0.24557901671419 0.80600813411325 0.91730241934876 0.912397285635498
"MIR222HG" 27.8235042628035 -0.0609478794017689 0.248466358877125 -0.245296303601043 0.806227013639656 0.917464870559813 0.912552542757263
"INTS10" 60.806009696995 0.0380827519033864 0.155417537150242 0.245035100939553 0.806429253034912 0.917521716464043 0.912596436544829
"ZNF234" 18.5434715340751 0.0642801531031054 0.262279320702899 0.245082810687617 0.806392312205026 0.917521716464043 0.912596436544829
"KLHL12" 62.4237868126465 -0.0369390278380807 0.15089376443238 -0.244801552781422 0.806610091550201 0.917554196467472 0.912708101481063
"MYBL1" 68.7025715652986 -0.0379858329226784 0.155236493807558 -0.244696540040181 0.806691407264608 0.917560077169958 0.912708101481063
"FHIP2B" 31.3197544482002 -0.0560386375151129 0.229298268732327 -0.244391891072366 0.806927321397615 0.917655173918579 0.912882519830372
"ENSG00000289685" 31.4037047436871 0.129403063086747 0.530750023389293 0.243811695495363 0.807376661936987 0.917819695881197 0.913298329165069
"TICRR" 47.526963175346 0.0413398478455526 0.169995235951836 0.243182390459844 0.807864107841482 0.918287189839624 0.913757154392017
"DTD2" 34.733826454386 0.0472100179167439 0.194259016683925 0.243026134501434 0.807985151854922 0.918338151278231 0.913801499606205
"ETV1" 35.9122637917453 0.0454523848867911 0.187163992295833 0.24284791283437 0.808123217262866 0.918408447422196 0.913865084459911
"RABL2B" 76.1599481347158 0.0326674424704753 0.134924119612972 0.242117143800393 0.808689394511311 0.918965221035581 0.914412737125398
"ZNF222" 13.4565458948519 0.0813989603794941 0.336627647393431 0.241807115398218 0.80892962521349 0.919151530770632 0.914591757303952
"ENSG00000285184" 10.528815999141 0.0857249469837295 0.354779613782572 0.241628728521776 0.809067859437812 0.919185332209652 0.914593576257851
"GBE1" 33.2299987244867 -0.0502563384676967 0.208293498577448 -0.241276558370401 0.809340777987088 0.919185332209652 0.914593576257851
"GNAL" 40.0311211882188 0.0448635446044591 0.185854626140046 0.241390518687726 0.809252460511232 0.919185332209652 0.914593576257851
"VASH2" 14.2445470696273 -0.0778546172125991 0.322609256713234 -0.241327908584482 0.809300982068112 0.919185332209652 0.914593576257851
"ZNF431" 46.5763884487264 0.0422421325376083 0.174943046682627 0.241462197775953 0.80919691157576 0.919185332209652 0.914593576257851
"CLBA1" 10.5422731669958 0.0863925652243798 0.358479657005112 0.240997120857957 0.809557347994514 0.919258013883707 0.914653176940883
"HJURP" 125.710821699022 0.0247625541288901 0.102731665443171 0.241041104727231 0.809523258594014 0.919258013883707 0.914653176940883
"BRAP" 59.3824681045329 0.0341103172707671 0.141717054868072 0.240693100082564 0.809792987118555 0.91943894231401 0.914826840769505
"LPAR2" 41.4847731779767 -0.0480316569839037 0.199855028128328 -0.24033249217559 0.810072507909909 0.919669655202036 0.915050037766519
"COX11" 91.67595178577 0.0295583678911846 0.123337138127446 0.239655049078904 0.810597685085755 0.919745960949467 0.915087832541456
"CREBRF" 20.5019128938793 0.0573437500643995 0.239183411539014 0.239748023056549 0.810525603408848 0.919745960949467 0.915087832541456
"DCUN1D5" 164.547754165912 0.0240784429685509 0.100457467138811 0.239687936141964 0.810572187932841 0.919745960949467 0.915087832541456
"GGA1" 38.2196109840271 0.0512525430818226 0.213635252312533 0.239906768789469 0.810402533345415 0.919745960949467 0.915087832541456
"MARCHF5" 100.782932676881 -0.0276450552409601 0.115204771387493 -0.239964498935339 0.810357778326683 0.919745960949467 0.915087832541456
"ZNF445" 56.0586314867888 0.0349935332576736 0.145935126878039 0.239788281315699 0.810494392132748 0.919745960949467 0.915087832541456
"ENSG00000280128" 24.1769447340903 -0.0597266849624798 0.249591200534019 -0.239298039492939 0.810874485513089 0.919886796312627 0.915215253738922
"ZNF232" 32.2846717986598 0.0542128862494747 0.226459784706887 0.23939299562456 0.810800860816484 0.919886796312627 0.915215253738922
"FAM117B" 14.8054462089756 -0.0725872625264223 0.303624460010006 -0.239069219008343 0.81105190945612 0.91991486341738 0.915230482161398
"ZFY" 25.2558119366797 -0.0506813634031458 0.21198068902198 -0.239084813041111 0.811039817770668 0.91991486341738 0.915230482161398
"PRKAR1A" 359.265102448323 -0.0154911489389554 0.065117165577944 -0.237896548497843 0.811961332576531 0.920773015014794 0.916164130916486
"MRI1" 43.7486388538504 0.0404350331185086 0.170241013005751 0.237516403389485 0.812256195181285 0.920934056448484 0.916310395312067
"SLC35B3" 29.6366954490041 0.0522648980295037 0.220029573580833 0.237535787480417 0.812241159111018 0.920934056448484 0.916310395312067
"ACYP1" 61.8109360458709 0.0365879359080452 0.154386705027071 0.236988903297273 0.812665398958929 0.920964737840224 0.916310395312067
"AIP" 70.0801143416851 -0.0354077724827053 0.14937391160403 -0.237041208216912 0.812624821569076 0.920964737840224 0.916310395312067
"IFIT1" 14.582104164318 0.0722818994292842 0.304738079132512 0.237193525781375 0.812506658701692 0.920964737840224 0.916310395312067
"RABGEF1" 53.8223452384919 -0.0365716706463168 0.154268985391927 -0.23706431045362 0.812606899352692 0.920964737840224 0.916310395312067
"TUBG2" 18.1123472302956 0.0635271841067347 0.267756016227469 0.237257728142944 0.812456853937661 0.920964737840224 0.916310395312067
"DNAJC19" 158.052186818674 0.0250607323597985 0.105904919049764 0.236634261983834 0.81294053775232 0.920976618743196 0.916389315382169
"PLIN2" 131.178603483868 0.0245935451876668 0.103953869023746 0.236581335727378 0.812981601126255 0.920976618743196 0.916389315382169
"TBC1D5" 52.9545369136322 0.0372165743696331 0.157205482168354 0.236738400317218 0.812859742469632 0.920976618743196 0.916389315382169
"ENSG00000284906" 16.1582363918971 -0.0691049856846004 0.292303457040685 -0.236415218568496 0.813110488151137 0.921036038937883 0.916442082436216
"ATAD1" 95.7660849903944 -0.0285326677898069 0.121041854301301 -0.235725633538152 0.813645577648124 0.921313885983526 0.916686767420889
"HMGB3" 328.97007939049 0.0195189089528915 0.0828418721694014 0.235616463531603 0.813730297045284 0.921313885983526 0.916686767420889
"LIN52" 42.022752681354 0.0436494724250069 0.1851491966365 0.235752966893522 0.813624366436261 0.921313885983526 0.916686767420889
"NPHP1" 43.0528740004973 0.0412262841678229 0.174979435393432 0.235606453267653 0.813738065437565 0.921313885983526 0.916686767420889
"SHCBP1" 73.1026230135633 0.0377606707513402 0.160116305388597 0.235832763313495 0.81356244365468 0.921313885983526 0.916686767420889
"PPP2R2D" 83.5165138136571 -0.0306558451638472 0.130379668394866 -0.235127497571196 0.814109776906865 0.921561560519279 0.916917439102418
"RPL9" 1086.34101407437 -0.0330479953727611 0.140518444100953 -0.235186174912515 0.814064235911264 0.921561560519279 0.916917439102418
"UTRN" 196.397742399446 -0.028850326653272 0.122754189439905 -0.235025189648586 0.814189182222862 0.921564873735251 0.916917439102418
"GLDC" 27.0527306579842 0.056236961585504 0.239454752315004 0.234854230462396 0.81432187482132 0.92162849550079 0.91697439030404
"REEP4" 37.1001629548867 0.0479354047373499 0.204232014072351 0.234710532308458 0.814433412472161 0.921668164940791 0.917007510705269
"AP1B1" 76.1299312790959 -0.0339152016569983 0.144661712780634 -0.234444906016201 0.814639599920008 0.921814929010808 0.917147184180965
"KIZ" 14.8298290752606 -0.0730583208206504 0.311962907169301 -0.234189126789365 0.814838155902875 0.921908370752522 0.917227458432432
"SNAP23" 72.213295834836 -0.0321673528212253 0.137384290664526 -0.23414141941289 0.814875191442748 0.921908370752522 0.917227458432432
"CCDC18-AS1" 10.3011443880461 0.0943969023739763 0.403754130704137 0.233797985445624 0.815141813620068 0.921950333595065 0.917250175439049
"KNSTRN" 163.860693817207 0.0231974850260691 0.0991588914921538 0.233942561045114 0.815029570914042 0.921950333595065 0.917250175439049
"ZNFX1" 30.3095387665689 0.0495413374365077 0.211890517243362 0.233806298087461 0.815135359914997 0.921950333595065 0.917250175439049
"PCBP2" 480.407849487974 -0.0183298450406656 0.0784764639592048 -0.233571240546646 0.815317856920271 0.921981434288173 0.917355823294211
"EPB41L3" 11.7886749255932 0.077455060576276 0.332062728983012 0.233254303527206 0.815563940432669 0.922168103801601 0.917540247745207
"GATD1" 41.7107870120516 0.0473478820748102 0.203687421245346 0.232453637958225 0.81618569254449 0.922454360201629 0.917978213808746
"GBA1" 38.9883305373028 -0.14358195407084 0.617728460717365 -0.232435387393515 0.816199866263051 0.922454360201629 0.917978213808746
"PRMT3" 27.3946781840858 -0.0511747493884105 0.220099209614455 -0.232507647247133 0.816143748306417 0.922454360201629 0.917978213808746
"GTF3C2-AS2" 97.0215874112987 -0.0466102855071946 0.200718616291674 -0.232217052749422 0.816369433556518 0.922472962711557 0.91798399749165
"RRAGB" 14.2340587929751 -0.0702328623044478 0.302320546240115 -0.232312567498029 0.81629525197831 0.922472962711557 0.91798399749165
"SLC25A19" 19.7689076854408 0.0570355400467252 0.245799820171348 0.232040609333911 0.816506472751819 0.922541303015416 0.918045642407291
"CA3" 16.0064796142236 0.0762496059847968 0.329128567218817 0.231671187430239 0.816793411687208 0.922778980951702 0.91827579892261
"ZNF528-AS1" 10.6197121993795 -0.0848188433526729 0.366323134179729 -0.231541050615324 0.816894497952992 0.922806665447976 0.918296986221998
"C1orf131" 68.7674703553548 -0.0315651640993435 0.136546198015727 -0.231168385191566 0.817183989810046 0.923021739759704 0.918529940630056
"NUDT5" 192.743013826147 0.0224831496970229 0.0973295893014659 0.231000149680939 0.81731468574573 0.923021739759704 0.918584376551265
"CDKN2AIP" 41.6770443916028 -0.0429924073003719 0.186290046830151 -0.230782095081924 0.81748409184317 0.923056876123335 0.918682303695736
"DHX37" 36.126203715775 -0.0451537724308894 0.195951231537303 -0.230433726170756 0.817754756505474 0.923086165423041 0.918801530603756
"SMAP2" 35.1384686150653 -0.0446682878266347 0.193819599184069 -0.230463214322374 0.817731844891529 0.923086165423041 0.918801530603756
"KIAA1671" 38.9706242550808 -0.0428791845647962 0.186367783099429 -0.230078309950812 0.818030918955242 0.923138469133796 0.918834447344757
"SPRYD3" 18.4626807104972 -0.0653443027031283 0.283908379005992 -0.230159824559983 0.817967579178753 0.923138469133796 0.918834447344757
"STC2" 56.8246474506656 0.0368756371771884 0.160225289218336 0.230148669770468 0.817976246780325 0.923138469133796 0.918834447344757
"CHD1" 314.099902700208 0.0211711162286237 0.0921663727003285 0.229705429522108 0.818320675569017 0.923206080011858 0.918975023977034
"DCTN4" 82.5267267975101 0.030379364269429 0.132210637374756 0.22978003035654 0.818262703027361 0.923206080011858 0.918975023977034
"RNF213" 35.5994456884026 -0.045694080049971 0.19965017086139 -0.228870728498874 0.818969392015568 0.923764969932378 0.919518575288671
"ZNF75A" 28.8614088432082 0.0477993983649553 0.208837290950048 0.228883443888326 0.818959508885057 0.923764969932378 0.919518575288671
"SREBF2" 117.225778638224 -0.0319594188341536 0.139774782477447 -0.228649390595977 0.819141433144377 0.923872544869874 0.91961926829782
"ZNF354B" 18.7556396547956 0.056967274375068 0.24935557606544 0.228457992694408 0.819290209582855 0.923953862936209 0.919693825294276
"ZNF625-ZNF20" 17.628936938153 -0.078235938863934 0.342803676289611 -0.228223745178969 0.819472302516938 0.924023224401592 0.919805762957794
"R3HCC1L" 55.7565218558756 -0.0366837753331915 0.160860700097794 -0.228046846189839 0.819609821872695 0.924054860924961 0.919837645575614
"PYCR3" 13.2313103008066 0.0832093362428571 0.365884503352946 0.22741967883398 0.820097419646829 0.924069640482417 0.919837645575614
"RNF138" 83.0628117966228 0.0309817779617615 0.136267096290949 0.227360667432225 0.82014330225678 0.924069640482417 0.919837645575614
"SLC33A1" 48.0215413117743 0.0375863460375351 0.165259686824017 0.227438080997699 0.820083111702209 0.924069640482417 0.919837645575614
"TP53" 79.4267325425144 -0.043847763694626 0.192873466002727 -0.227339533028385 0.820159734851407 0.924069640482417 0.919837645575614
"TRIM59" 86.300633169138 -0.0288130587099219 0.126555461319669 -0.227671397263074 0.819901710174238 0.924069640482417 0.919837645575614
"TUFT1" 89.3279484778077 -0.0308889828364736 0.135863910985343 -0.22735237497915 0.820149749863344 0.924069640482417 0.919837645575614
"ZBTB41" 39.9388328039211 0.0434660749330429 0.190935357769237 0.227648118404427 0.819919808867843 0.924069640482417 0.919837645575614
"ADAM17" 169.117665990906 0.0200305480535903 0.0883343514591518 0.226758307755879 0.820611684800656 0.924174375238725 0.919865376744291
"ADCK1" 10.4698190677372 -0.0872109199121594 0.385750791012319 -0.226080987891932 0.821138431261963 0.924174375238725 0.919865376744291
"AHR" 26.2352039891129 0.0470905518700928 0.208092296695443 0.22629646852816 0.820970844864245 0.924174375238725 0.919865376744291
"BAK1" 10.7463920938715 0.084987078796872 0.375816235499294 0.226139987496713 0.821092544511423 0.924174375238725 0.919865376744291
"BID" 46.3328622418252 0.0382416852147281 0.168859851860781 0.226469967806539 0.820835914691512 0.924174375238725 0.919865376744291
"CCDC167" 157.252898169138 0.0256341666686378 0.113304566549739 0.226241249132574 0.821013790030987 0.924174375238725 0.919865376744291
"MDH1" 288.77386416625 -0.0166819251258133 0.0735666662465124 -0.226759291632358 0.820610919706252 0.924174375238725 0.919865376744291
"METTL15" 34.3233282608422 -0.0438127874577107 0.193641414410203 -0.226257319959972 0.821001291389673 0.924174375238725 0.919865376744291
"PPAN" 34.6169770779737 -0.0473333059562037 0.208916906221153 -0.226565225439908 0.820761835202883 0.924174375238725 0.919865376744291
"RPP25" 14.8234457773924 0.0675398736047885 0.298800740655211 0.226036499965452 0.821173032006725 0.924174375238725 0.919865376744291
"TRIM23" 37.9327631244874 -0.0436619955531342 0.192673895797167 -0.226610851316872 0.820726353661134 0.924174375238725 0.919865376744291
"UBXN8" 20.4610997330643 -0.0602707517993051 0.266317777493963 -0.226311410250002 0.820959224497245 0.924174375238725 0.919865376744291
"EFNB3" 36.5631117519499 0.0471357757132029 0.208866866198224 0.225673782401029 0.821455150689055 0.924356201816645 0.920020883488957
"LMBRD1" 44.4837116033312 0.0386814071658816 0.171516177563263 0.225526289796274 0.821569875807835 0.924356201816645 0.920020883488957
"S100A16" 30.7862267843615 0.0473108378312837 0.209865307370908 0.225434296044312 0.821641433830546 0.924356201816645 0.920020883488957
"SLC39A8" 11.5464035842708 0.07724643177281 0.342382820501803 0.225614216448115 0.821501482796727 0.924356201816645 0.920020883488957
"TUBD1" 40.2898361935462 -0.0436593445710773 0.193854734318229 -0.225216808475809 0.821810614050302 0.924460222115958 0.920118050384606
"GNRHR2" 22.0039437878997 0.0603363313265344 0.268034210193246 0.2251068297701 0.82189616794178 0.924470159964385 0.920121577224575
"TAF7" 241.799509761426 0.0173774200375454 0.0772346401095175 0.224995157780298 0.82198304122862 0.924481579877251 0.920126580286593
"NUP50" 207.659724979386 -0.0183203766973378 0.081505955097771 -0.224773474224816 0.822155502570592 0.924490380315164 0.92017734188404
"WDR43" 181.77687856762 -0.0196426687088959 0.0874075769798002 -0.224725011121579 0.822193206159508 0.924490380315164 0.92017734188404
"C2CD2L" 11.035743751591 -0.086808944363162 0.386545005249117 -0.224576551719291 0.822308707968867 0.924490380315164 0.920214374942911
"C19orf47" 11.3822372716382 0.0763234706506181 0.340900859965979 0.223887586139369 0.822844775386002 0.924734405037367 0.920505384077717
"DCTN6" 75.7250978463155 0.0325703977219657 0.145521451002013 0.223818533265692 0.822898508316655 0.924734405037367 0.920505384077717
"RBM28" 130.407625511038 0.0213993776131658 0.0955137767047895 0.22404493206573 0.822722341039681 0.924734405037367 0.920505384077717
"RIPK2-DT" 22.626463233083 -0.0519653549795719 0.232082525140004 -0.22390895199121 0.82282814989086 0.924734405037367 0.920505384077717
"ANP32A" 394.946235801901 0.0134541618240496 0.0602712759500442 0.223226762864637 0.823359023658145 0.924820678139508 0.92065159805396
"BAIAP2L1" 11.318506314229 0.0769864780666929 0.344594791274166 0.223411612758363 0.823215167050007 0.924820678139508 0.92065159805396
"MRPL13" 191.742546394263 -0.0195622552326235 0.0875403568384711 -0.223465564216509 0.823173181271041 0.924820678139508 0.92065159805396
"NIFK" 176.838034048806 -0.0199585126726109 0.0893936124873412 -0.223265534497078 0.823328849734907 0.924820678139508 0.92065159805396
"ABHD10" 70.6149661631023 -0.0326121341032834 0.146514196116276 -0.222586854842393 0.823857068122657 0.925005965232565 0.92083259931497
"BAZ1B" 404.856373915141 0.0174402445505174 0.0787120727560859 0.221570134540371 0.824648533799064 0.925005965232565 0.92083259931497
"CD302" 11.6525095833981 0.0750994717171546 0.338991689070552 0.22153779617153 0.824673710524718 0.925005965232565 0.92083259931497
"CFAP119" 12.767997818559 -0.0741906297005905 0.334804249682527 -0.221594050167943 0.824629914633553 0.925005965232565 0.92083259931497
"FARP1" 251.581772502894 0.0183780442685323 0.082933680426245 0.221599284802949 0.824625839297436 0.925005965232565 0.92083259931497
"LZTR1" 48.9223479856307 0.0397774605405153 0.178991043396925 0.22223156972333 0.824133619421469 0.925005965232565 0.92083259931497
"MTRFR" 56.0624150569812 -0.0333969186543802 0.150751946790756 -0.221535571283435 0.824675442696552 0.925005965232565 0.92083259931497
"PCED1A" 37.1287442522373 -0.0446948727359371 0.20149889790064 -0.221811996003949 0.824460240607333 0.925005965232565 0.92083259931497
"PRPF6" 149.615447252637 -0.0315571409172217 0.141737356312135 -0.222645192053154 0.823811660960311 0.925005965232565 0.92083259931497
"SMYD2" 88.3530695771766 0.029857557054419 0.134678250164934 0.221695463208454 0.82455096207595 0.925005965232565 0.92083259931497
"TMEM45A" 12.1278646789569 0.0759326258229562 0.341491504488536 0.222355826791894 0.824036896157162 0.925005965232565 0.92083259931497
"TRIM13" 76.2020623274097 -0.0294233580758188 0.132814670342179 -0.221536958229189 0.824674362899056 0.925005965232565 0.92083259931497
"TYRO3" 42.0858261477344 -0.044093270772874 0.19901470725407 -0.221557850579267 0.824658097337445 0.925005965232565 0.92083259931497
"U2SURP" 357.19641048809 -0.0165597968873685 0.0746148755779513 -0.221936936289175 0.824362976463253 0.925005965232565 0.92083259931497
"DPH7" 63.3759128555853 -0.0342944411092787 0.154903338448783 -0.221392524219985 0.824786812828421 0.925044777976776 0.920864868717343
"ANP32E" 293.536258975865 -0.0165711949036409 0.0751450656070935 -0.220522728535306 0.825464073216805 0.92571820216496 0.921528878378209
"MYBL2" 135.436881854613 0.0284995297444949 0.129336507476454 0.220351780796952 0.825597195781204 0.925781333441607 0.921585353203332
"DNAJC10" 213.108026480479 -0.0188097980096501 0.0854332448790646 -0.220169537470764 0.825739120109791 0.925854321887315 0.921651640858249
"ADAL" 35.5602892902707 -0.0424765697397146 0.193095995506807 -0.219976440361847 0.825889503174428 0.925918340517999 0.921702631870816
"ENSG00000260272" 59.5555803010308 0.200902873197494 0.913614739542511 0.219898896659762 0.825949895620579 0.925918340517999 0.921702631870816
"CECR2" 45.9224849150215 -0.0357286628670854 0.162803560463053 -0.219458731525677 0.826292723739391 0.926142362499385 0.921906533270859
"FUNDC2" 165.23039181449 -0.0200066777225638 0.091210467798983 -0.219346290018555 0.826380305526422 0.926142362499385 0.921906533270859
"PCLO" 20.8275895097388 0.0532810248765025 0.242801635451717 0.219442611156125 0.826305279919843 0.926142362499385 0.921906533270859
"ENSG00000260912" 15.1462022521524 0.0701260430095619 0.320015291471672 0.219133412928706 0.826546123484001 0.926155922259831 0.921907303448442
"XPO6" 151.857895492358 -0.0211192887421422 0.0963452425846325 -0.219204271799828 0.826490927989719 0.926155922259831 0.921907303448442
"PTPN12" 131.222682994774 -0.0211540320812901 0.0966351528401744 -0.218906179165225 0.826723132928952 0.926268131268607 0.922012635066388
"SLC39A4" 14.1000596693438 0.0698959645649178 0.319455105045928 0.218797456859764 0.826807828013209 0.926276899178056 0.922015001257914
"CRIP1" 15.425740326881 -0.0626020309827707 0.286789705983476 -0.218285488204997 0.827206680583805 0.92637922872071 0.922091424118874
"DFFA" 155.332147427616 -0.020745080840037 0.0949835163019218 -0.218407168398516 0.827111880781339 0.92637922872071 0.922091424118874
"KCTD17" 19.6138880864399 -0.0611664761752546 0.280137870444097 -0.218344189160461 0.827160946951376 0.92637922872071 0.922091424118874
"NRSN2" 25.3454439738257 -0.0653769965662246 0.29915587897465 -0.218538230939344 0.827009774105676 0.92637922872071 0.922091424118874
"RSU1" 150.943724362563 -0.0209990014311126 0.0967602995927307 -0.217020839326651 0.82819210450963 0.927138132603218 0.923005593268243
"TMEM39B" 14.6396448147466 0.066869597728896 0.308024522548397 0.217091798976458 0.828136805039473 0.927138132603218 0.923005593268243
"KDM5D" 26.7879188222416 0.0484276922284956 0.223900308400504 0.216291315427177 0.82876067814309 0.927602282335522 0.923547079056461
"EIF5" 703.848218357508 -0.0215067824724158 0.0994945913100017 -0.216160317754417 0.828862784134235 0.927630402973673 0.923568690514207
"MRPL20-AS1" 20.7371485438593 0.0572150347980125 0.265001021615628 0.215904959343894 0.829061831274832 0.927767001008704 0.923698304531508
"CNST" 27.2663145129607 -0.0490838684255415 0.227562884713196 -0.215693646560173 0.829226553965788 0.927865166244567 0.923789653954105
"CBX4" 16.7782494519565 0.0695867139694914 0.32328404184574 0.215249455470171 0.829572834589526 0.927994119643872 0.923898889988694
"CENPL" 35.3964044500204 0.0426311001957248 0.198039422038491 0.215265727181526 0.82956014897252 0.927994119643872 0.923898889988694
"GAPVD1" 67.9301480325311 -0.0313082216608634 0.145340238031752 -0.215413309382523 0.829445094187332 0.927994119643872 0.923898889988694
"PTGR3" 12.77269743801 0.0716016959571563 0.332986947670231 0.215028536277842 0.829745070178114 0.928014488179532 0.923906407420106
"RANBP6" 88.2574702622333 -0.0275507757551505 0.128077209708102 -0.215110680642879 0.829681026877455 0.928014488179532 0.923906407420106
"C9orf78" 125.826826442144 -0.0233669942075075 0.109089767928952 -0.214199687570386 0.830391339710757 0.928134277294743 0.924165224679589
"PPP1R3F" 15.2588035372311 -0.0635790117980934 0.296518181271007 -0.214418594925835 0.830220642199976 0.928134277294743 0.924165224679589
"PRR13" 253.502135198509 0.0185955799919575 0.0866760129348818 0.214541248060499 0.830125004398334 0.928134277294743 0.924165224679589
"SUB1" 586.814402427269 -0.0181751565438024 0.08482875808443 -0.214257015595026 0.830346636231055 0.928134277294743 0.924165224679589
"UGP2" 142.874843672319 0.0212438419566158 0.0991336525962801 0.214294958374337 0.830317049358587 0.928134277294743 0.924165224679589
"DNAL1" 43.9157519515775 0.0377441341506162 0.177152924903038 0.213059615985877 0.831280463182711 0.929041882892938 0.925062552511277
"DNASE2" 11.8315815064947 0.0732653642390061 0.344747847340535 0.212518699693681 0.831702390709502 0.92916871945573 0.925163269043863
"ODF2" 61.0483609102532 0.0322535195199915 0.151609091490297 0.212741328392273 0.831528729168377 0.92916871945573 0.925163269043863
"UBL4A" 72.4328549045556 0.028615635926906 0.134550088617741 0.212676455444065 0.831579332470068 0.92916871945573 0.925163269043863
"VAMP1" 11.0393686295756 0.0777711217072503 0.365796433785877 0.212607654214515 0.831633000739528 0.92916871945573 0.925163269043863
"SH2B1" 40.344202863376 0.0408197422093848 0.192174071869713 0.21241024771052 0.831786991667814 0.929177088124331 0.925165210575039
"COL25A1" 12.7078903849738 0.0663627144554145 0.313535620458815 0.211659250576703 0.832372881101909 0.929619210114369 0.925724660396804
"MTRF1L" 134.62414529583 -0.0233475306443843 0.110437982517653 -0.211408521888312 0.832568507514878 0.929619210114369 0.925850010448275
"DPAGT1" 55.678690849468 0.0325012481145379 0.154005785616565 0.211039137162403 0.832856731990959 0.929854870795058 0.92607829808913
"ICE2" 77.0377363270348 -0.0266830887876247 0.126933350930057 -0.210213380424564 0.833501136812605 0.930488113636455 0.926702548406805
"KPNA6" 160.336995445199 0.0209995889324176 0.100269341296519 0.209431802990678 0.834111168005436 0.930654894546708 0.926843775146454
"PHF13" 62.0507921077093 -0.0315542411690749 0.150335785249756 -0.209891750767477 0.833752160762739 0.930654894546708 0.926843775146454
"RHOJ" 31.7690447996784 -0.0452622681036464 0.216225502007288 -0.209328999972079 0.834191414516647 0.930654894546708 0.926843775146454
"TMED9" 128.303888594578 -0.0340112437274733 0.162495145664722 -0.209306213969303 0.834209201166207 0.930654894546708 0.926843775146454
"ULK1" 42.5063723295406 -0.037023603302423 0.176528635194315 -0.209731431173583 0.833877292549909 0.930654894546708 0.926843775146454
"ZBTB46" 13.6228433172933 -0.0699392711093633 0.333989454636078 -0.209405626850017 0.834131600548587 0.930654894546708 0.926843775146454
"ZNF16" 12.0567925202855 0.0697316501907652 0.332640186770494 0.209630865313567 0.83395578782173 0.930654894546708 0.926843775146454
"ARHGEF4" 15.5568384901638 0.0603905297912194 0.28876829166621 0.209131443908757 0.834345628696107 0.930654894546708 0.926903123074394
"NELFA" 74.5104927709494 0.0278073053309218 0.13304075006066 0.209013443762479 0.834437743794769 0.930671493217972 0.926913235894587
"PRDM10" 14.5678462718575 -0.0622458425770136 0.298124778625883 -0.208791241251121 0.834611209120969 0.93077881257822 0.927013703476051
"OTULIN" 26.3337249376263 0.0473049062179555 0.226944450011872 0.20844266610389 0.834883345126943 0.93099614184524 0.927223734999746
"C8orf88" 16.4608427635741 0.0610283473672183 0.294197677711362 0.207439935766907 0.835666296593667 0.931027746582661 0.927283232079287
"C9orf40" 73.7495113479572 0.0289252467114448 0.139317262750554 0.207621411305182 0.835524584849312 0.931027746582661 0.927283232079287
"GCC1" 36.1267756380935 -0.0427907314570281 0.206303062799544 -0.207416850125032 0.835684324235524 0.931027746582661 0.927283232079287
"GTPBP10" 34.4726556917788 0.0393099001332393 0.189247526357496 0.207716850464832 0.835450059868226 0.931027746582661 0.927283232079287
"MEGF6" 32.9289709970278 0.0466470211020374 0.224334945405859 0.20793470681817 0.835279949273238 0.931027746582661 0.927283232079287
"NOMO3" 75.1789121485614 0.118011377232602 0.568131370171656 0.207718466940041 0.835448797634037 0.931027746582661 0.927283232079287
"PDS5A" 182.890647299511 0.0213289338990213 0.10250888886619 0.208069116102343 0.835175001193054 0.931027746582661 0.927283232079287
"PTX3" 152.812596262691 -0.0196181637997729 0.0944757472822785 -0.207652909493872 0.835499988891954 0.931027746582661 0.927283232079287
"UQCC5" 113.261507521811 0.0233347422760266 0.112402685607783 0.207599508408996 0.835541688235556 0.931027746582661 0.927283232079287
"DYNC2I1" 54.1126391652594 -0.0318523252373675 0.154024603438232 -0.206800241820725 0.836165867288031 0.931478108608743 0.927725365077321
"CNOT1" 244.220210318182 0.0158817633549496 0.0771824664122702 0.205769057315649 0.836971312636223 0.931798020744521 0.927999084646982
"ENSG00000233461" 17.0555578145741 0.0567056472812984 0.2756030792574 0.205751138318516 0.83698531045451 0.931798020744521 0.927999084646982
"GTF2A2" 165.10563033914 0.0236713004218677 0.11492126067253 0.205978426301113 0.836807763279159 0.931798020744521 0.927999084646982
"ITGA1" 29.1137563731559 0.0461630865756043 0.224327586128218 0.205784261188541 0.836959435837362 0.931798020744521 0.927999084646982
"KANSL1L" 14.7524641754539 0.0554072326976221 0.269215342854684 0.205810085376633 0.836939262859389 0.931798020744521 0.927999084646982
"RADX" 14.0046613026599 -0.0637383984616263 0.309801341968462 -0.20573958155454 0.836994338301966 0.931798020744521 0.927999084646982
"ZFP1" 25.7781507185085 0.0451426383106164 0.218972588785181 0.206156572204125 0.83666860950183 0.931798020744521 0.927999084646982
"PPHLN1" 117.691080377316 0.0225988219648802 0.110089486804195 0.205276839968146 0.837355837779382 0.932041735782598 0.928228984541059
"TMEM169" 22.8432509883711 -0.0511645088852023 0.249265208438807 -0.205261332721301 0.837367952828415 0.932041735782598 0.928228984541059
"AP3S2" 67.1790187237534 0.0290465419233527 0.141588508221108 0.205147594873964 0.837456811791325 0.932054547158535 0.928235334570373
"INSYN2B" 12.5415186814731 0.0733526739622884 0.358171464066653 0.204797649509672 0.837730223512378 0.932186646350001 0.928446220917044
"RPS6KB1" 52.099755975819 -0.0304163779009599 0.149094909555947 -0.20400681680917 0.83834817189304 0.932702010092432 0.928946679305119
"ZCCHC7" 30.9053525801117 0.0421369471097748 0.2064819456378 0.204070854619364 0.838298129704666 0.932702010092432 0.928946679305119
"GRAMD2B" 19.0392104145276 0.0536868169163284 0.263499904386863 0.203745109666176 0.838552689085811 0.932816971075197 0.929048343491766
"WDR17" 11.1647169191509 -0.0695514074527955 0.341479828194247 -0.203676474304749 0.83860632760644 0.932816971075197 0.929048343491766
"NAT10" 77.022850585744 -0.0277888966353014 0.13684308879022 -0.203071246644409 0.839079345328191 0.933086905657206 0.92938795456151
"SMIM3" 25.4989970040991 0.0504707211706567 0.248432945322371 0.203156312884207 0.839012858005846 0.933086905657206 0.92938795456151
"WLS" 1005.18548964449 -0.0223501424224554 0.110144950778695 -0.2029157239115 0.839200904041373 0.933133791058277 0.929430400171193
"ADA" 48.3032851105201 0.0341554400890251 0.168909995268612 0.202210887725791 0.839751861774151 0.933288889944083 0.929546364673765
"GOLGA6L9" 27.0794597904247 0.0415731613911346 0.205544104811826 0.202259079282252 0.839714188799617 0.933288889944083 0.929546364673765
"NFXL1" 28.296634614854 -0.0441503185955659 0.217971992118646 -0.202550420200473 0.839486445543605 0.933288889944083 0.929546364673765
"RPS10" 1703.69782709667 0.03260361527171 0.161290024673863 0.202142788046789 0.839805098229352 0.933288889944083 0.929546364673765
"TEDC1" 17.4522255012823 0.0650772001232251 0.321435422828992 0.202458084894542 0.839558623251408 0.933288889944083 0.929546364673765
"UBOX5" 13.8255545823344 -0.0662385997978484 0.327220319883355 -0.20242813716905 0.839582033418494 0.933288889944083 0.929546364673765
"P3H2" 130.455629017595 0.022638888123443 0.112143883659218 0.201873587615691 0.840015550985095 0.933350612205661 0.929687148607351
"RAB5A" 94.5438061850467 0.0236664395698321 0.117589854599756 0.201262597444195 0.840493247037964 0.933709193952933 0.9301236468212
"SMIM7" 115.164492244746 -0.0222336007465295 0.110635497472445 -0.200962631835836 0.840727793413345 0.93384472788328 0.930291005971005
"PBX1" 129.677803245399 0.0222795129133124 0.110980639840696 0.200751346769066 0.840893007995931 0.93384472788328 0.930325099582115
"ZNF711" 83.0525013977175 0.0244640988225603 0.121887714832613 0.20071012781031 0.840925240021699 0.93384472788328 0.930325099582115
"ABHD17C" 20.817758222266 0.055346966168566 0.276330491892363 0.200292648811717 0.841251711463525 0.934070542573557 0.930537184756583
"MAPK12" 39.9817209830675 -0.0387311269004989 0.193412080658363 -0.200251849670715 0.841283618136997 0.934070542573557 0.930537184756583
"ZNF260" 57.0093582009615 -0.0299093487913238 0.149464328532501 -0.200110281061612 0.841394332866273 0.934107399211221 0.930567464420048
"COA8" 93.0713449330712 -0.0266676002131625 0.133951864728193 -0.199083456339147 0.842197462129268 0.934157064424228 0.930723941919125
"EXOG" 30.33995480066 0.0422543765332156 0.212435068099827 0.198904902618806 0.842337134408318 0.934157064424228 0.930723941919125
"FAM72B" 18.9543109123968 0.176456120580139 0.884748238324731 0.199442183591412 0.841916865497691 0.934157064424228 0.930723941919125
"FUT11" 40.4307017370895 -0.037792648747148 0.190042953340841 -0.19886372045254 0.842369349546362 0.934157064424228 0.930723941919125
"ITSN1" 433.475189293429 0.017888778950874 0.0898541671380289 0.199086803880718 0.842194843587934 0.934157064424228 0.930723941919125
"KYAT3" 87.2480009329458 0.0253334452018562 0.126905735568917 0.199624115397831 0.841774566020085 0.934157064424228 0.930723941919125
"OPHN1" 71.6206332930918 -0.0300006275879925 0.150528313103823 -0.199302224075948 0.842026339512594 0.934157064424228 0.930723941919125
"RANBP3" 81.7433974617105 -0.0276549887438769 0.138898516339843 -0.19910211766563 0.842182864736163 0.934157064424228 0.930723941919125
"TRIM69" 109.711796023448 0.0208911553217165 0.105011377658232 0.198941826948586 0.842308250227401 0.934157064424228 0.930723941919125
"ZNF33A" 97.4196095330654 0.0274878524985983 0.137592629604315 0.199777070746064 0.841654934719223 0.934157064424228 0.930723941919125
"ENSG00000213121" 10.0888658189454 0.0729432385963845 0.367542209198199 0.198462208614112 0.842683449786985 0.934371120989839 0.930922293240513
"ZNF180" 24.1461647293816 0.0456893446435936 0.230267284455666 0.198418740862818 0.842717455843782 0.934371120989839 0.930922293240513
"GTF2H3" 33.7134773922785 0.0407465860267113 0.205574917149055 0.198207965211862 0.84288235578198 0.934382004339729 0.930922293240513
"RCOR1" 45.0936510496705 0.0358844807085567 0.181040156028687 0.198212824688852 0.842878553901589 0.934382004339729 0.930922293240513
"PACRGL" 21.4526799955725 0.0530243865700079 0.267956530048112 0.197884285785039 0.843135599189645 0.934490799322593 0.931017810576699
"SLC7A5" 109.214852720614 0.026917299126217 0.135987789526534 0.197939088648579 0.843092720859382 0.934490799322593 0.931017810576699
"CAPZB" 124.440709404322 -0.0247324699919057 0.125113248483725 -0.197680663651884 0.84329491933646 0.934495473423243 0.931101658193505
"SP1" 68.9643881559436 -0.025616280274543 0.129913778714498 -0.197179086991519 0.843687395504618 0.934844424444197 0.931442896796971
"TFCP2" 62.1341918748257 -0.0293562176315245 0.148987968897377 -0.197037504764865 0.843798188489814 0.934881222076338 0.931473116428795
"GNG2" 32.8536509617196 -0.0456303918460914 0.231760842707937 -0.196885683159145 0.843916997577145 0.934894138255128 0.931512178227204
"SGPP1" 28.438556531361 0.0426485585304861 0.216908989979012 0.196619598545052 0.844125232566801 0.934985665266105 0.931649930497272
"ARPC1B" 47.7083164495447 -0.0348017810699846 0.177216627400856 -0.196379885908022 0.844312838456479 0.935060960833021 0.931712058727909
"WDSUB1" 15.7899210108393 -0.0549457600675592 0.27985798356932 -0.196334438513344 0.84434840786922 0.935060960833021 0.931712058727909
"EIF2S2" 549.480475612569 -0.0156836849176191 0.0799724932090202 -0.196113492130693 0.844521336121671 0.935080593610781 0.931718727312971
"ILRUN" 138.136925408447 -0.020169809338433 0.10281740079523 -0.196171165410055 0.84447619621468 0.935080593610781 0.931718727312971
"SRR" 36.3061388257451 -0.040038088441425 0.204339353432791 -0.195939195112477 0.844657758572533 0.935145717640483 0.931777171727021
"C6orf120" 59.6209887737255 -0.0295132730128855 0.150803537881457 -0.195706768073871 0.844839686696981 0.935261205760094 0.931885798840116
"ABHD18" 16.7605060189588 -0.0581917755317637 0.297756837843972 -0.195433884753494 0.84505329181638 0.935305436694922 0.931991568795441
"ATF7IP" 153.783580030307 -0.021604586243396 0.110613558438247 -0.195315895704209 0.845145653738036 0.935305436694922 0.931991568795441
"RGS17" 20.9598612137639 -0.0480216037752186 0.245931197070675 -0.195264384296142 0.845185977576808 0.935305436694922 0.931991568795441
"ZNF827" 121.370293152917 -0.0229646253280686 0.117725107017009 -0.19506990403288 0.845338223057462 0.935383433227036 0.932067403837229
"SEZ6L2" 20.878469542505 -0.0537557212135213 0.276122701233418 -0.194680556772039 0.845643034117801 0.935463009374783 0.932127356264498
"SRRM2" 494.995961998442 0.0178278353069298 0.091552668539281 0.194727642474787 0.845606170569643 0.935463009374783 0.932127356264498
"ZNF680" 29.1609916301142 -0.0455429104757172 0.233909022915721 -0.194703521514545 0.845625054904796 0.935463009374783 0.932127356264498
"AKAP8L" 26.8371588825583 -0.0463495100131086 0.238775433172918 -0.194113395156288 0.84608709329789 0.935811337782862 0.932448662008393
"GNPDA2" 20.3590537749618 -0.0501229242607135 0.2584124444019 -0.19396482385639 0.84620342528199 0.935811337782862 0.932448662008393
"TWSG1" 139.047888503373 0.0234519829543283 0.120956254318877 0.193888138206578 0.846263471796454 0.935811337782862 0.932448662008393
"ZNF74" 39.3453071528658 -0.0351883326103381 0.181493887662213 -0.193881640112469 0.846268559985049 0.935811337782862 0.932448662008393
"ATM" 84.5177889525297 0.0253551703616877 0.130950422530735 0.193624196636225 0.846470150550005 0.935862493267966 0.932578756886172
"LYPLAL1" 39.2226028568477 -0.037234202760628 0.192831168251313 -0.193092242806419 0.846886727681837 0.936237162253774 0.932945659164897
"AP2S1" 204.337874174391 -0.0200136049465251 0.103742337092576 -0.192916465036503 0.847024390015895 0.936303449196545 0.93300526180502
"ST7" 31.1325330324874 -0.0401689202983707 0.208693741342461 -0.192477838769752 0.847367925451019 0.936597275883763 0.933291601458481
"KLF7" 68.8270632197366 0.027308596483036 0.142052566616739 0.192242893834612 0.847551948047681 0.936663772514802 0.933338513621281
"PIF1" 26.6586002079705 0.0432634453003934 0.225209263875778 0.192103311186422 0.847661281267545 0.936663772514802 0.933338513621281
"TMEM263" 98.0883005941719 -0.0220096161462072 0.114567212422688 -0.192110951124517 0.847655296930443 0.936663772514802 0.933338513621281
"DYNLRB2-AS1" 16.8209903089557 0.0568978142870854 0.296673986784169 0.191785653012034 0.847910109587986 0.936727536301569 0.933382711396594
"ENSG00000278730" 40.8399044085207 0.0351845354788808 0.183427132207802 0.191817508431744 0.847885155884306 0.936727536301569 0.933382711396594
"JKAMP" 42.468164208468 0.0360805608252085 0.188182331032672 0.191731926303666 0.847952196346682 0.936727536301569 0.933382711396594
"EGFR" 74.9093874446752 0.0277443610162256 0.145006789483141 0.19133146189304 0.848265913359409 0.936912110293349 0.933553737039004
"RAB3B" 169.4323048974 0.0265043589282471 0.138534075601556 0.191320141367078 0.848274782016634 0.936912110293349 0.933553737039004
"DNMT3B" 24.9590078120768 -0.0453933353406209 0.237596561962713 -0.191052155661009 0.848484731346721 0.936947877477236 0.933557912690176
"ENSG00000290921" 11.5092043828541 -0.0621235236419667 0.325049438691309 -0.191120230485812 0.848431398140375 0.936947877477236 0.933557912690176
"NPDC1" 45.0130046050246 -0.0381360111159076 0.199719734695811 -0.190947635565368 0.848566618942407 0.936947877477236 0.933557912690176
"SMG5" 108.962704366769 0.0244511425357986 0.128095712853392 0.190881817908953 0.848618185459465 0.936947877477236 0.933557912690176
"CIMAP3" 21.0472061166632 -0.0444313299762284 0.233029046087828 -0.190668634327596 0.848785214005289 0.936961537989943 0.933557912690176
"ENSG00000290823" 23.0464363529782 -0.0553352540252904 0.290355786761218 -0.190577410708872 0.848856689447094 0.936961537989943 0.933557912690176
"RYR2" 10.3469141793794 0.0699563361558285 0.367093244373087 0.19056830172753 0.848863826575619 0.936961537989943 0.933557912690176
"MIR124-2HG" 16.3111780485247 -0.0528421353974404 0.277927712036508 -0.190129062734482 0.849207996670639 0.937255574270122 0.933844444635056
"CABLES1" 51.0984146654056 -0.0306654824045029 0.161594033343443 -0.189768655253057 0.849490419019584 0.937395883995412 0.933964939779942
"CCDC30" 15.6011346973003 0.0584285461296508 0.308055303294803 0.189669015610927 0.849568502001153 0.937395883995412 0.933964939779942
"SURF6" 100.807658816248 -0.021502836164557 0.113347402168726 -0.189707357673257 0.849538454924606 0.937395883995412 0.933964939779942
"ALG6" 15.92593244406 0.055981570270056 0.295859932060273 0.189216464291796 0.849923164110803 0.93745407484754 0.933997195217112
"NSMAF" 39.9823717936627 -0.0369761486945383 0.195429393916452 -0.189204642932813 0.84993242885555 0.93745407484754 0.933997195217112
"SCAMP1" 74.8204471377996 -0.0259018490014391 0.136781022017264 -0.189367272004809 0.849804973514733 0.93745407484754 0.933997195217112
"UBXN2B" 57.7884895353907 -0.03313981947922 0.174884791118681 -0.189495148590311 0.849704757081651 0.93745407484754 0.933997195217112
"FAM219A" 53.6608577424394 0.031090600043471 0.164442203422727 0.189067036298141 0.850040276723622 0.937487217144394 0.93402378762999
"TBRG1" 66.7815756958925 0.0265091589742843 0.140399629567883 0.188812171769066 0.85024003174112 0.93762170609321 0.934151352398046
"TMEM62" 12.1210848880551 -0.0715596897852415 0.379826746769588 -0.188400870643929 0.850562417243376 0.937891391634579 0.934409598638848
"KRT10-AS1" 24.8814257118425 -0.0477660004611 0.253915519311922 -0.188117688082004 0.850784395548139 0.937906711685203 0.934409598638848
"RCN1" 615.556681858536 -0.0134328248129399 0.0713545999328821 -0.188254503922314 0.850677148242691 0.937906711685203 0.934409598638848
"SAP30" 83.6121959038662 -0.0240873095233201 0.128065906581016 -0.188085261459358 0.850809814558586 0.937906711685203 0.934409598638848
"AACS" 38.2943221190576 0.0370277132208674 0.198170416619874 0.186847834568028 0.851779940740485 0.937946475913629 0.934464022235042
"CARHSP1" 92.0843137893902 -0.0242595786337244 0.129457841382691 -0.187393659392254 0.851351993619899 0.937946475913629 0.934464022235042
"COQ7" 37.9902309034328 0.0351094956413582 0.187900398971552 0.186851629020085 0.851776965597051 0.937946475913629 0.934464022235042
"FNDC3B" 103.912525324806 -0.0223820969508115 0.11910975100443 -0.187911541767719 0.850945994890757 0.937946475913629 0.934464022235042
"KPNA1" 146.754292551609 -0.0176483503072843 0.0942474020168513 -0.18725556280192 0.851460262391537 0.937946475913629 0.934464022235042
"LATS1" 44.9603636944709 -0.0307389047528179 0.164274588020462 -0.187119049411276 0.851567292674482 0.937946475913629 0.934464022235042
"PEX13" 49.6299713431911 -0.032383149672526 0.173181012953877 -0.186990185125841 0.851668328355458 0.937946475913629 0.934464022235042
"RAB27A" 26.7765731886482 -0.0447470988406672 0.239474081720021 -0.186855706969504 0.851773768172143 0.937946475913629 0.934464022235042
"SCML2" 15.19194111454 -0.0584622995359235 0.312005900156307 -0.187375621764317 0.851366135097635 0.937946475913629 0.934464022235042
"THBS3" 17.8500832545548 0.0520457792004424 0.277509803786659 0.187545731683244 0.851232771034744 0.937946475913629 0.934464022235042
"TTC12" 14.149319143238 -0.0623179546299502 0.332463089924892 -0.187443227589651 0.851313132461333 0.937946475913629 0.934464022235042
"DSC3" 13.2773702963739 0.0561804193478276 0.301336005034318 0.186437791731623 0.852101458410721 0.938214781967214 0.934724912527175
"PUS7" 44.9374048199764 0.0303783066465265 0.163166768735972 0.186179495260356 0.852304003237323 0.938266329162228 0.934763431897451
"ZNF276" 15.4430738067978 -0.057259747201263 0.307487351261089 -0.186218219924902 0.852273636423432 0.938266329162228 0.934763431897451
"ZNF230" 11.5857819523733 -0.0653755355730342 0.35222184533786 -0.185608974679933 0.852751415091308 0.938673111523729 0.935162276655819
"MRPS16" 180.679519405025 -0.0177595420870563 0.0962943256349382 -0.184429788255484 0.853676302966819 0.939262185057539 0.935717051038333
"NAP1L3" 51.3055543468463 -0.028880991535171 0.156548808611771 -0.184485540268745 0.853632569665567 0.939262185057539 0.935717051038333
"PLRG1" 132.160745998506 0.0185665353494363 0.100592338736348 0.184572061676576 0.853564700957132 0.939262185057539 0.935717051038333
"PPIB" 673.915203017127 0.0129604370759529 0.0702272270113933 0.184550033192259 0.853581980332496 0.939262185057539 0.935717051038333
"SPATA2L" 14.1168717612065 0.0595293949774934 0.322630062891179 0.18451285798984 0.853611141112545 0.939262185057539 0.935717051038333
"SRGAP2B" 98.4522933806228 -0.0247456668390698 0.134286018369782 -0.18427582513414 0.853797077901508 0.939309302356722 0.935757574778979
"NSUN3" 22.456226879436 -0.0475162787180904 0.258058221232595 -0.184130071466557 0.853911416164241 0.93934933036143 0.935791036695448
"RANBP17" 12.602033861281 -0.0632472313200095 0.343934913626102 -0.183893023982924 0.854097377539862 0.939468133213632 0.935902975231609
"ANKFY1" 85.6039018903043 -0.0232528528315232 0.126712938415216 -0.183508117816097 0.854399349834504 0.939542997399688 0.936050151123633
"ENSG00000286190" 80.5454323043983 0.121485078347428 0.661693331886016 0.183597253430318 0.854329417941026 0.939542997399688 0.936050151123633
"CHIC1" 11.48968359397 0.0591362623431133 0.322759803488321 0.183220654195414 0.854624888973771 0.939619517530469 0.936205387057895
"ASH2L" 60.9447182748392 0.0291228752700977 0.159265026899491 0.18285794337307 0.854909482754781 0.939760925670052 0.936333426624805
"BRIX1" 158.253627433253 -0.0164752597789055 0.0900623403243945 -0.182931730616409 0.854851585541786 0.939760925670052 0.936333426624805
"MBD5" 35.8930982567416 -0.0349659248418574 0.192070100308971 -0.182047725208712 0.855545272330405 0.940202510860135 0.93684598517616
"TAOK1" 247.271242816089 -0.0185189161664124 0.101702659020735 -0.182088810112986 0.855513030168189 0.940202510860135 0.93684598517616
"FPGT" 28.6382552782642 -0.0390863631182918 0.215172006216566 -0.181651711138261 0.855856064282222 0.940326431315669 0.936950161377854
"PHLPP2" 32.6504796004851 -0.0386909322551724 0.213049055944825 -0.181605743726893 0.855892140968486 0.940326431315669 0.936950161377854
"ZNF627" 23.2136881043319 0.0460742575523599 0.253589146209763 0.181688602375152 0.855827111084212 0.940326431315669 0.936950161377854
"AARS1" 75.9204699717331 -0.0260713961475138 0.144490784135459 -0.180436394635882 0.856809984397107 0.9405335496833 0.937173179335126
"BDH2" 99.4061281146517 -0.0224104790492181 0.123681909186269 -0.181194478615844 0.856214928298697 0.9405335496833 0.937173179335126
"BICRA" 15.5468523722303 -0.0544640929986833 0.300907620697797 -0.18099938071486 0.856368062104321 0.9405335496833 0.937173179335126
"CAST" 203.233084318119 0.0157052826135524 0.0871181247706224 0.180275719374167 0.856936116502445 0.9405335496833 0.937173179335126
"LTO1" 19.6575347846547 -0.0488768969925272 0.270525028535172 -0.180674214349718 0.856623299637317 0.9405335496833 0.937173179335126
"NRP1" 18.6366099670372 -0.0477060476618815 0.264518121935681 -0.180350772615426 0.856877198307294 0.9405335496833 0.937173179335126
"PARS2" 14.8333535542386 -0.05522510048025 0.305135923365559 -0.180985247070006 0.856379155918296 0.9405335496833 0.937173179335126
"RPL35" 1757.09927359852 0.0247456798125044 0.137123367182825 0.18046289498938 0.856789181636849 0.9405335496833 0.937173179335126
"SF3B1" 378.832297834951 -0.0139491422249673 0.0773714173175607 -0.180288053503207 0.856926433926202 0.9405335496833 0.937173179335126
"TTI1" 47.3439386074686 -0.0297878848589508 0.165238793238827 -0.180271740522197 0.856939239997756 0.9405335496833 0.937173179335126
"RALGPS2" 202.660960310537 -0.0174990178096347 0.0971250337701607 -0.18017000489333 0.857019105695054 0.940535539492295 0.937173179335126
"CDR2L" 61.3003173125885 -0.0278319702782668 0.154906146564953 -0.179669889771589 0.85741173320829 0.940880738107631 0.937510714160181
"NTRK3" 129.013607187889 -0.0207424140396942 0.115700103767874 -0.179277402216589 0.857719889802354 0.941047498144256 0.937755829779016
"NEBL" 159.801514396467 0.0179509418582702 0.100190944902519 0.17916730774159 0.857806332970418 0.941056656253964 0.937758519086321
"RAB33B" 18.5316420194595 -0.049066048362231 0.274487159161911 -0.178755350567378 0.858129805585931 0.94132582224037 0.938020304373226
"CKB" 1191.95448599857 0.0195414902576515 0.109765141062633 0.1780300199906 0.858699399781654 0.941821739606762 0.938551047177168
"CXCR4" 12.08510993122 0.0582702777711511 0.327525839698052 0.177910475170053 0.85879328409457 0.941821739606762 0.938561790173238
"BIVM-ERCC5" 29.8162099917742 0.209269379644677 1.17954046899017 0.177416023567073 0.859181621979479 0.941821739606762 0.938619892156087
"CHEK1" 119.327838911177 -0.0183773757041303 0.103718880666053 -0.177184477754832 0.859363487715879 0.941821739606762 0.938619892156087
"PDZD4" 92.0685694887638 0.0241170465407118 0.135923778155798 0.177430666421503 0.85917012112207 0.941821739606762 0.938619892156087
"PXN-AS1" 22.0129370094504 0.0465554354722256 0.262713942499532 0.177209610686378 0.859343746902237 0.941821739606762 0.938619892156087
"TMEM161B" 31.0429919088675 0.0381984970712647 0.215445658126744 0.177299915920297 0.859272816833687 0.941821739606762 0.938619892156087
"ZNF397" 44.8517589090893 -0.030105321589732 0.169535294506404 -0.17757554070014 0.859056334917052 0.941821739606762 0.938619892156087
"CAV2" 115.931679570771 -0.020788894092037 0.117861861385999 -0.176383554846068 0.85999262344938 0.941834124428582 0.938619892156087
"CD99" 525.107517563392 0.0130204421109454 0.0738098861620762 0.176405123865851 0.859975679527443 0.941834124428582 0.938619892156087
"CEP128" 47.1080611894934 0.0293680274902488 0.165964053007797 0.17695414734701 0.859544406225773 0.941834124428582 0.938619892156087
"GPR108" 28.6424497490837 0.0369146993826108 0.209704116803271 0.176032306591489 0.860268561745631 0.941834124428582 0.938619892156087
"NAA35" 123.2683304629 0.0181359774557643 0.102994760169151 0.176086408920018 0.860226058203163 0.941834124428582 0.938619892156087
"PAICS" 464.433839885211 0.0141975274936973 0.0802265399488183 0.176967964750253 0.859533552808983 0.941834124428582 0.938619892156087
"PKMYT1" 27.3295919955479 -0.0453999281809768 0.257735539071543 -0.176149274347356 0.860176670756891 0.941834124428582 0.938619892156087
"RASD1" 14.1948086792013 0.059400609211164 0.337458394881035 0.176023504266666 0.860275477012842 0.941834124428582 0.938619892156087
"SMIM8" 38.6182151013175 0.0329448381615952 0.186735110897353 0.176425515283544 0.859959660750776 0.941834124428582 0.938619892156087
"ZIK1" 30.3627113637303 -0.0366498095171906 0.207299404568335 -0.176796501627718 0.859668237065505 0.941834124428582 0.938619892156087
"ZNF671" 14.3051614085576 -0.0566685234759707 0.321730356103912 -0.176136700814355 0.860186548553983 0.941834124428582 0.938619892156087
"MCM5" 70.7443978910029 0.0301488593889954 0.171592202001929 0.175700638124898 0.860529133952965 0.941985470942335 0.938804915458604
"TADA2B" 35.050237401076 0.03428062861127 0.195644323247892 0.175219132567596 0.860907451277038 0.942313996538133 0.939125889112877
"JTB" 274.242853356136 -0.0164464139000799 0.0939414107408216 -0.175070969984201 0.861023868554867 0.942354306552356 0.939153180581466
"TOM1" 15.4370948763373 0.0543815950603393 0.310799555528721 0.174973207306642 0.861100686261244 0.942354306552356 0.939153180581466
"CRIPT" 75.7965772013542 -0.0230636093657248 0.132234836317069 -0.174414019845902 0.861540096944313 0.942387526257797 0.93924973649013
"MIIP" 52.7119495349843 0.0367772403607963 0.210748456700804 0.174507756481502 0.861466435505253 0.942387526257797 0.93924973649013
"PDGFA" 17.6360734767814 0.0455797093132586 0.26150397676423 0.174298340993693 0.861631002984186 0.942387526257797 0.93924973649013
"PSMB6" 461.121626664293 -0.0159351636179759 0.0913668355427882 -0.174408619093667 0.86154434107596 0.942387526257797 0.93924973649013
"RBM10" 137.97041031282 -0.0221137665939322 0.126744561014832 -0.174475073461688 0.86149211879797 0.942387526257797 0.93924973649013
"SNX8" 74.5138406804846 -0.0246595288195791 0.141543864866119 -0.174218280975327 0.861693919094115 0.942387526257797 0.93924973649013
"CDIN1" 25.0338896579592 -0.0398979155419552 0.229247128370229 -0.174038889060896 0.861834899532027 0.942387526257797 0.939311711876487
"EP400" 120.322922924889 -0.0192884502330214 0.110911809378642 -0.173907993576883 0.861937770394614 0.942414493535532 0.939332143687903
"NOL10" 96.4491697385716 0.019568010633312 0.112661706788479 0.173688213955881 0.862110500635544 0.942517830943414 0.939428696213183
"ESS2" 34.4558214879452 -0.0367208077206703 0.211852301580654 -0.173332116038827 0.862390380790769 0.942614895197428 0.939506107199787
"METRN" 51.5720064717286 0.0329828183326678 0.190347714649725 0.173276671029974 0.862433960128767 0.942614895197428 0.939506107199787
"RAD1" 69.2651361159971 0.0244787270474668 0.141256286757155 0.17329300953203 0.862421118151988 0.942614895197428 0.939506107199787
"LFNG" 25.767159702777 -0.044277453862838 0.25589349569297 -0.173030790575324 0.86262722526302 0.942726658305493 0.939608484836787
"MAMDC4" 12.8759535094112 0.0655000086263184 0.378950269009707 0.17284592196619 0.862772539734127 0.942726658305493 0.939608484836787
"NBPF15" 17.7574004211186 0.0607562161405083 0.351853914262634 0.172674549515337 0.862907249806874 0.942726658305493 0.939608484836787
"PCDHA12" 98.1061825917747 -0.0215993221136627 0.125195610848138 -0.172524595449777 0.863025126883482 0.942726658305493 0.939608484836787
"SETD5" 222.905052013123 0.015639219379426 0.0906543678411792 0.172514791640541 0.863032833645539 0.942726658305493 0.939608484836787
"ZNF771" 34.4036472453291 0.0359243934679004 0.207901276020052 0.172795444816969 0.862812217695172 0.942726658305493 0.939608484836787
"ANKRD13C" 65.1914845928861 0.0251263567126604 0.146258037167841 0.171794707485553 0.863598926480772 0.942726658305493 0.939665430483447
"APAF1" 53.3924300873205 0.0266631222595822 0.155872961205057 0.171056750660596 0.864179142542944 0.942726658305493 0.939665430483447
"ARHGEF2" 40.7298342320631 0.0315465433063766 0.183950427389509 0.171494808433241 0.86383471224357 0.942726658305493 0.939665430483447
"ENSG00000290032" 28.8597554387771 -0.0372463420010046 0.217377953581827 -0.17134369602474 0.863953523998998 0.942726658305493 0.939665430483447
"HMGCR" 420.710971732706 -0.0126882807630861 0.0739518123885538 -0.171574980426714 0.863771678462988 0.942726658305493 0.939665430483447
"MOB4" 149.604372994099 0.0238709397374969 0.13934293841375 0.171310724527834 0.863979448165388 0.942726658305493 0.939665430483447
"NPIPB12" 18.5613104230154 0.118530358976085 0.687876985829393 0.172313308073782 0.86319122250844 0.942726658305493 0.939665430483447
"RIDA" 47.771205852612 -0.0312074459661308 0.182326097964888 -0.171162802881575 0.864095754828258 0.942726658305493 0.939665430483447
"SAR1B" 73.5290851931776 -0.0245111619038998 0.142845063280721 -0.171592642692384 0.863757791942425 0.942726658305493 0.939665430483447
"SLC44A2" 93.7085769922711 -0.0259252902510156 0.151465805484386 -0.171162660562935 0.864095866730852 0.942726658305493 0.939665430483447
"TRA2B" 476.186161088459 0.0127808034483319 0.0742128079667405 0.172218297602482 0.863265913388961 0.942726658305493 0.939665430483447
"WDR37" 25.2646542243604 -0.0394479991218079 0.229646119352332 -0.171777338250098 0.863612582139473 0.942726658305493 0.939665430483447
"ZNF518A" 104.931118316053 -0.0231944619066472 0.135560612334431 -0.171100303452642 0.864144897270355 0.942726658305493 0.939665430483447
"CYP46A1" 10.9839945727452 -0.056284699967024 0.329981032841637 -0.170569500562888 0.864562281453713 0.942973885908512 0.939898981083844
"GALNT4" 13.4424145105969 0.0733058702291722 0.429732896211747 0.170584730364816 0.864550305335325 0.942973885908512 0.939898981083844
"RBBP6" 298.452611758375 0.0116169652952106 0.0682417320683289 0.170232568006609 0.864827239942362 0.943177503964654 0.940095498558841
"ACTR8" 73.964968096485 0.0231017291050509 0.136234133999319 0.169573721554734 0.865345390367507 0.943657190400765 0.940567178900378
"CUX1" 82.236299112523 -0.0225749440692778 0.133293231558 -0.169363018702527 0.865511110056226 0.943752499880329 0.940655738260446
"MRPS26" 102.454140798922 0.0257943574721829 0.152440781992488 0.169209034059232 0.865632224104041 0.943799158564395 0.940695806748975
"AIFM1" 86.368796772213 0.0215538759643748 0.127860230122043 0.168573730422677 0.86613194489978 0.944258566546851 0.941147265156767
"DPY19L2" 13.4266213025513 -0.0517846733150402 0.307820091207771 -0.168230322822193 0.866402086725774 0.94446762665511 0.941349197273523
"RIC3" 19.4265252524287 0.0431448139971791 0.256799550100037 0.168009694644605 0.866575652270417 0.944571380358075 0.941406334790922
"ASXL3" 22.9598742145841 0.0449093139606161 0.268283484887494 0.16739500002935 0.867059259069194 0.944576597995394 0.941406334790922
"PILRB" 12.3902679906887 0.10937249254865 0.653642990231555 0.167327568998949 0.867112313004908 0.944576597995394 0.941406334790922
"RIOK3" 94.4433582723096 0.0198322434230417 0.118509809663642 0.167346850689662 0.867097142338005 0.944576597995394 0.941406334790922
"TBC1D12" 21.5162325081648 -0.040638332745249 0.242874397790287 -0.167322423091868 0.867116361768212 0.944576597995394 0.941406334790922
"TMEM131L" 30.5211822327243 -0.0362763845319868 0.216826350336067 -0.167306162169685 0.867129155769714 0.944576597995394 0.941406334790922
"VPS51" 68.4721128304538 -0.0262464336159445 0.156708385239737 -0.167485827741712 0.866987797847961 0.944576597995394 0.941406334790922
"XPO7" 80.1341765309754 0.0215176422858211 0.128610473597613 0.167308631123962 0.867127213208227 0.944576597995394 0.941406334790922
"TRIM41" 37.3105412173656 0.0336133269742396 0.201319520722461 0.166965065551586 0.867397536675214 0.944783541257916 0.941606153462516
"ING4" 37.8518161419238 0.0336002635665437 0.20180565982303 0.166498122976376 0.867764960203638 0.94501290288783 0.941820793125201
"NEDD4" 115.294034303934 -0.019688709729099 0.118190840935958 -0.166584056540957 0.867697339434434 0.94501290288783 0.941820793125201
"ATP5F1A" 812.868321507545 0.0175701913098719 0.105595033822089 0.166392212530324 0.86784830202984 0.945018257677533 0.941820793125201
"ZNF215" 11.7982622594609 -0.0539161306139071 0.3243197626951 -0.166243740948327 0.867965138046501 0.945060080731936 0.941856047757748
"ZDHHC20" 53.4009824886859 -0.0265893610905122 0.160130138491587 -0.166048448724155 0.868118822793324 0.945086896051215 0.941863498369782
"ZMYM6" 26.5600362355676 -0.0361942887128175 0.218151615848999 -0.165913456895366 0.868225057202236 0.945086896051215 0.941863498369782
"ZNF90" 17.4362289737069 0.0487407829788418 0.29373248951805 0.165935961182961 0.868207346856147 0.945086896051215 0.941863498369782
"LACC1" 20.5604935507187 0.040306911940653 0.243485765168038 0.165541143289571 0.868518068860698 0.945235073136869 0.942089834553969
"WDR82" 154.787089007188 -0.0153552576732317 0.0928204197457873 -0.165429737500498 0.868605748983524 0.94524512555328 0.942093423326861
"POLK" 62.0390922156523 -0.0238925201591971 0.145356910460944 -0.164371408854461 0.86943876985375 0.945980783452613 0.942905332574492
"EMSY" 54.1312532675187 -0.0256436136348953 0.156733414255531 -0.163612933187859 0.870035862701566 0.946477648129556 0.943461245306952
"UXT" 163.466926412533 0.0174191571450603 0.106587994200536 0.163425133156063 0.870183715495751 0.946534913497364 0.943526806793287
"NDUFA1" 486.584953345195 0.0182992302622975 0.112090767642395 0.163253679559746 0.870318702892938 0.946557643205687 0.943526806793287
"SLAIN1" 15.0020135308676 -0.0529723495557016 0.324788366462434 -0.163098050994473 0.870441234331847 0.946557643205687 0.943526806793287
"TAF5" 28.902020665948 0.0329538544860667 0.202171496170155 0.162999508389311 0.870518821743189 0.946557643205687 0.943526806793287
"TTC23" 30.4477228278589 -0.0341712843913483 0.209625835716819 -0.163010843937719 0.870509896648221 0.946557643205687 0.943526806793287
"MRPS34" 173.852841173942 -0.0192362493803153 0.118154108785333 -0.162806436255758 0.870670840486531 0.946637519431805 0.943599981061109
"CHMP5" 164.357135995187 -0.0167931604556448 0.103389895578168 -0.162425548084129 0.870970753500829 0.946816377614179 0.943765374251283
"TXNRD1" 450.661531651289 -0.0138347628246251 0.0851905072002154 -0.162397939386727 0.870992493431799 0.946816377614179 0.943765374251283
"ENSG00000289047" 62.2398024817902 0.0237351634375072 0.146709012070775 0.161783949755295 0.8714759927651 0.946936074703258 0.943989767876276
"MRPS36" 121.852820659948 -0.018718548575566 0.115641821901774 -0.161866600402279 0.871410904935041 0.946936074703258 0.943989767876276
"ZNF764" 14.9538116998584 -0.0527950514455141 0.326380137666748 -0.161759388371301 0.871495335155171 0.946936074703258 0.943989767876276
"ACSL1" 12.6491744159585 0.0519708309093968 0.322164314473075 0.16131777659608 0.871843122926813 0.946948345194758 0.943989767876276
"ARMC1" 96.1644071758788 -0.0190373822406582 0.118086053448062 -0.161216178242687 0.871923139394228 0.946948345194758 0.943989767876276
"BCAP29" 10.5188884168379 0.0734584075359944 0.456430244215368 0.160941148109661 0.872139753215516 0.946948345194758 0.943989767876276
"FST" 10.5247326270217 -0.0577984614484706 0.359140418749196 -0.160935551753738 0.872144161006833 0.946948345194758 0.943989767876276
"LGI2" 22.2798513888357 -0.0387221228794703 0.240671909121635 -0.160891742708121 0.872178665942043 0.946948345194758 0.943989767876276
"ODF2L" 93.171984398477 0.0186221716457924 0.115719730927405 0.160924774855161 0.872152649098588 0.946948345194758 0.943989767876276
"PABIR2" 32.5492298244276 0.0344686185262951 0.214294740762001 0.160846777684462 0.872214081603039 0.946948345194758 0.943989767876276
"SYT11" 125.109627670985 0.0163176098985978 0.101158595761116 0.161307200597481 0.871851452272786 0.946948345194758 0.943989767876276
"TMEM107" 38.7756180383908 -0.029955429347643 0.185452964376939 -0.161525751007989 0.871679331274874 0.946948345194758 0.943989767876276
"FAH" 39.0740494303567 0.0309249674819368 0.193033554861689 0.160205138967134 0.872719481372443 0.947029997726992 0.944032504310365
"POP4" 88.2715221941438 -0.0199735128303089 0.124553628968082 -0.160360745775038 0.872596909729554 0.947029997726992 0.944032504310365
"PTMS" 47.0087735550218 0.0446734574877105 0.278789200190654 0.160240990171642 0.872691241070712 0.947029997726992 0.944032504310365
"PXYLP1" 15.6494941908801 0.0480002167782384 0.299715437457438 0.160152634063285 0.8727608402289 0.947029997726992 0.944032504310365
"SAP30L" 90.314208837394 0.0190125625595083 0.1186298921757 0.16026789041795 0.87267005162217 0.947029997726992 0.944032504310365
"TMCC2" 15.5757076433194 -0.0507509346545932 0.316571990869517 -0.160314039518144 0.872633699975117 0.947029997726992 0.944032504310365
"DNAJA4" 17.5464479511591 -0.0469164880327225 0.293533216741249 -0.159833658873706 0.873012108973989 0.947216961249963 0.944199558606315
"H1-3" 47.2506758671935 0.0408532215576623 0.25576720902975 0.159728143856433 0.873095229939725 0.947216961249963 0.944199558606315
"NOL9" 79.4293193757661 0.0220189128714105 0.137933255926799 0.159634547328426 0.873168963117393 0.947216961249963 0.944199558606315
"METAP1" 79.549615518997 0.0210858263027187 0.132239084865823 0.159452300536664 0.873312536080714 0.947287429991233 0.944263365728406
"FBXO46" 24.5863689273155 0.0412740186234514 0.259527023564753 0.159035533396596 0.873640878484044 0.947473007446021 0.944526921877695
"REV1" 83.0302400192209 0.0183619264088311 0.115613444623034 0.158821722410413 0.873809334026791 0.947570417118685 0.944617583865151
"FBXW2" 62.6934973535985 0.0230517162359765 0.145417999142865 0.158520378301516 0.87404676411703 0.947742599443014 0.944782784911012
"TTC21B" 30.6547088700635 0.0320423372813624 0.202614943553146 0.158143998263177 0.874343331209357 0.947978868190818 0.945011870707935
"ERAP1" 29.7322440979401 -0.0358243948836986 0.228067446241807 -0.157078072622938 0.875183318556133 0.948462900314903 0.945553646347149
"LINC02895" 90.7854981469574 0.0213186487814457 0.135695257980517 0.157106807553338 0.875160672559216 0.948462900314903 0.945553646347149
"MRPS24" 176.925099619341 -0.0199993406738457 0.127280650370831 -0.157127895053787 0.875144053566423 0.948462900314903 0.945553646347149
"SYPL1" 115.495354857024 -0.0188008727353015 0.119596413480071 -0.157202646703401 0.875085142470048 0.948462900314903 0.945553646347149
"ADGRL1" 10.4741016909218 0.0615709263521116 0.392706847475416 0.156785975971468 0.875413525706984 0.948605942584693 0.945676899601803
"ERV3-1" 25.8994877413097 -0.0370202152050327 0.236383321455104 -0.156610944364211 0.875551476632943 0.948605942584693 0.945676899601803
"INPP5K" 17.0906840735634 -0.0460647470358751 0.294100609493623 -0.156629213095439 0.875537077980164 0.948605942584693 0.945676899601803
"AATF" 106.751820036065 0.0204409381214265 0.130822957443488 0.156248861215788 0.875836863977721 0.948793617108366 0.945851098152463
"CHST10" 41.1506974432792 -0.0283030930589282 0.181207783190499 -0.156191376333841 0.875882174001117 0.948793617108366 0.945851098152463
"CHRDL1" 17.366862058502 0.0430536230348673 0.276193000413333 0.155882382864287 0.876125731982837 0.948972141158938 0.946022620957389
"BCKDHB" 15.6862277809961 0.0484656817775362 0.311225411677115 0.155725335911251 0.876249525630743 0.949017204234681 0.946064804021744
"ARSJ" 29.6086620371858 0.0349643735510419 0.225242146887219 0.155230155786736 0.876639875546575 0.949017204234681 0.946120321897647
"LRRC2" 12.185956914052 0.0499575755253972 0.321537347955142 0.155370988294544 0.876528854387093 0.949017204234681 0.946120321897647
"NARS2" 40.2730424292888 -0.0308065690919748 0.198110406221035 -0.155502023743283 0.876425558632173 0.949017204234681 0.946120321897647
"TCAF1" 392.508182360663 0.0113833636762699 0.0732940616282743 0.155310859070725 0.876576255192607 0.949017204234681 0.946120321897647
"SLC25A10" 15.1961976897343 -0.052195116669071 0.336874972715789 -0.154939134386532 0.876869301383134 0.949180298389038 0.946272069533384
"ENSG00000286405" 14.2954294204698 -0.0789617067191944 0.5101461994058 -0.154782505115526 0.876992783876445 0.949187389464458 0.946272069533384
"PHTF1" 84.0746082627743 -0.0195139605948998 0.126116763043644 -0.154729316896175 0.87703471678318 0.949187389464458 0.946272069533384
"TUSC3" 174.912641384419 0.0144402734184054 0.0934456995934905 0.154531171377857 0.877190935193046 0.949187389464458 0.94634917704015
"PSAP" 604.866503733047 -0.0153739551249971 0.0996231264072982 -0.154321146900594 0.87735652422516 0.949280083775069 0.946436378079233
"DDX11" 44.137970674994 -0.0271000528119516 0.176396360498296 -0.153631587042939 0.877900229743562 0.949280083775069 0.946481376787114
"EPDR1" 44.5103055440854 0.0276825481336462 0.17996935887012 0.153818118303261 0.877753147513069 0.949280083775069 0.946481376787114
"FBH1" 72.9470995857831 0.0218366207663512 0.142018053506346 0.153759470906812 0.8777993912637 0.949280083775069 0.946481376787114
"HYI" 90.9922221587068 0.0197155424400076 0.128267212196997 0.153706797725734 0.877840924672597 0.949280083775069 0.946481376787114
"PRDM2" 110.058580201456 -0.0160879787084895 0.104723612296468 -0.153623221694695 0.877906826024014 0.949280083775069 0.946481376787114
"UEVLD" 28.7302304098668 0.0351708188249402 0.228441163022129 0.153960076019808 0.877641214906639 0.949280083775069 0.946481376787114
"RBIS" 216.42938010892 0.0147324639672942 0.0960580083537089 0.153370491641318 0.878106113809576 0.949369344045603 0.946551016451725
"RBL1" 34.0872168106145 -0.0288521981053317 0.18830716689186 -0.153218799802245 0.878225732620443 0.949369344045603 0.946551016451725
"USP42" 65.2647270020834 -0.0231561098657015 0.151049675707582 -0.153301288183694 0.87816068485981 0.949369344045603 0.946551016451725
"FAM104B" 55.8321824724747 -0.0274750053191774 0.179876133980962 -0.152744028410602 0.878600138477781 0.949688883087304 0.94686315473824
"CAB39L" 24.3565812670615 0.0344143822927159 0.225544712466599 0.152583414243473 0.87872680534556 0.949740604934434 0.946908271423328
"ANK3" 85.6668843988835 0.020375073116907 0.133759986903855 0.152325621350071 0.878930117799656 0.949875149729673 0.947035964040428
"PIK3R4" 47.0821769430959 -0.0262031426236838 0.172313163301044 -0.152066981545135 0.879134106207262 0.95001040084275 0.947162110890221
"ENSG00000290872" 15.8748957198837 -0.0464821320144221 0.305879808849533 -0.151962080103454 0.879216843934904 0.950014613469834 0.947162110890221
"RNF115" 81.0667723574924 0.0188918031381421 0.124543484481711 0.151688410010051 0.879432698858944 0.950162648726825 0.947303252504242
"ARFIP1" 51.9822746664662 -0.0242788131380305 0.160276090385353 -0.151481191484374 0.879596146644629 0.950207311176529 0.947334885365767
"DIS3" 100.674921633953 0.0167326598022505 0.110493234183965 0.151436057834922 0.879631747400347 0.950207311176529 0.947334885365767
"BRD9" 68.4868304258337 -0.023168486953054 0.153296040025286 -0.151135586732915 0.879868760764091 0.950303359913449 0.947417752241472
"DUBR" 35.4850193465428 0.0279824114202687 0.185162687801861 0.151123381024865 0.879878388925673 0.950303359913449 0.947417752241472
"CYRIB" 132.129431768446 -0.0158332927358539 0.105038422251162 -0.150738105128752 0.880182313113339 0.950415586485876 0.947510307808426
"KPNB1" 662.558139566979 0.0154433344255821 0.102482975955413 0.150691705442873 0.880218916612646 0.950415586485876 0.947510307808426
"NAPB" 12.9643830197867 -0.0515316754580225 0.341533816213542 -0.150883083933928 0.880067944773691 0.950415586485876 0.947510307808426
"MGST2" 23.0726354575578 -0.0413279224846752 0.275178062433062 -0.150186109020694 0.880617784985937 0.950761070610208 0.947848248607736
"H2BC12" 12.8545016769984 0.0525019691597157 0.349829898645525 0.150078564933967 0.880702631139644 0.95076748837419 0.947848248607736
"DNAJB9" 28.196842793637 0.0328875365039458 0.219299474296313 0.149966326227982 0.880791182540716 0.950777904650688 0.947852192005555
"PHF14" 222.77213192129 0.0117248073870589 0.078335251461707 0.149674727128314 0.881021248365193 0.950941064385576 0.94800350622775
"PNPT1" 81.5837627555939 0.0200994558140545 0.134378996990345 0.149572896540511 0.881101593017337 0.950942605988259 0.94800350622775
"DNAJC9" 288.258748396621 0.01177321279741 0.079115341216706 0.148810744115503 0.881702972463047 0.951092549124755 0.948205682819389
"ENSG00000269044" 14.662680754063 -0.0505689705381435 0.339693277191253 -0.14886656267169 0.881658926287093 0.951092549124755 0.948205682819389
"FITM2" 15.9634418532766 0.0442983449885239 0.297155244195876 0.149074754202634 0.881494646499702 0.951092549124755 0.948205682819389
"NDUFA12" 601.552379728384 0.0158800410555786 0.106723111141713 0.148796646627854 0.881714096786111 0.951092549124755 0.948205682819389
"VAT1" 274.313947214018 -0.0157890006673855 0.10596696350908 -0.1489992743449 0.881554205562186 0.951092549124755 0.948205682819389
"ZNF584-DT" 21.2611494551823 0.0460954120053306 0.310012883136597 0.148688698156522 0.881799279664142 0.951099294661019 0.948205966557185
"CMBL" 113.605226140062 -0.0156995478522981 0.105877976999675 -0.14827963564459 0.88212208609293 0.951192048091258 0.948279119410191
"HBS1L" 105.354615923804 -0.0171675313287282 0.115707310699331 -0.148370325305879 0.882050517820038 0.951192048091258 0.948279119410191
"SGO1" 96.8707105105655 -0.0169281377256602 0.114125381733974 -0.148329297729051 0.882082894851314 0.951192048091258 0.948279119410191
"C1GALT1C1" 33.7719574214024 -0.0309588425075947 0.209684251509938 -0.147645053382216 0.882622897266576 0.95123426902896 0.948282605969107
"COPS5" 182.251311047754 -0.0135204220324543 0.0913760990363648 -0.147964535311073 0.882370756828533 0.95123426902896 0.948282605969107
"SH3GL1" 95.9742087900042 0.0200908662289512 0.136089444270267 0.147629864584146 0.882634884814341 0.95123426902896 0.948282605969107
"SNHG29" 535.201556842973 -0.0143462752725942 0.0971540453862159 -0.147665238390883 0.882606966570642 0.95123426902896 0.948282605969107
"YIPF5" 109.172226223313 0.015866453946773 0.107171757263585 0.148046970133652 0.88230569983252 0.95123426902896 0.948282605969107
"ZNF660" 41.1928000762484 -0.0270482492727211 0.182997165019555 -0.14780693061464 0.882495139581385 0.95123426902896 0.948282605969107
"FAM120AOS" 150.845677515428 0.0138981100463526 0.0942958094014614 0.147388416670584 0.88282544783228 0.9513485433991 0.948377237600858
"HIRIP3" 55.6149146790884 0.0251486315617381 0.170851987245209 0.147195429021522 0.882977768412907 0.9513485433991 0.948377237600858
"LRBA" 27.7807630868192 0.032485846986307 0.220624219629197 0.147245153052126 0.882938521999197 0.9513485433991 0.948377237600858
"FGFR2" 34.0179986913487 -0.0316286982848797 0.215445706602603 -0.146805888052436 0.883285237049718 0.951424609497551 0.948525000663315
"STX4" 48.8545591662402 0.0257056748275854 0.175039275342592 0.146856611336362 0.883245199650669 0.951424609497551 0.948525000663315
"GLOD4" 185.778425433792 -0.0137748179183733 0.0940771276870139 -0.146420477081325 0.88358946314244 0.951506221551088 0.94858706673595
"KCNJ2" 11.602753235296 -0.0521113599223386 0.355654732994954 -0.146522329348779 0.883509063870871 0.951506221551088 0.94858706673595
"LAMTOR4" 331.706991635386 0.0137645358027388 0.0940137619064326 0.146409797072454 0.883597893705948 0.951506221551088 0.94858706673595
"DOLK" 44.8335117721877 0.0259921744379564 0.177871539032357 0.146128911794192 0.883819623080717 0.951587408293005 0.948655144651368
"ZNF429" 20.0714192442326 -0.0375528211615078 0.257010048795043 -0.146114213578687 0.883831226026167 0.951587408293005 0.948655144651368
"GEMIN7" 26.7343036064741 0.0323482029408802 0.221716531922338 0.14589892174667 0.884001182803295 0.951646713828011 0.948746367472279
"OSER1" 102.047906713559 0.0165016342060548 0.113464468623242 0.145434376120409 0.884367924960528 0.951786829926897 0.948975070548399
"SLC26A4-AS1" 59.5116079650511 -0.026419584584045 0.181703061425201 -0.145399776849224 0.884395240840091 0.951786829926897 0.948975070548399
"SRPRB" 116.228580035687 0.0158688962505599 0.109305544242711 0.145179243747447 0.884569353390151 0.951786829926897 0.948975070548399
"ZNF695" 18.4413775356619 0.039048051512064 0.268743980399576 0.145298329860286 0.884475333311427 0.951786829926897 0.948975070548399
"ANKRD45" 14.0446862827101 0.0430922961620134 0.297720957559614 0.144740553420344 0.884915719283777 0.951802837887779 0.948975070548399
"ATP5ME" 1104.20024882555 -0.0167217232898341 0.115390201989894 -0.144914585480131 0.884778310450351 0.951802837887779 0.948975070548399
"CREB3L1" 13.1508885360356 -0.0481804434113393 0.332651803336617 -0.144837463462011 0.884839202519234 0.951802837887779 0.948975070548399
"MIER1" 126.44375359598 0.0140570258988528 0.0971727300757454 0.144660193121007 0.884979169767193 0.951802837887779 0.948975070548399
"SLC37A4" 39.031077020936 0.0276921628366249 0.191274635518815 0.144776973494224 0.88488696314692 0.951802837887779 0.948975070548399
"GNB5" 50.0526940622166 -0.0239183569548604 0.165629533961398 -0.144408768066901 0.885177693466756 0.951852008579244 0.949011228924769
"ZNF576" 26.892194173398 -0.0331601643372473 0.229637513277849 -0.144402209656074 0.885182872044731 0.951852008579244 0.949011228924769
"ENSG00000278291" 11.5941476248804 0.0486073685875152 0.336957346606443 0.144253772998418 0.885300080226074 0.951893099556009 0.949045765726223
"MRPS12" 92.9671657694256 0.0183251332518719 0.127367301607258 0.143876277668018 0.885598168443578 0.952089480700446 0.949274181514927
"BNIP3L" 124.018442457 0.014477923305862 0.101220585348481 0.143033388475453 0.886263812101369 0.952089480700446 0.949275397297227
"ELMOD2" 65.0269240377775 -0.0214788381652794 0.150114398907198 -0.143083130743226 0.886224527569735 0.952089480700446 0.949275397297227
"FASTKD1" 37.7231101358263 -0.0260014188529971 0.180981017024117 -0.14366931560304 0.885761602380404 0.952089480700446 0.949275397297227
"KIF2A" 262.425728286158 -0.0120524112981888 0.0841005168555294 -0.143309598428424 0.886045675630153 0.952089480700446 0.949275397297227
"MED17" 93.7100230992994 -0.0192570107080639 0.13416411464484 -0.143533244780404 0.885869057523573 0.952089480700446 0.949275397297227
"MKLN1" 95.9027490733418 0.0161603404411678 0.112885952134788 0.143156346166722 0.886166705350383 0.952089480700446 0.949275397297227
"NCOA2" 41.3283054016346 0.0255889449834882 0.178361968352708 0.143466374697584 0.885921865604352 0.952089480700446 0.949275397297227
"TAMM41" 39.7718325664687 0.0272357200307476 0.190441436373987 0.143013624289529 0.886279421173526 0.952089480700446 0.949275397297227
"ENSG00000267547" 10.0764942102028 -0.0562594506009901 0.393913406133678 -0.14282187334822 0.886430861740938 0.952089480700446 0.949346537713343
"FBXO38" 46.2503311148986 -0.0258962202171158 0.181493074709154 -0.142684343513465 0.886539482256081 0.952121279963081 0.94935657031934
"ACOT1" 11.0077267060016 -0.0926021198652232 0.653266446397018 -0.141752450896498 0.887275543381301 0.952164032941689 0.94935657031934
"ADIPOR1" 85.0721648186331 0.0196199388783935 0.138311450378858 0.141853323240058 0.88719586403495 0.952164032941689 0.94935657031934
"BTN2A1" 61.8825222448797 -0.0216029922573823 0.152087377480159 -0.142043295211666 0.887045807739294 0.952164032941689 0.94935657031934
"DPH2" 46.5317380175072 0.025210287009782 0.177500264232061 0.142029574540929 0.887056645376275 0.952164032941689 0.94935657031934
"IGSF8" 13.4888047925003 0.0469416563305868 0.330692835544885 0.141949420383543 0.887119957692933 0.952164032941689 0.94935657031934
"INTS5" 32.4041500475947 0.0350352820466768 0.246696623662501 0.142017679555305 0.887066040964367 0.952164032941689 0.94935657031934
"RELA" 87.6596145904536 -0.0187458285160408 0.132071943116502 -0.141936493654106 0.887130168349771 0.952164032941689 0.94935657031934
"SEPTIN8" 110.539755170219 -0.0169081564940396 0.11929534683835 -0.14173357923969 0.887290450282342 0.952164032941689 0.94935657031934
"SLC25A26" 37.3621640197145 -0.0284070872172632 0.199666690335639 -0.142272540149341 0.886864735649667 0.952164032941689 0.94935657031934
"SLFN5" 33.3375228548101 0.0257014865966214 0.181690887672547 0.141457212994314 0.88750875917053 0.952313494924745 0.949499166896439
"SMIM19" 61.1673143645821 -0.0214763102911321 0.152166239482129 -0.14113715607498 0.887761591123086 0.952499970887114 0.949678667032035
"ARRB1" 34.9946865194758 -0.0287572329158731 0.204145029150582 -0.140866682061904 0.887975263500976 0.952644402171186 0.949816246024705
"PML" 42.9309155602528 0.0266924857017731 0.189647814476702 0.140747657838431 0.888069294297218 0.952660464371181 0.949825837176507
"RPS12" 1980.79759013779 0.0225531548360983 0.160656184528512 0.140381491707191 0.888358580518466 0.952885961834388 0.950044240021951
"CORO7" 20.0086078640062 -0.0380061105612687 0.271909104593167 -0.139775056882092 0.888837721525868 0.953060557428965 0.950192627913628
"SYDE1" 78.4916789935882 -0.0214814941454476 0.153522056386298 -0.13992448154417 0.888719658098432 0.953060557428965 0.950192627913628
"SYNE1" 45.5430550235141 -0.0237428437785331 0.169755042799169 -0.139865322331675 0.888766400685685 0.953060557428965 0.950192627913628
"TRIM36" 26.5476107456906 -0.0311323893699197 0.222369273796614 -0.140003107616362 0.888657535050214 0.953060557428965 0.950192627913628
"DDX49" 62.9073804812629 0.0235449902830167 0.168717734350881 0.139552551328424 0.889013532202982 0.95316231636151 0.95028124313158
"NUP98" 128.598160001277 0.0148355967930311 0.10638288515859 0.13945473250622 0.889090824556297 0.95316231636151 0.95028124313158
"USP24" 61.6928205949409 -0.0204277555572606 0.146675703843518 -0.139271570014446 0.889235554752612 0.953182442144361 0.950344965961683
"NR2C1" 80.5607395686866 0.019193128738759 0.13833309472599 0.13874574827359 0.88965106579579 0.953508435723496 0.950698038154444
"LEMD2" 61.5566041779437 0.0245189985235838 0.176908918586714 0.138596735085267 0.889768823434619 0.953549833012021 0.950732888274733
"IRF2BP2" 183.351427643766 -0.0122323883752218 0.0885093487361233 -0.138204478395731 0.890078815816571 0.953790070872963 0.950959566579478
"KLHDC9" 10.7674918125368 0.050642427585173 0.366674490165399 0.138112764709455 0.890151297679447 0.953790070872963 0.950959566579478
"FCHSD1" 11.7273397927911 -0.0493963805708888 0.35806156373459 -0.137954993146104 0.890275987616944 0.953838859321079 0.951001786829694
"MMS22L" 41.6134736436319 -0.0252824910478746 0.183666217642265 -0.137654552766576 0.890513438999145 0.953938629573488 0.951088415848279
"PLXNA3" 23.1199096128363 -0.0331730826268103 0.24101892259309 -0.137636838924951 0.890527439342088 0.953938629573488 0.951088415848279
"TXLNGY" 48.1296168920922 -0.0224823823354427 0.163690563436168 -0.137346844335409 0.890756644825048 0.954099339568162 0.951242224188646
"AASDH" 17.0378531913155 0.0368678063368398 0.269361748933606 0.136870979204724 0.891132778156869 0.954314436733817 0.951437415820574
"EVI5" 64.698264682054 -0.0213550680976673 0.156113201815671 -0.136792198541172 0.891195050337398 0.954314436733817 0.951437415820574
"FDX1" 67.8729122185809 0.0205661664681008 0.15027758811871 0.136854515204588 0.891145792071339 0.954314436733817 0.951437415820574
"TENT4B" 69.2259786034091 -0.0189590267131773 0.139099831027708 -0.136297985217543 0.891585716585281 0.954563117268115 0.951763490572777
"APOBEC3B" 11.4939819435622 0.0497705551074471 0.365538824809158 0.136156686320342 0.89169741552212 0.954597890639796 0.951791735180192
"DCLRE1B" 37.9754092283287 0.0275457985066926 0.202640685660569 0.135934195134105 0.891873302558947 0.954616565627581 0.951797505148925
"SEC14L2" 29.3959726665299 0.0292556717170041 0.215178331532163 0.135960119723445 0.891852807993595 0.954616565627581 0.951797505148925
"ZCCHC8" 61.1863395210844 0.0184672796737801 0.136006683046051 0.135782148789903 0.891993503553403 0.954660424355493 0.951834810844543
"GOT2" 142.315961416963 -0.0156617288621166 0.115541421623965 -0.13555077167986 0.892176424640424 0.954686610151595 0.951848075438083
"RWDD4" 74.3167338800394 -0.0186214676686608 0.137317328290046 -0.135609015268109 0.892130378142662 0.954686610151595 0.951848075438083
"CNOT3" 40.4230235414299 -0.0259277611468737 0.192642981937011 -0.134589700004495 0.892936285711688 0.954900419709583 0.952009912048658
"ENSG00000286235" 93.0114889016304 -0.0358202892339077 0.266113120191835 -0.134605498624365 0.892923793904847 0.954900419709583 0.952009912048658
"FAM111A" 43.2402026808956 0.0224887719323233 0.166725602857846 0.134884933968406 0.89270285163475 0.954900419709583 0.952009912048658
"GTF2E1" 49.1918256646733 -0.0219226816771818 0.162187068279326 -0.135169110026858 0.892478169545606 0.954900419709583 0.952009912048658
"PTPN14" 82.5598738029662 0.0169749027726562 0.126037901552691 0.134680937746014 0.892864145330723 0.954900419709583 0.952009912048658
"RNF169" 46.2132099599711 0.0228410386989437 0.169826611345485 0.134496228347142 0.893010193336705 0.954900419709583 0.952009912048658
"SPSB2" 13.1388619190239 0.0455169460992719 0.337630017301254 0.13481309056315 0.892759655555039 0.954900419709583 0.952009912048658
"ZNF521" 54.4964241340645 -0.0215233184732763 0.159863448279756 -0.134635645013807 0.892899957537339 0.954900419709583 0.952009912048658
"COX10" 58.827044555647 0.0203041374409684 0.15152301236844 0.134000354953328 0.893402293754615 0.955026215202167 0.952109684156998
"ENSG00000283189" 57.9826930981436 -0.0219847236272306 0.163856479487469 -0.134170608913344 0.893267666431341 0.955026215202167 0.952109684156998
"NUDT16" 70.1639123553443 0.0185910366292411 0.138794463243143 0.133946529240672 0.893444856761331 0.955026215202167 0.952109684156998
"RCBTB2" 31.3287259205299 0.0286913619015151 0.214133558448448 0.133988161918219 0.89341193544373 0.955026215202167 0.952109684156998
"ERCC2" 39.067481842902 0.026421567614206 0.198762398076899 0.132930412743279 0.894248414447877 0.955700332508091 0.952784140813454
"PDP1" 142.349321083736 0.0122785509244429 0.0923625276943654 0.132938662799199 0.894241889761872 0.955700332508091 0.952784140813454
"NCEH1" 20.9265660251425 0.0314495607397925 0.236863448882636 0.132775068876817 0.894371271914316 0.955700332508091 0.952824121953559
"EIF6" 226.931573531169 -0.0136915333314691 0.103439451437894 -0.132362779782234 0.894697353029406 0.955826516566002 0.953080580416557
"HLCS" 44.0564857026115 0.0224703270820594 0.169960908001776 0.13220879640055 0.894819143676949 0.955826516566002 0.953119389325271
"ARMC7" 12.4933141264447 -0.0443469517762768 0.335974159589025 -0.131995126739876 0.894988146321331 0.955912707248009 0.953208474038915
"MDM2" 355.498666080455 0.0105547975219251 0.0801790924081512 0.131640271857855 0.895268830358031 0.955994866603224 0.95326468461904
"PRPS2" 61.2042875940993 0.0211843033021166 0.160940637028777 0.131628056737024 0.89527849253969 0.955994866603224 0.95326468461904
"PURA" 49.5199646893406 -0.0201172087433103 0.152967578165676 -0.131512893023132 0.895369587999624 0.955994866603224 0.95326468461904
"SS18" 88.7694247240817 -0.0172360352446811 0.131075819703351 -0.131496680956788 0.895382411990372 0.955994866603224 0.95326468461904
"HLTF" 117.295143433654 0.0135006243757307 0.10301410716747 0.131056073259779 0.895730949828795 0.956282266805793 0.953544836093844
"NKRF" 39.7624853031595 0.0240704465993772 0.184219742137825 0.130661601845956 0.896043009149178 0.956530103341653 0.953779107614807
"TMED1" 40.2305643540621 -0.0266428225388704 0.204062706648501 -0.13056193841809 0.896121853661736 0.956530103341653 0.953779107614807
"ING1" 66.6153864473113 -0.0190723726126299 0.146788802173716 -0.129930705409387 0.896621250797348 0.95678335568859 0.954187765011055
"ZNF107" 30.9080207759934 -0.0265264718862096 0.204268822288873 -0.129860600305887 0.896676716663174 0.95678335568859 0.954187765011055
"FOCAD" 53.1631597990761 -0.0214783070921855 0.166056916470729 -0.129343044232496 0.897086213096677 0.956807666662992 0.954270715233196
"SHPRH" 76.159579068448 0.017300396747739 0.133531019897831 0.129560882265231 0.89691385374392 0.956807666662992 0.954270715233196
"TMF1" 115.814296739064 -0.0147983262340157 0.114422976910469 -0.129330022986508 0.897096516013152 0.956807666662992 0.954270715233196
"TNFRSF10D" 85.3326815631733 0.0164249273323151 0.126905142306022 0.12942680677752 0.897019937326807 0.956807666662992 0.954270715233196
"DNAJC27" 11.0756104877028 -0.0452866992203259 0.351088621408452 -0.128989367523934 0.897366062029258 0.956981329836133 0.954466512537502
"ZNF839" 20.217259072765 -0.0322682002321004 0.250462444521328 -0.128834485720084 0.897488617257867 0.956981329836133 0.954505943451885
"DNMT1" 220.90638185622 -0.012137396812256 0.0942909798771029 -0.128722777386296 0.897577011602321 0.956981329836133 0.954509039195382
"ATP5F1C" 326.881126291814 0.0103026676755362 0.0802875936479718 0.128322038404952 0.897894125158823 0.957065387719046 0.954573531517035
"SLC29A4" 27.3255564991758 -0.0358497747542546 0.279161007383372 -0.128419706929278 0.897816836405814 0.957065387719046 0.954573531517035
"VEGFB" 153.977667000933 0.0142493321061752 0.111020907661549 0.128348185997675 0.897873433496628 0.957065387719046 0.954573531517035
"NEFH" 17.1150647989355 -0.035660042996613 0.278320972096004 -0.128125605225008 0.898049573006995 0.957144442508016 0.954639486614106
"TNC" 15.5083768827864 0.0380546526057056 0.297237950054559 0.128027570499395 0.898127154476194 0.957144442508016 0.954639486614106
"AFAP1" 62.755273662015 0.0186200481527365 0.145581298142989 0.127901374628821 0.898227023186043 0.957166221205502 0.954654763077799
"TST" 35.6939305758813 -0.0262207630298953 0.205487732253359 -0.127602571415631 0.898463496075073 0.957333550950979 0.954815208639408
"MAST4" 29.7407964096937 -0.0287102187676637 0.225555548907223 -0.127286687943434 0.898713496086396 0.957402347241893 0.954955356111953
"OLFM1" 21.0030427454722 0.0329321184692245 0.2588599687882 0.127219819361756 0.898766419253136 0.957402347241893 0.954955356111953
"ZSCAN5A" 14.9849367184256 0.0368466431757573 0.289904156616686 0.127099395903027 0.898861729584886 0.95741923817713 0.954965753810165
"ATF6" 89.0652842353305 -0.0161984703138564 0.128277723937087 -0.126276564758825 0.899513006360211 0.957951207834684 0.955483456625012
"ZNF302" 76.3262893343304 -0.0165028925908201 0.130697834956866 -0.126267528427433 0.899520159058045 0.957951207834684 0.955483456625012
"PKD1" 37.5347388522162 0.0244286286787641 0.193990343209499 0.125927034689467 0.899789682431383 0.958103085501129 0.955678835159215
"ANKLE2" 139.568679684383 -0.0120812912762294 0.0962617831121408 -0.12550454485302 0.900124127217125 0.958103085501129 0.955687117562911
"ENSG00000279289" 102.407427563007 0.019351540447513 0.154214341533119 0.125484700418457 0.900139836594048 0.958103085501129 0.955687117562911
"RTF2" 176.426436919729 0.0124284444567393 0.0989830957882675 0.125561282537825 0.900079212387743 0.958103085501129 0.955687117562911
"TASP1" 12.4626343992094 0.0394837322519376 0.314624269668372 0.12549487137008 0.900131784996046 0.958103085501129 0.955687117562911
"ZFYVE19" 27.092769678953 -0.0298003186338832 0.238002227253606 -0.125210251087815 0.900357101919701 0.958249697768274 0.955826906259306
"BLTP3A" 32.1975020179445 -0.0243442418700794 0.194707324627091 -0.125029923330846 0.900499860819946 0.958300822570597 0.955887579229539
"KPNA2" 1013.55702289794 0.0128621341101145 0.103214213901554 0.124615918911929 0.90082762517058 0.958411873857097 0.956053727084374
"RNF149" 42.8336588652615 0.0235714513500048 0.189055284911094 0.124680203259537 0.900776730599889 0.958411873857097 0.956053727084374
"TMEM117" 14.5022095803314 -0.0393737571517096 0.317029462506744 -0.124195892837159 0.901160174104032 0.958681036280885 0.956315767348947
"ZNF493" 22.9151048603418 -0.0295284384888034 0.238374709738229 -0.12387404066996 0.901415007157548 0.958867482013458 0.956495293159857
"NTN4" 22.7912217585548 0.0316216252949173 0.255587301740076 0.123721425437151 0.901535846950454 0.958911373974135 0.956532617545493
"DDHD2" 63.2786992097266 0.0182148893209364 0.147459070591077 0.123525051717223 0.901691337797937 0.958992111250233 0.956606696232947
"ZNF383" 12.3322807577172 -0.0438466889030063 0.357336985663729 -0.122704031942185 0.902341470968815 0.959514183301643 0.95720547832394
"KCTD3" 76.2867439816037 0.0153805247580145 0.125715637296925 0.122343767956945 0.902626770508294 0.95973286725712 0.957417167236213
"PDLIM1" 307.332822693053 0.00856848382270515 0.0702085083445554 0.122043382272907 0.902864660957721 0.95990110857072 0.957578302257745
"HMGCS1" 932.050469418915 0.0142344061699843 0.116737299569068 0.121935373034413 0.902950201009475 0.959907359696883 0.957578302257745
"CBX6" 65.4304868914886 -0.0186708051888369 0.153823311631159 -0.12137825529076 0.903391439291223 0.960126402937536 0.957855417046319
"ENSG00000290450" 82.864709307726 0.0166520803201061 0.137424918884092 0.121172204104781 0.903554639776901 0.960126402937536 0.957855417046319
"POGLUT3" 41.1888437478186 0.0231642380149518 0.191049913220068 0.121247048085644 0.903495359986096 0.960126402937536 0.957855417046319
"SLC30A7" 51.6625580594158 0.0195657566167345 0.161241065536294 0.121344748942573 0.903417977333448 0.960126402937536 0.957855417046319
"ZNF772" 21.7264796096239 -0.0317623234315341 0.26291340653011 -0.120809067330298 0.903842268021078 0.960347352936601 0.958069372007154
"MPP1" 14.8950615554649 0.0393012664175096 0.327619075774019 0.119960250558238 0.904514635968546 0.96089230039857 0.958691070263387
"HDX" 16.7881948950571 -0.0309522527548508 0.258456054255302 -0.119758280934972 0.904674631011002 0.960977547926885 0.958769640268493
"GPRIN1" 17.9991663200419 -0.0363173833509954 0.304302324211128 -0.119346388316765 0.905000933535396 0.96116884725131 0.959024430469416
"PLA2G3" 16.5136303080544 0.0341220266372113 0.287766585240742 0.118575360682219 0.90561178693396 0.961523506825009 0.959359972776655
"RBM19" 63.659431855058 0.0172982385388798 0.146059845504016 0.118432540300094 0.905724943774422 0.961523506825009 0.959359972776655
"SLC44A1" 27.4200831202326 -0.0270371315917233 0.228064133437913 -0.118550563756592 0.905631433444426 0.961523506825009 0.959359972776655
"USP54" 21.38726613991 0.0304074677262118 0.256810078112626 0.118404495453159 0.905747163980969 0.961523506825009 0.959359972776655
"ZNF684" 11.2010802923291 -0.0381636051887224 0.321656265193505 -0.118647168789837 0.905554893967554 0.961523506825009 0.959359972776655
"LAMTOR1" 187.307702710015 0.0112485264653345 0.0952564286920495 0.118086796028218 0.905998885491139 0.961706005124051 0.959535573877839
"ZNF767P" 18.5639513259867 -0.0334013733498383 0.28330669146665 -0.117898286047967 0.906148251312992 0.961779831614688 0.959602747928762
"SLC7A11" 37.3539842513132 0.0240877021217165 0.204664654167663 0.117693512930589 0.906310506987758 0.961867325101504 0.95966791404853
"PKP2" 58.6313202350507 0.0176061312657892 0.149769422579725 0.117554911827327 0.906420332292611 0.961899163727518 0.95966791404853
"EMG1" 145.477988108471 -0.011658296978884 0.100315381286679 -0.116216444869678 0.907481003943521 0.961949005024184 0.95966791404853
"ENSG00000238142" 15.0903307624886 -0.0386562550829425 0.331610101198256 -0.116571404017128 0.907199699482319 0.961949005024184 0.95966791404853
"ENSG00000290399" 16.6964802395147 0.03499401397359 0.299937598423753 0.116670981422443 0.907120786663784 0.961949005024184 0.95966791404853
"FNBP1" 131.242340041062 0.0117328157759145 0.100838120861387 0.116352979167894 0.907372799391981 0.961949005024184 0.95966791404853
"GON7" 43.1491492720042 -0.0212847131515954 0.183218689637882 -0.116171080546767 0.907516955921724 0.961949005024184 0.95966791404853
"JPX" 113.528059250184 0.0131263468785702 0.11307498545113 0.116085328918688 0.907584916026552 0.961949005024184 0.95966791404853
"LINC00205" 27.914065375373 -0.0267195752396222 0.228888240682005 -0.116736338922469 0.907068992836614 0.961949005024184 0.95966791404853
"MAP4K3-DT" 21.2983001714008 -0.0294583005132875 0.253373995349792 -0.11626410386993 0.907443233599637 0.961949005024184 0.95966791404853
"OXNAD1" 23.7412047662499 -0.0269052568435618 0.230009634689819 -0.116974477525018 0.906880278595407 0.961949005024184 0.95966791404853
"PRKRIP1" 94.4634612065045 -0.0142970977217413 0.121798098364473 -0.117383587377187 0.906556089528692 0.961949005024184 0.95966791404853
"TTC1" 192.097316145674 -0.0117036699284355 0.0999141275347802 -0.117137287961219 0.906751261597505 0.961949005024184 0.95966791404853
"ZDHHC16" 96.6862511118651 0.0139368621874567 0.119886365983258 0.116250601752355 0.907453934172642 0.961949005024184 0.95966791404853
"ZNF616" 22.0342876077541 0.0279621560398242 0.239793306722849 0.116609410087257 0.907169580431985 0.961949005024184 0.95966791404853
"ZNF674-AS1" 10.039920178204 0.0458034818525383 0.394145044602527 0.116209711322715 0.907486340379177 0.961949005024184 0.95966791404853
"NUDT12" 26.5548742679827 -0.0248609618407754 0.21439225815693 -0.11596016598033 0.907684111700414 0.961969529110817 0.959681923231401
"LRP11" 17.5324830400432 0.05375631331994 0.467373040831694 0.115018001946112 0.908430853249429 0.962519695240958 0.96038050628509
"APTX" 70.5951018073986 -0.0172199716228029 0.1500512570441 -0.114760595559303 0.908634882828092 0.962638503435775 0.960505263813166
"MIDEAS" 29.5834070481479 -0.023361157299264 0.204155411537515 -0.114428303042906 0.908898278762303 0.962830182748848 0.960677069035074
"STX16" 83.1421783408509 -0.014372635693507 0.125821965495119 -0.114229940988043 0.909055517770427 0.962830182748848 0.960677069035074
"TNNI3" 12.3665959138382 -0.0402415550769833 0.352190300906384 -0.114260827096655 0.909031034521492 0.962830182748848 0.960677069035074
"ALG13" 39.3265444344974 0.0212313205199746 0.187228014927185 0.113398203405787 0.909714863999789 0.963001877970125 0.960893915249502
"LRRC37B" 16.8012190872448 0.0316702551569693 0.279356547810056 0.113368580064581 0.909738348563815 0.963001877970125 0.960893915249502
"PCMTD1" 34.7421299352873 0.0207561001672978 0.183109079067276 0.113353746701286 0.909750108072829 0.963001877970125 0.960893915249502
"PPWD1" 78.3938859075459 0.0148928784525134 0.131010463031564 0.113677015620693 0.909493833270119 0.963001877970125 0.960893915249502
"TMEM250" 47.7828544335608 0.021255078790132 0.186978291185747 0.113676719662695 0.909494067889601 0.963001877970125 0.960893915249502
"ZNF547" 16.0087983065915 0.0346896926112073 0.306122158258584 0.113319770148441 0.909777043884805 0.963001877970125 0.960893915249502
"DDX59" 38.795708057598 0.0207597577563374 0.184904323849286 0.112272970821702 0.910606972440139 0.963626417660813 0.961497631609134
"FOXC2" 62.2719575090307 -0.0184794100016803 0.164340397551066 -0.112445937073616 0.910469833740131 0.963626417660813 0.961497631609134
"SOGA1" 57.1123681925948 0.017783373782986 0.158296231158247 0.112342370079602 0.910551947952546 0.963626417660813 0.961497631609134
"ADGRA3" 89.8907678360241 -0.013330240145053 0.118869517185143 -0.112141787572761 0.910710984680842 0.963651858570789 0.961516533183272
"AP1S1" 15.9682358374769 0.03366652942164 0.30212091298808 0.111433958969164 0.911272232381096 0.964076417927323 0.962018128653429
"ADAT2" 27.4090018712638 0.0251002473530208 0.225758052050204 0.11118206914471 0.911471970218782 0.964203076212477 0.962138024150399
"DDRGK1" 73.1577885009844 0.0172144321354085 0.155231235054115 0.110895414375898 0.911699281972224 0.964344389192811 0.962248885168617
"SH3BP5L" 11.488415172141 0.0389977769361248 0.351928112977299 0.110811769500893 0.911765612122298 0.964344389192811 0.962248885168617
"DSEL" 80.3819708653655 0.0138203773517858 0.125133868688163 0.11044473807668 0.912056674268584 0.964359692308747 0.962248885168617
"HYDIN" 11.1313579827272 -0.039670117290059 0.358486659471125 -0.110659954120983 0.911886002860854 0.964359692308747 0.962248885168617
"INTS8" 88.0368616399097 0.0136521838580006 0.12378561379947 0.110288937776863 0.912180230119095 0.964359692308747 0.962248885168617
"MED30" 22.2857821988097 -0.0313886997741151 0.284384792300405 -0.110374044688572 0.912112736681049 0.964359692308747 0.962248885168617
"WARS1" 137.965956787509 0.0116519119018055 0.105621191956955 0.110317936068683 0.912157233156441 0.964359692308747 0.962248885168617
"GBA2" 52.6113800731162 0.0178703598976987 0.162316486534772 0.110095778187451 0.912333416323444 0.964437026642469 0.962319566093669
"GID4" 21.8569331546357 -0.0266452577775277 0.242649998929177 -0.109809428786788 0.912560513178852 0.964592472263611 0.962468186469733
"DHX36" 220.838110634366 -0.00867065496816095 0.0795039629802105 -0.109059405885455 0.913155372188876 0.96470991453353 0.962721759639371
"MED24" 54.6233682142659 -0.0194988346787745 0.178949540582357 -0.108962753496428 0.913232032787052 0.96470991453353 0.962721759639371
"NUDT4" 94.6239947804029 0.0129981912568649 0.119093719028317 0.109142542217313 0.913089432603575 0.96470991453353 0.962721759639371
"TP53I3" 138.277124660314 0.0115984085067756 0.106329802673464 0.10907956391487 0.913139383792027 0.96470991453353 0.962721759639371
"ZNF808" 13.437553029927 0.0318292673821561 0.291919055450913 0.109034565533898 0.913175074430841 0.96470991453353 0.962721759639371
"ZNF761" 13.0723720166858 0.0340740407565868 0.31488447850994 0.108211242795542 0.913828126865575 0.965170385549144 0.96325921500812
"RNF181" 258.251756240254 0.00960731856568653 0.0890908101918106 0.107837368916078 0.914124699611193 0.965399003533294 0.963480875576608
"SLC12A6" 11.0951422903617 0.0370534986692929 0.344609102097845 0.107523273308005 0.914373862920309 0.965577517149218 0.963652529812947
"MAT2A" 340.722464180453 -0.00789818018853214 0.073628045087193 -0.107271355353505 0.914573708508697 0.965640017691976 0.96370189920456
"SEPTIN3" 33.6392465979442 -0.0210352684475605 0.196139197570517 -0.107246632535028 0.914593321321039 0.965640017691976 0.96370189920456
"ENSG00000289843" 13.4814813794433 -0.03348644564983 0.313465669266528 -0.106826517009612 0.914926610313846 0.965907276527233 0.963962118396339
"TCF7L2" 102.074909041321 0.0128477386886393 0.120756119466511 0.106394100318885 0.915269673774287 0.966184806743772 0.964232585844296
"BMP1" 17.1747267296771 -0.031991879933312 0.303414288748155 -0.105439595693749 0.916026998336286 0.966613539068659 0.964627936503162
"KDM5C" 47.7882990246218 -0.0201870620175383 0.191402752109226 -0.105469026934463 0.916003645812557 0.966613539068659 0.964627936503162
"RFK" 71.7304319339659 0.0147104952139569 0.139446000640175 0.105492413883677 0.915985089246402 0.966613539068659 0.964627936503162
"TMEM223" 62.7229037849521 -0.0161356885909974 0.152736279841108 -0.105644111587525 0.915864724574454 0.966613539068659 0.964627936503162
"TMEM47" 93.3532692618906 -0.0126083864134351 0.119650600905282 -0.105376707831298 0.916076897606979 0.966613539068659 0.964627936503162
"ENSG00000224799" 19.0576881982124 -0.0316212076619309 0.300933547440713 -0.105077044187506 0.916314674534358 0.966729731619918 0.964726110785171
"GRK6" 41.4489501421736 0.0217104089562393 0.206695492216807 0.105035715696532 0.91634746842844 0.966729731619918 0.964726110785171
"PAXIP1-DT" 11.6402624628643 0.0357896109657179 0.341072519454832 0.104932555173087 0.916429326267088 0.966731452465938 0.964726110785171
"MAP3K14" 15.8033896142153 -0.0322479980500691 0.3096631872653 -0.104138946365753 0.917059084138025 0.96731109627654 0.965293625280283
"DTWD1" 43.2634788169185 0.0175891918710866 0.169069444478804 0.10403530883602 0.917141328192596 0.967313173279718 0.965293625280283
"ZNF678" 37.409087829989 -0.0200576793009903 0.193034165876545 -0.103907405250831 0.917242830381572 0.967335559784521 0.965309466921832
"GABPB2" 11.6745965544794 0.0369201588491772 0.356478352192633 0.103569146968078 0.917511273107918 0.967533984506031 0.965500977808219
"C5orf22" 51.8979396836803 -0.0169744023351961 0.164892054170999 -0.10294251242448 0.918008596873405 0.967804338786048 0.965842268226556
"IRX5" 10.9388858793043 0.0364413360390821 0.353690751015851 0.103031634088303 0.917937864177633 0.967804338786048 0.965842268226556
"ITPRIPL1" 10.6231266265626 -0.0382662801759872 0.372125526391708 -0.102831645404802 0.918096588990635 0.96781243087544 0.965843839520391
"HIVEP2" 15.5947192637583 0.0283683951026453 0.276311055761986 0.102668331617833 0.91822620849767 0.967844054026533 0.965889198689118
"TRAPPC13" 28.9486603182814 0.0223828099786247 0.218389121791589 0.102490498588043 0.918367354164196 0.967844054026533 0.965946672625981
"SDAD1" 96.5475109007561 -0.0117225145858978 0.114585879068667 -0.102303308934541 0.918515928940512 0.96791577995043 0.966011949001578
"FOXM1" 173.359007318386 0.009315092582145 0.0915264934029798 0.101774822084921 0.918935410922126 0.968266860471426 0.966349319192927
"TRDMT1" 37.8198820360045 0.0198002088166996 0.194728495267404 0.101681106247494 0.919009799436655 0.968266860471426 0.966349319192927
"CCDC6" 120.003640921456 -0.0112529433492168 0.110805515039802 -0.101555805639951 0.919109259998479 0.96828698924477 0.966362899919305
"FAM199X" 55.1171612653657 0.0155869340090638 0.153911673032129 0.101271941900144 0.919334588780885 0.96843970581429 0.966508805039767
"ANKRD13D" 46.1622147795192 -0.0183553218073203 0.18156041319097 -0.101097598781149 0.919472984176362 0.968500826864088 0.966563297054534
"NPY2R-AS1" 11.7693087359988 0.0341942570689563 0.339373376574574 0.100757040561319 0.919743329893819 0.968616249363793 0.966665476430194
"REXO2" 187.911006338704 -0.00943960993747496 0.0936384220803258 -0.100809152138183 0.919701961499801 0.968616249363793 0.966665476430194
"KDM7A" 19.4535229695218 -0.0245111005090202 0.243909703312337 -0.100492519059944 0.919953321699618 0.968752733241318 0.966795180244511
"ENSG00000274272" 19.3618527754112 -0.0316912212128705 0.317476374219651 -0.0998222979293083 0.920485405278011 0.969143655185673 0.967172300304345
"PCBP1" 547.888022065199 -0.00838149209899921 0.0839259162821248 -0.0998677461062687 0.920449323180013 0.969143655185673 0.967172300304345
"TRMT10B" 13.0083020720233 -0.0319680699715486 0.322162543803537 -0.0992296298449999 0.920955949735054 0.969554359104263 0.967575661906437
"CCNYL1" 47.3172432109353 0.0168703102937801 0.170902308518414 0.0987131797108663 0.921366004082247 0.96968180331351 0.967688442378071
"ENSG00000282034" 60.2782183577145 0.0146669839935126 0.148665178127382 0.0986578308267005 0.921409951581914 0.96968180331351 0.967688442378071
"FAM120C" 17.7339432715442 0.0264222236343229 0.267802784476085 0.0986629907004662 0.921405854586725 0.96968180331351 0.967688442378071
"RSRP1" 105.284646813168 -0.0107837233312895 0.109192857163158 -0.0987585050107837 0.921330015575241 0.96968180331351 0.967688442378071
"FSIP1" 15.0745029659672 -0.02796153596528 0.287649081899376 -0.0972071100684456 0.922561921770195 0.970681637911877 0.968746163583081
"STAU2" 94.0800325457713 -0.0120142944370577 0.123640753818208 -0.0971709898721793 0.922590605726534 0.970681637911877 0.968746163583081
"DONSON" 58.0132941982149 0.0148823495676716 0.153607227209099 0.0968857379829719 0.922817134960301 0.970711220360712 0.968840711814099
"FRMD3" 13.6035183738601 -0.0345598465725751 0.356914997009033 -0.0968293483383675 0.922861916835707 0.970711220360712 0.968840711814099
"PPP2R1A" 318.062746951783 -0.0096977932734456 0.100256490872199 -0.0967298295509637 0.922940950346281 0.970711220360712 0.968840711814099
"IFT80" 45.8187953197878 0.0163921547937928 0.169943936137096 0.0964562500221777 0.923158219276905 0.970854995835809 0.968977690961264
"CHP1" 157.94412708275 0.00962844046507379 0.100016047434562 0.0962689559530282 0.923306966104075 0.970926690073663 0.969042728030652
"AGO3" 52.601526283479 0.0149334403828242 0.155470718151447 0.0960530739188922 0.923478420496056 0.970973470405422 0.96913158301306
"RIF1" 268.604670931121 0.00933459896970592 0.0975112051307584 0.0957284750730812 0.923736224912603 0.970973470405422 0.969149541565983
"SCAF8" 78.4251115449657 -0.0122333563086995 0.127699171407985 -0.095798243432726 0.923680812482236 0.970973470405422 0.969149541565983
"TTC4" 72.6154477867004 0.0131081912433011 0.136966426777646 0.0957036811990522 0.923755917149092 0.970973470405422 0.969149541565983
"AKAP8" 95.3474509121197 0.0117547065070185 0.123223922833688 0.0953930554774136 0.924002631851498 0.970986047246818 0.969282755515172
"HAUS7" 49.0076823344728 -0.0186139621845842 0.195267953305055 -0.0953252280752119 0.924056504787659 0.970986047246818 0.969282755515172
"EFCAB11" 33.7085382434816 -0.0203330410809633 0.213759875549492 -0.095120943669597 0.924218762858191 0.970986047246818 0.969303385753453
"UBL5" 913.050288226915 -0.0105961901487259 0.1114427900081 -0.0950818814564469 0.924249789371038 0.970986047246818 0.969303385753453
"ITFG2" 17.805075785741 -0.0268199052825776 0.283104242624396 -0.0947350878035428 0.924525247263094 0.971190761879547 0.969501212522512
"KCTD6" 30.6845034109364 -0.0211288068574139 0.22424698247123 -0.0942211423519358 0.924933490315566 0.971251057160785 0.969656121759798
"SMOX" 13.3951748699937 -0.0295345536099987 0.312805737642677 -0.0944181965221384 0.924776961641774 0.971251057160785 0.969656121759798
"UCHL3" 79.0995083997058 -0.0130414873193908 0.138344406374803 -0.094268266141956 0.92489605758073 0.971251057160785 0.969656121759798
"AASDHPPT" 130.026478506311 0.0100166390561872 0.107691722790506 0.0930121535493739 0.925893905944368 0.971251057160785 0.969728621608547
"ATP6V1E2" 11.7657333790609 0.0312682587838087 0.343239190835968 0.0910975774871573 0.927415057525957 0.971251057160785 0.969728621608547
"C12orf43" 54.9188732531955 0.0165892762830175 0.177466331044315 0.0934784428426314 0.925523474816394 0.971251057160785 0.969728621608547
"C17orf75" 69.1034724617515 0.0128725980854727 0.138789336701968 0.0927491865827913 0.926102820147636 0.971251057160785 0.969728621608547
"CLK4" 22.5985105584075 0.0225900431032589 0.25028989631945 0.0902555134484004 0.928084170935656 0.971251057160785 0.969728621608547
"COMMD10" 43.5264694121449 -0.0165921925062625 0.183187843000703 -0.0905747468526001 0.927830498526946 0.971251057160785 0.969728621608547
"DCAF5" 81.4128299742646 0.0111436956521221 0.123181944801295 0.0904653329682202 0.927917441246326 0.971251057160785 0.969728621608547
"DLG3" 81.0657028955535 -0.0114534088740467 0.125726117596627 -0.0910980875969876 0.927414652202545 0.971251057160785 0.969728621608547
"ENSG00000230551" 65.0800313215917 -0.0183894321332951 0.198796101497032 -0.0925039877281982 0.926297623058764 0.971251057160785 0.969728621608547
"ENSG00000267745" 21.8037085344635 -0.0231018552418994 0.250550479973887 -0.0922043942773814 0.926535646791718 0.971251057160785 0.969728621608547
"ENSG00000288899" 33.6164495016577 -0.0187145206095028 0.199502892870314 -0.0938057606095371 0.925263455561749 0.971251057160785 0.969728621608547
"ENSG00000291081" 11.8203091018567 0.0306143106329323 0.336639494942123 0.0909409356088645 0.927539523025284 0.971251057160785 0.969728621608547
"IFI27L2" 25.1826789362085 -0.0213873091036154 0.234462893182629 -0.0912183109800505 0.927319125551612 0.971251057160785 0.969728621608547
"LINC02018" 13.5474799632276 0.0280399832891861 0.301381581897601 0.0930381449079829 0.925873257377215 0.971251057160785 0.969728621608547
"LPCAT1" 28.393910945613 -0.0205162186074227 0.226624920351159 -0.0905294023959611 0.927866530141754 0.971251057160785 0.969728621608547
"LSM6" 138.207296908718 -0.0111100428648728 0.122707658564206 -0.0905407453362784 0.927857516799975 0.971251057160785 0.969728621608547
"MS4A4E" 10.3969425248633 0.0327727763552292 0.35381839303346 0.0926259827089598 0.92620070126426 0.971251057160785 0.969728621608547
"PRPF39" 57.6982074098854 0.0129473149924853 0.142728717618358 0.0907127535966874 0.927720836510716 0.971251057160785 0.969728621608547
"PSMC2" 259.881484167931 -0.00688902330982309 0.0754995549906505 -0.0912458796701013 0.927297220271471 0.971251057160785 0.969728621608547
"RAC3" 13.9943924792461 0.0319963853569487 0.349662582821857 0.0915064605961855 0.927090172962684 0.971251057160785 0.969728621608547
"RHEB" 306.856568420465 0.00810777134099325 0.0874120973501013 0.0927534241458611 0.926099453573666 0.971251057160785 0.969728621608547
"RPIA" 52.5711827442899 0.0153268679689911 0.169922917378359 0.0901989455304814 0.928129122257795 0.971251057160785 0.969728621608547
"RRAS" 32.1137206346821 0.0233040804924794 0.250624677889489 0.0929839818198397 0.925916286741121 0.971251057160785 0.969728621608547
"SLC38A7" 45.6837886511716 -0.0158065435957957 0.169252251488427 -0.0933904480253046 0.925593378725223 0.971251057160785 0.969728621608547
"SOS1" 117.387038139803 0.0113062740849086 0.120295095091324 0.0939878228312236 0.925118829887394 0.971251057160785 0.969728621608547
"SPIRE1" 60.8480359088013 -0.013459529372954 0.14620589633493 -0.0920587316268067 0.926651376557689 0.971251057160785 0.969728621608547
"TMEM106C" 114.923085410586 0.00977900077585534 0.107838130987496 0.0906822168217033 0.927745101324896 0.971251057160785 0.969728621608547
"TMEM184B" 70.3552384783344 -0.0131910203278031 0.143345073831195 -0.0920228367480354 0.926679895471995 0.971251057160785 0.969728621608547
"TMEM268" 10.3125126054912 -0.0319352277500457 0.353682237371391 -0.0902935583856066 0.928053938906801 0.971251057160785 0.969728621608547
"TMEM64" 36.4485826391276 0.0197602787832622 0.215233532634351 0.0918085511184354 0.926850149948926 0.971251057160785 0.969728621608547
"WASHC4" 64.8469053138964 -0.0139261962152873 0.148432664156421 -0.0938216415802635 0.925250840017491 0.971251057160785 0.969728621608547
"XXYLT1" 99.7114216799054 0.0131472305427506 0.143517167125617 0.0916073721775958 0.927009993932287 0.971251057160785 0.969728621608547
"ZBTB33" 44.2699189025399 -0.0169009888278425 0.182725460979064 -0.0924938907653322 0.926305644878475 0.971251057160785 0.969728621608547
"ZHX3" 15.7928203850962 -0.0277761880405599 0.305399760335957 -0.0909502614213074 0.927532112812288 0.971251057160785 0.969728621608547
"ZNF292" 186.80797169493 -0.00903103373136941 0.0969125306991515 -0.0931874719008704 0.925754627053626 0.971251057160785 0.969728621608547
"ZNF724" 23.5072507480556 0.0219065117090981 0.236041875551374 0.0928077344662947 0.926056306318614 0.971251057160785 0.969728621608547
"CYB5D2" 26.8339960205306 0.0212022399520372 0.237520784802509 0.0892647772685082 0.928871485955582 0.971521691325819 0.970050412661806
"ENSG00000272831" 33.4337478079187 -0.0192697185397356 0.21524687438082 -0.0895238018910471 0.928665638353358 0.971521691325819 0.970050412661806
"LETM1" 116.443052247935 0.0105025154958414 0.117349924908528 0.0894974198238982 0.928686604038855 0.971521691325819 0.970050412661806
"RGS14" 14.1620962819985 0.0291385048237766 0.326169080503953 0.089335582571946 0.928815216306827 0.971521691325819 0.970050412661806
"ZNF382" 13.4498942920416 -0.026185247950091 0.292879238898149 -0.0894062960850465 0.928759019959964 0.971521691325819 0.970050412661806
"AFG2A" 34.0781682671709 0.0169868370150401 0.191198775250787 0.0888438589251376 0.929206001102355 0.971787216914023 0.970309006668746
"ADAM9" 314.546813755701 -0.00926832800785858 0.104916274957082 -0.0883402314049936 0.929606263893456 0.97195275313806 0.970454706678602
"H2BC5" 16.8581935844492 0.0259307891250188 0.293308596548745 0.0884078729029321 0.929552504128175 0.97195275313806 0.970454706678602
"TTN-AS1" 12.2619609022442 0.0313689833940611 0.354367323207739 0.0885210947502397 0.929462518964477 0.97195275313806 0.970454706678602
"RBMS2" 76.3765008506616 -0.012020708958356 0.136790326665739 -0.0878768934277778 0.929974521915474 0.972169080340198 0.970748388492866
"ARL10" 66.4613485214846 -0.0126420171804141 0.144054358921669 -0.0877586577389743 0.930068497279308 0.972182979893795 0.970753425994552
"STIP1" 186.134281579945 0.00875782553857377 0.0999157996607821 0.0876520587165085 0.930153224495407 0.972187210961025 0.970753425994552
"SUV39H1" 16.4073778665938 -0.0274054189173894 0.314747142747936 -0.0870712238342283 0.930614898546953 0.972572773468666 0.971144481978998
"ENSG00000259865" 33.3622183939121 0.020114130941504 0.231490677437076 0.0868895938453998 0.930759271144314 0.972572773468666 0.971156411398954
"SDK2" 37.5007466949451 0.0161762964871321 0.186751922319239 0.0866191698925587 0.930974227799965 0.972572773468666 0.971156411398954
"TTC33" 30.5990639624758 -0.0183585183762102 0.211496203844543 -0.0868030633292327 0.93082805263269 0.972572773468666 0.971156411398954
"UTP25" 30.8573308061848 -0.0184214505896489 0.212530274621733 -0.0866768305006707 0.930928393672816 0.972572773468666 0.971156411398954
"GUCY1A2" 49.762026791564 0.0149089701152356 0.172403520740195 0.0864771789533393 0.931087096658467 0.972572773468666 0.971183420951746
"HECW2" 29.671748937481 -0.0188677075313286 0.219040185393178 -0.0861381097603665 0.93135662898508 0.972703357541149 0.971373820217392
"ARSD" 10.8911707587619 -0.0304818292318568 0.355255752116897 -0.085802493134092 0.931623424555594 0.972703357541149 0.971416758309006
"BFAR" 121.892387819609 0.00918864245839369 0.107869837622902 0.0851826855484473 0.932116155475774 0.972703357541149 0.971416758309006
"CGNL1" 39.2069471935671 -0.0157985533563764 0.18507461583678 -0.0853631562867024 0.931972683236753 0.972703357541149 0.971416758309006
"ENSG00000258653" 27.5421627215727 0.101417399621873 1.18932009032138 0.0852734267647554 0.932044016937371 0.972703357541149 0.971416758309006
"MTERF4" 61.0064973081392 -0.0148704597900983 0.174164244112812 -0.0853818179836398 0.931957847520295 0.972703357541149 0.971416758309006
"PCBD2" 12.3390764595917 -0.0287301908455984 0.337588751574437 -0.0851041117679643 0.932178621450872 0.972703357541149 0.971416758309006
"SIX4" 24.2112289426205 -0.0197976758552926 0.230986483308263 -0.0857092396565542 0.93169755697631 0.972703357541149 0.971416758309006
"TNRC18" 47.5435181394871 0.0153993536470641 0.180953001555759 0.085101399339424 0.932180777832796 0.972703357541149 0.971416758309006
"ZNF766" 40.1705575226324 -0.0157931136771275 0.185122309332207 -0.085311779731455 0.93201352680457 0.972703357541149 0.971416758309006
"PKM" 1111.29227488996 -0.00858759262248167 0.101534273143363 -0.0845782646255446 0.932596679455124 0.972965775887692 0.97167057827115
"SERINC3" 86.1271199042815 0.0103871284394775 0.12281396684768 0.0845761170825148 0.932598386828937 0.972965775887692 0.97167057827115
"LAMTOR3" 95.5780566133414 -0.0107487113880096 0.127708728576914 -0.0841658319504456 0.932924583919766 0.972965775887692 0.971719838182196
"STK38" 34.3962447543561 0.0175918141159137 0.209241637474243 0.0840741562160599 0.932997472230895 0.972965775887692 0.971719838182196
"ZNF639" 47.7875391177982 0.0143817938751907 0.170738361458627 0.0842329383527299 0.932871230219565 0.972965775887692 0.971719838182196
"ZNF852" 11.2193265165716 0.0293680366105415 0.348497947681951 0.0842703287232657 0.93284150271558 0.972965775887692 0.971719838182196
"ENSG00000288674" 36.3028120547341 0.0172060034172844 0.20544369885421 0.0837504557854285 0.933254840109786 0.972981555919962 0.971719838182196
"HSBP1" 680.713358963717 0.00721199369037152 0.0860122777169617 0.0838484211998644 0.933176948988042 0.972981555919962 0.971719838182196
"PCNP" 271.529039182709 -0.00813009499254848 0.0969160609637285 -0.0838880048539243 0.933145476682641 0.972981555919962 0.971719838182196
"ARHGEF39" 30.422134070451 -0.0187598259219879 0.225766211874897 -0.0830940368188631 0.933776767379207 0.97306837683305 0.971857908793216
"ATMIN" 138.177755068628 -0.00817246996771227 0.0979759597583026 -0.0834130126193504 0.933523141996315 0.97306837683305 0.971857908793216
"CEP295" 111.590234153623 -0.0103730408859256 0.124921677504765 -0.0830363560041845 0.933822631510157 0.97306837683305 0.971857908793216
"DERL2" 113.181719895049 -0.0098318463071624 0.118245362556762 -0.0831478384823994 0.933733987901724 0.97306837683305 0.971857908793216
"PLPP1" 53.1555606214774 -0.0145299465068353 0.174733351680142 -0.083154969369746 0.933728317912322 0.97306837683305 0.971857908793216
"IFT172" 25.345212825505 -0.019423168385 0.234603209044718 -0.0827915716246563 0.934017270989143 0.973134123268456 0.971899913579489
"PHF21B" 21.6528796813553 0.0204972416080541 0.248016996159688 0.0826445039067272 0.93413421328981 0.973134123268456 0.971899913579489
"POC1B-GALNT4" 10.3485276085884 0.0786606900731514 0.952911486022154 0.0825477405057983 0.934211156407725 0.973134123268456 0.971899913579489
"ZNF143" 47.7247948677031 0.0149595221957145 0.181201696578421 0.0825572965275202 0.934203557741837 0.973134123268456 0.971899913579489
"HPS6" 34.1575337062066 -0.0171283067143702 0.208583057771811 -0.0821174399174285 0.934553324912306 0.973134123268456 0.971942192368301
"JOSD2" 11.2755542806111 -0.0294198936414202 0.35935247307005 -0.0818691837294949 0.934750739973523 0.973134123268456 0.971942192368301
"PHTF2" 28.2403072742245 -0.0175584542550977 0.214475851663678 -0.0818668121324506 0.934752625903488 0.973134123268456 0.971942192368301
"TARS3" 51.6883691406061 -0.0135756843431409 0.164923029934353 -0.0823152736676296 0.934396009007913 0.973134123268456 0.971942192368301
"TRIM56" 143.906396801326 -0.010026375206721 0.122211654174517 -0.0820410727147463 0.934614052219281 0.973134123268456 0.971942192368301
"VAMP4" 24.1234152474183 0.0189517730282001 0.231571445934441 0.0818398527146799 0.934774064467418 0.973134123268456 0.971942192368301
"LAMA1" 62.5070066511683 0.0121186921330262 0.148534574134305 0.0815883588292952 0.934974058738961 0.973194364367963 0.971989287807573
"TRPM7" 58.2996451317821 -0.0125100548110251 0.153377226045014 -0.0815639657438685 0.934993456953353 0.973194364367963 0.971989287807573
"NONO" 566.545140113243 -0.00797421725443565 0.098644684795038 -0.0808377792579938 0.935570962867977 0.973543186749492 0.972408579668978
"TLK1" 92.9451783959186 0.00966015531140251 0.11943099009039 0.0808848298426678 0.93553354446414 0.973543186749492 0.972408579668978
"RPL27" 1353.31097849268 0.00997840984225679 0.124175236264127 0.0803574862626569 0.935952938560038 0.973772483996586 0.972624524147174
"TTBK2" 45.6621148368804 0.0140345351452923 0.174538634143295 0.0804093329490022 0.935911704322266 0.973772483996586 0.972624524147174
"CSDE1" 649.79769034438 -0.00681113358031477 0.085266322026618 -0.0798807010602439 0.936332139095863 0.974082903919982 0.97292803509626
"INTS2" 26.2772599834679 -0.0194046345063104 0.244477703517909 -0.0793717963932399 0.936736901068 0.974359610529447 0.973258047578421
"AHCTF1" 191.552022151038 0.0071878475882822 0.0908044112640221 0.0791574714072302 0.936907371300775 0.97440818679119 0.973317304788076
"WRNIP1" 61.2520352258892 0.0125734419034966 0.158994661336106 0.0790809062256309 0.936968270568424 0.97440818679119 0.973317304788076
"LGMN" 82.4066410051267 -0.0103896267601759 0.131593748837614 -0.0789522819430934 0.937070578013971 0.974430485421846 0.973333030149209
"DNASE1" 25.9659896861947 -0.0172843385605078 0.220054648088926 -0.0785456645002247 0.937394007377624 0.974598601285623 0.973578410043582
"GTF2IRD2B" 16.8642300295874 -0.0420941579364589 0.537475831206468 -0.0783182340347666 0.937574913349741 0.974702588720937 0.973675733115998
"ENSG00000277534" 18.9650515223381 0.0209927098348451 0.268714178613688 0.0781228215911334 0.937730353666166 0.974745479475112 0.97374659434915
"CUEDC1" 51.8379302545354 -0.0125778088668033 0.162614224203534 -0.0773475317328971 0.938347079279282 0.974745479475112 0.973924577546196
"EGLN2" 62.4514957738902 0.112626340515025 1.45660446656548 0.0773211555368813 0.938368061601505 0.974745479475112 0.973924577546196
"N4BP3" 24.8285451142432 -0.0186693684077159 0.240564183108024 -0.0776066003114543 0.938140991929822 0.974745479475112 0.973924577546196
"NAP1L4" 297.452389299574 0.00625468362232134 0.0809673336937559 0.0772494700884993 0.938425087750271 0.974745479475112 0.973924577546196
"PGBD2" 13.0995177264864 -0.0240865682596579 0.310822878989857 -0.0774929063714254 0.938231434201588 0.974745479475112 0.973924577546196
"STXBP3" 68.0795137351652 -0.0115782305967872 0.14901432141747 -0.077698777450728 0.938067666620773 0.974745479475112 0.973924577546196
"ZNF462" 333.57297511018 -0.00649018572093769 0.0841429812447811 -0.0771328234978629 0.93851788139751 0.974757840961903 0.973930359078494
"NEIL3" 17.4384458939297 0.0217536330358077 0.282442845953531 0.0770195929812527 0.938607958318835 0.97476737893148 0.973933320563899
"LINC01411" 18.0301619413353 0.0221183196192914 0.28847729043971 0.0766726544941463 0.938883959038349 0.974874788296599 0.974129184781844
"ABI1" 63.2124417767065 0.0123273121288161 0.162212980717008 0.0759946095209358 0.939423386777075 0.974874788296599 0.974200313209364
"ANAPC1" 74.3910074610539 0.0102492067485602 0.134209912898445 0.0763669875586286 0.939127132996679 0.974874788296599 0.974200313209364
"BIVM" 62.1938931764597 0.0107125246104071 0.142527967212373 0.0751608601450474 0.940086725311741 0.974874788296599 0.974200313209364
"DCUN1D3" 25.5441460160423 -0.0176945417052643 0.234683379774137 -0.0753975067271225 0.939898442908507 0.974874788296599 0.974200313209364
"DNAAF5" 130.437533631448 0.00809096222684416 0.107636994581546 0.0751689719533594 0.940080271282776 0.974874788296599 0.974200313209364
"EIF1B-AS1" 77.8925119662305 -0.0167598033861503 0.221670491299199 -0.075606831057765 0.939731901625083 0.974874788296599 0.974200313209364
"ENSG00000289393" 12.5942120208547 0.0241669882635937 0.320057039079732 0.0755083791722928 0.93981023095585 0.974874788296599 0.974200313209364
"GPAT4" 58.187782758212 -0.0139322967575548 0.184482928027147 -0.0755207915797211 0.939800355484983 0.974874788296599 0.974200313209364
"KRT18" 406.447710981405 -0.00839503191808609 0.110832361135437 -0.0757453133009356 0.939621724717812 0.974874788296599 0.974200313209364
"PLEKHO1" 242.445830552248 0.00706266396023574 0.0938519009151934 0.0752532862026707 0.940013188248355 0.974874788296599 0.974200313209364
"RBSN" 42.3448002213751 -0.0132738938098028 0.175342517464661 -0.0757026533081349 0.939655665018893 0.974874788296599 0.974200313209364
"SPATA13" 30.4549413813244 0.0156622333419026 0.205468662022635 0.0762268717171926 0.939238604340871 0.974874788296599 0.974200313209364
"TNFRSF10A" 11.7698741236751 0.025597391628279 0.337254877580643 0.0758992481054872 0.939499255060615 0.974874788296599 0.974200313209364
"HMG20A" 48.4714219706542 0.0123464956653081 0.166509739091342 0.0741487899307516 0.940891993328935 0.975575249298724 0.974887133015389
"PLEKHM3" 10.7356237696459 0.0244468706728146 0.329879778116914 0.0741084246278058 0.940924111813259 0.975575249298724 0.974887133015389
"JPH1" 14.0061051858284 -0.0238729199008411 0.323073629801868 -0.0738931243490276 0.941095426868107 0.975584987419192 0.974974163704702
"NMNAT1" 21.6516990747955 -0.0187520802568372 0.25570382713172 -0.0733351567991102 0.941539415927014 0.975947026711791 0.975343642104187
"OPTN" 407.815280397752 0.00665206595279661 0.0912829840023586 0.0728730116077793 0.941907170444527 0.976174542345966 0.975634087679368
"RELB" 27.2496196673814 0.0158773492878674 0.219371515919551 0.0723765308422724 0.942302261477277 0.97650002156873 0.975952792102335
"MOSPD3" 15.0991012999845 0.0257087426063635 0.360976146165189 0.0712200594955622 0.943222616785265 0.977107751857239 0.976604552078888
"RBMX" 563.161614533661 -0.00556029763671605 0.0782036732557258 -0.0711002105813354 0.94331800057697 0.977107751857239 0.976604552078888
"RHBDF1" 26.4812818726776 0.0167850969790036 0.235711934696443 0.0712102125869017 0.943230453583902 0.977107751857239 0.976604552078888
"SERPING1" 35.4040629422428 -0.0152856097902914 0.215513649874532 -0.0709264113859629 0.943456323058836 0.977107751857239 0.976604552078888
"SOX2-OT" 18.4664649942523 0.0186068120764361 0.262114012702793 0.0709874755819867 0.943407723380712 0.977107751857239 0.976604552078888
"TRIM61" 16.6412627696974 -0.0199177229239062 0.279986909286292 -0.0711380506134305 0.943287884857581 0.977107751857239 0.976604552078888
"GABARAP" 435.55107270674 -0.00708949335161306 0.100217123105188 -0.0707413377270062 0.943603620481982 0.977176317188715 0.976666483713553
"SLC23A2" 27.4431416753204 0.0162286683549489 0.229773853114449 0.07062887328118 0.943693130234798 0.977185032167166 0.976668596922954
"SLC52A2" 63.404546223702 -0.0109507058458 0.155493211847598 -0.0704256199719705 0.943854900082057 0.977210494922197 0.976745487888438
"G3BP2" 291.177435850652 -0.00525477743264214 0.0748745284898101 -0.0701811088313868 0.94404951021441 0.977277493531775 0.976825135696051
"PTGES2" 57.8292820263825 -0.0137206650520112 0.195704503367932 -0.0701090921051305 0.944106830058372 0.977277493531775 0.976825135696051
"ENSG00000267002" 25.5259868285493 -0.0148661503596156 0.213419195749788 -0.0696570442381604 0.944466632422395 0.977531032145097 0.977106867194336
"AQR" 94.3760663586443 0.00895045578950087 0.129842000986553 0.0689334400386191 0.945042600516818 0.977531032145097 0.977140684447696
"CBX1" 527.510380221591 0.00543194631379522 0.0794701512691391 0.0683520318892941 0.945505405482767 0.977531032145097 0.977140684447696
"CEP78" 159.76154456221 -0.00670188227158864 0.0973095481901586 -0.0688717848991763 0.945091677563927 0.977531032145097 0.977140684447696
"CEP85" 43.490182127411 -0.012394938543893 0.180837980850048 -0.0685416773933735 0.945354444302211 0.977531032145097 0.977140684447696
"EIF4E" 193.325182827985 0.00698666162928203 0.101635188339305 0.0687425461933257 0.945194551319354 0.977531032145097 0.977140684447696
"GUCY1B1" 12.3400359607667 -0.0246197269308876 0.362123270974409 -0.067987143893405 0.945795868291009 0.977531032145097 0.977140684447696
"MXD4" 35.3269557039041 -0.0165864618277791 0.242269998793661 -0.0684627147825498 0.945417299701029 0.977531032145097 0.977140684447696
"NOTCH2NLC" 47.1646482098483 0.0140024907478676 0.205336687596114 0.0681928344700375 0.945632130959502 0.977531032145097 0.977140684447696
"OTUB2" 10.1534652272889 0.0257944771535743 0.376608842269199 0.0684914273338713 0.945394444048821 0.977531032145097 0.977140684447696
"POLR2D" 115.464664747944 -0.00763546075820136 0.111333189636849 -0.0685820713760832 0.945322290229759 0.977531032145097 0.977140684447696
"POU3F3" 34.5843829721043 0.0134591854860974 0.194984526916876 0.0690269412599861 0.944968174615846 0.977531032145097 0.977140684447696
"SAP130" 70.1402256149326 -0.00942514300752889 0.136140011523723 -0.0692312487860079 0.944805549838294 0.977531032145097 0.977140684447696
"TMCC1" 27.3838049211725 0.014763337331656 0.215557266936691 0.0684891655078926 0.945396244497013 0.977531032145097 0.977140684447696
"TMEM242" 67.8977498593798 0.0102557774562867 0.150809991013413 0.068004628787323 0.945781949577497 0.977531032145097 0.977140684447696
"ZNF346" 29.2712529405774 0.0138987191244899 0.204492438204758 0.0679669099087816 0.945811975417401 0.977531032145097 0.977140684447696
"LINC01128" 26.1383106936421 -0.0168479336113362 0.248463180209188 -0.0678085726712163 0.945938019467142 0.977577455795803 0.977180490828949
"NAPEPLD" 14.9304781338226 0.0196016633638213 0.290843795106155 0.0673958451018936 0.946266576798648 0.977833140418807 0.977429472389797
"NDUFB11" 327.822699372355 -0.00501926970683268 0.0753362730771335 -0.0666248740721972 0.946880343092288 0.978383479185566 0.977972982237396
"NRM" 51.3683033995418 -0.0124030171093305 0.186662203473513 -0.0664463232434225 0.947022491049709 0.978446456070393 0.978029331766653
"ADAMTSL3" 10.2790027994442 0.0249076227697507 0.380366517063137 0.065483215930955 0.947789269398238 0.978923793385183 0.978570535533649
"BORCS7-ASMT" 14.3766085742239 0.0770136331488762 1.17532421656243 0.0655254372058496 0.947755653891274 0.978923793385183 0.978570535533649
"TACC2" 46.652685490589 0.0121987866706478 0.186360896484393 0.0654578664342785 0.947809452068459 0.978923793385183 0.978570535533649
"ENSG00000276529" 17.9636756733932 -0.0192193815737499 0.297532259128226 -0.0645959588720327 0.948495702344718 0.979063054829717 0.978663516625108
"FAM13A" 20.1604110253657 -0.0175500578889201 0.27104851902189 -0.0647487687896303 0.94837403238029 0.979063054829717 0.978663516625108
"FN1" 155.430532415738 0.00612529800881009 0.0946868661145975 0.0646900490021159 0.948420785973456 0.979063054829717 0.978663516625108
"FUOM" 30.822989881491 0.0143114789289153 0.221446446563906 0.0646272683575676 0.948470773079561 0.979063054829717 0.978663516625108
"MMP14" 14.8172258622013 0.0237189722982281 0.364776893225169 0.065023231292194 0.948155503496586 0.979063054829717 0.978663516625108
"P3H3" 14.4537370212197 0.0225378044052775 0.349021883498121 0.0645741870950588 0.948513037517188 0.979063054829717 0.978663516625108
"TEPSIN" 18.4679653697554 0.0179191153606108 0.276256689767576 0.0648640051963512 0.948282279907148 0.979063054829717 0.978663516625108
"IQCG" 28.8304114248947 -0.0146882329629039 0.22834345811447 -0.0643251752609465 0.948711308002518 0.979105022288621 0.978718153094977
"NHSL1-AS1" 13.9236137620406 0.0203576252389184 0.317208465217684 0.0641774336789784 0.948828945661215 0.979105022288621 0.978718153094977
"THAP12" 75.3861417742067 0.00823184226604525 0.128093229196509 0.0642644604846107 0.948759651360369 0.979105022288621 0.978718153094977
"HPRT1" 67.6786388991066 -0.0101108990497614 0.158512418124022 -0.063786163692554 0.949140495596036 0.979291289659409 0.978949083117064
"NKAIN1" 19.7451244854651 -0.0190293951306127 0.303815954447952 -0.0626346143183628 0.950057465280445 0.980153463752514 0.979804346293659
"TTLL1" 24.3165793681626 0.0147821190442286 0.2374314001433 0.0622584840729024 0.950356989217167 0.980378539514328 0.98002273195409
"C6orf132" 10.523076674569 0.0215696074358079 0.347541447780537 0.0620634102020217 0.950512335229402 0.980454857003449 0.9800924125193
"DLG5" 86.0508520390196 0.00777750176419606 0.126254136014598 0.0616019562582631 0.950879819034633 0.980667125084388 0.980375284803143
"GIHCG" 70.4945134477624 -0.00903139128881296 0.146855656479027 -0.0614984230457802 0.95096227025818 0.980667125084388 0.980375284803143
"DNM2" 54.3882564921202 -0.0117769709569721 0.191924119594327 -0.0613626415578472 0.95107040398567 0.980673387085851 0.980396245467503
"CEBPZOS" 54.843905520092 0.00947945906116993 0.154931604669846 0.0611847988108712 0.951212035841644 0.980673387085851 0.980397692346918
"HSPA1B" 76.4536677926344 0.00876850993071197 0.143416022419913 0.0611403787579489 0.951247411686057 0.980673387085851 0.980397692346918
"ESYT1" 168.047465873032 0.0063633902909435 0.104320058132671 0.0609987226315647 0.95136022635529 0.980673387085851 0.980423469080126
"CHD4" 487.650120610092 0.00762555577580019 0.125873820070107 0.0605809513968279 0.951692944239173 0.980673387085851 0.98048309895641
"GMPPA" 20.9380564456765 0.017237752246151 0.285209265184726 0.0604389630715059 0.951806027317751 0.980673387085851 0.98048309895641
"MAB21L3" 230.456862432424 -0.00912084833511623 0.150754216149903 -0.0605014477740834 0.951756262807105 0.980673387085851 0.98048309895641
"SPICE1" 27.723016529993 0.0133465920899434 0.220535060296139 0.0605191395509692 0.951742172630662 0.980673387085851 0.98048309895641
"TFG" 231.126731550295 -0.00460962286525524 0.0764898093238739 -0.0602645359689305 0.951944946783668 0.980673387085851 0.98048309895641
"TRAPPC2" 35.7913540202519 0.0125059340749175 0.207367699301686 0.0603080138181183 0.951910319461651 0.980673387085851 0.98048309895641
"SAMD14" 27.8971166001629 -0.0135921593095213 0.226538852644939 -0.0599992414141194 0.952156238867267 0.980807204509366 0.980610271462083
"MICALL2" 13.8141533488479 0.0207383453878331 0.34727007812543 0.0597182040554115 0.952380072870551 0.980928621676081 0.980717346868886
"PLEKHG3" 107.746267558914 0.00727603467929036 0.121985268178667 0.0596468310307227 0.952436918971796 0.980928621676081 0.980717346868886
"EFHD2" 37.4771138127265 -0.0111724326052418 0.187652526489062 -0.059537874678671 0.952523699336653 0.980934157508475 0.980717346868886
"VTA1" 133.708292670305 -0.00601973910436016 0.101754500515144 -0.059159438392253 0.952825116502058 0.981160712173116 0.980937235004792
"ENSG00000291046" 12.1358755220469 -0.0189501158254676 0.321741417457349 -0.0588985899770881 0.953032881139045 0.98129079874609 0.981060675836506
"PKIB" 91.8843166354117 -0.00707884039459947 0.120902324195771 -0.0585500770286027 0.95331047517749 0.981458676803376 0.981215283697164
"ZNF702P" 36.6472283165777 -0.0108797859127314 0.186013018981188 -0.0584893787129581 0.953358822571246 0.981458676803376 0.981215283697164
"PRICKLE1" 27.9519642981203 -0.0127962998393699 0.219800724606445 -0.0582177327316902 0.953575196000621 0.981597566359771 0.981347524289671
"HDAC8" 35.6506829992038 0.0109785132912616 0.189044822864278 0.058073599292076 0.953690003604978 0.981631890615869 0.981375226269762
"PITPNC1" 16.4229552970359 -0.0170362843031091 0.295487196408998 -0.0576548984529547 0.954023519718821 0.981838968028609 0.981627959931843
"DENND4B" 43.5557684123865 0.0105982320306857 0.18419385950551 0.057538465501173 0.954116265808801 0.981838968028609 0.981632933200136
"KDM6A" 20.356433888545 -0.0150682008999764 0.26358931617307 -0.0571654463039116 0.954413402984633 0.982040944920573 0.981848171892981
"TET3" 33.1456885410698 0.0119636980849248 0.209719491730227 0.057046190538714 0.95450840029541 0.982054834661859 0.981855439677434
"JMY" 14.748100873135 -0.0163219835396068 0.287466453525166 -0.0567787417956157 0.954721448203999 0.982190169116212 0.981984127730827
"MAGED4B" 60.2253846411813 0.0331684453552879 0.585552115871099 0.056644736576427 0.95482819709724 0.982216132407525 0.982003467697134
"RNF7" 320.752210979253 0.00448918641690016 0.0796872004297089 0.0563351001502433 0.955074857345929 0.982386003501361 0.982166684207464
"CDKN2D" 11.2930457285755 -0.0206722438511667 0.370287749129265 -0.0558275122516952 0.955479217509672 0.982466374077027 0.982174315419904
"CHKB" 38.4651959385382 0.0128181698048009 0.229335086472882 0.0558927550159955 0.955427242468909 0.982466374077027 0.982174315419904
"DCAF12" 116.133044845167 0.00632771016887314 0.114586831683049 0.0552219663981616 0.955961628979774 0.982466374077027 0.982174315419904
"ECHDC3" 15.9736443364632 0.0189366390553087 0.341364242801953 0.0554734113329353 0.95576131200622 0.982466374077027 0.982174315419904
"MICOS10" 635.27420006467 -0.00603029660092139 0.109420471711115 -0.0551112283343304 0.956049850823835 0.982466374077027 0.982174315419904
"NEO1" 90.3221789225601 0.00780667570089833 0.140685434094991 0.0554902911670816 0.955747864560306 0.982466374077027 0.982174315419904
"RSBN1L" 63.8171645108005 -0.00775375224360264 0.140429292746334 -0.0552146357213996 0.955967469103347 0.982466374077027 0.982174315419904
"SMURF1" 23.4139530767832 -0.0141559840556825 0.256444733445092 -0.0552009154780069 0.955978399603494 0.982466374077027 0.982174315419904
"TCEAL1" 21.2939260045637 -0.0137938126968953 0.249852432570676 -0.0552078383026887 0.955972884398826 0.982466374077027 0.982174315419904
"TMEM212" 10.1493549072439 -0.0200309182346896 0.360608994376354 -0.0555474726007086 0.955702310637866 0.982466374077027 0.982174315419904
"VHL" 40.8388197244876 -0.0101194105845096 0.181691245082361 -0.0556956422414433 0.955584271103405 0.982466374077027 0.982174315419904
"NR2E1" 13.1611498949361 -0.0170205876681929 0.311024182962188 -0.0547243224179202 0.95635809190675 0.982668213898644 0.982362886262384
"PXK" 13.4675774789085 -0.0171050419902431 0.312935451862195 -0.0546599686563333 0.956409362041768 0.982668213898644 0.982362886262384
"GEN1" 50.2278650658312 -0.00827300898559593 0.151987248013215 -0.0544322572698769 0.956590779356592 0.982695365835471 0.982458852308288
"MYH10" 923.222498696036 -0.00589971764985833 0.108928026235113 -0.0541616134411931 0.956806403806551 0.982740979020537 0.982589929633399
"SERPINB6" 51.0930218986739 0.00872885654723503 0.162184654597622 0.053820483626464 0.957078189596495 0.982923984351781 0.982753932612598
"THADA" 24.067421025952 -0.0128063071863368 0.23833131074697 -0.053733213425461 0.957147720529775 0.982923984351781 0.982753932612598
"DGCR8" 44.7686822532344 -0.00945197478286728 0.176244945006789 -0.0536297638636001 0.957230142494592 0.98292485871835 0.982753932612598
"FBL" 375.972974751282 -0.00413017706379624 0.0773942931706825 -0.0533653954909531 0.957440776305076 0.983057375125781 0.982879811365494
"APBB2" 22.1733007868481 -0.0125070579625354 0.236908759055707 -0.0527927207604615 0.957897061406007 0.983395684536977 0.983204829545454
"PARP14" 46.7992844117198 0.00950011703625959 0.1801072428417 0.0527470016550608 0.957933489219505 0.983395684536977 0.983204829545454
"MB21D2" 40.9307757902689 -0.00955041750488699 0.183213564943766 -0.0521272401845263 0.958427307938696 0.983580812939633 0.983453837440092
"NAGA" 31.9004987687244 -0.0117069189122835 0.224009009245652 -0.0522609289318607 0.958320784946352 0.983580812939633 0.983453837440092
"ZNF805" 22.0559292193966 -0.0127150147378943 0.243999117283815 -0.0521109046599725 0.958440324110969 0.983580812939633 0.983453837440092
"LRP8" 71.1966194974599 0.00740815464739712 0.14341612934038 0.0516549615546714 0.958803624769548 0.983625798054155 0.98356269985884
"RWDD2B" 19.8306417308018 -0.0136381582476294 0.264069395071226 -0.0516461146281297 0.958810674186233 0.983625798054155 0.98356269985884
"SLC22A17" 60.1956008356805 -0.00875430183911719 0.16934630642131 -0.0516946724384864 0.958771982343849 0.983625798054155 0.98356269985884
"PDXP" 34.1750274436154 -0.0881231513341954 1.71012005052781 -0.0515303889378978 0.958902887140661 0.983636655320079 0.983566933475346
"CEP164" 47.113221001691 -0.0092116281065839 0.180712220798983 -0.050974018612889 0.959346223769063 0.983931766872464 0.983842156590709
"PALB2" 48.7644762566655 -0.0079198952483781 0.155611196053039 -0.050895407588016 0.959408864982917 0.983931766872464 0.983842156590709
"USP44" 41.1331442816691 -0.00891938289692917 0.175364611509285 -0.0508619317213663 0.959435540311323 0.983931766872464 0.983842156590709
"NDUFV1" 133.745409809839 0.00578758329931551 0.114514628462842 0.0505401220525594 0.959691977466647 0.984110997231989 0.984014749347344
"HLA-C" 182.804848323541 -0.00473585057759263 0.0939886741829891 -0.0503874601781516 0.959813629021911 0.984126992483477 0.984017503907262
"SMG8" 40.8861686761928 -0.00942478819979214 0.187313553160089 -0.0503155700203774 0.959870916403179 0.984126992483477 0.984017503907262
"CAPRIN2" 71.2582652391877 0.00717622324137227 0.143134368763329 0.0501362691810105 0.960013797441827 0.984159420593722 0.984022658160486
"PRELID2" 20.5580739300825 -0.0137909985803017 0.275429427425836 -0.0500708973227456 0.960065891209893 0.984159420593722 0.984022658160486
"C12orf4" 50.194014492252 0.00798435127018714 0.16711104755863 0.04777871593071 0.961892599407052 0.98424479032942 0.984022658160486
"CABLES2" 30.5095064273114 -0.0102519299523283 0.212707303037821 -0.0481973576173142 0.961558956058062 0.98424479032942 0.984022658160486
"CCDC32" 33.3952672110244 0.0104115228912832 0.20961414352917 0.0496699445752539 0.960385407639356 0.98424479032942 0.984022658160486
"CLIC4" 281.693147706314 -0.00414334987996327 0.0858178317396428 -0.0482807569938788 0.961492490361205 0.98424479032942 0.984022658160486
"DACT1" 11.5807865009245 0.0155452257151425 0.325341675531597 0.0477812308851676 0.961890595052922 0.98424479032942 0.984022658160486
"DDX55" 83.402817901693 -0.00665851162905134 0.136768505829756 -0.0486845388026656 0.961170697512406 0.98424479032942 0.984022658160486
"ENSG00000275964" 10.6108346287096 0.0185890530262206 0.382592571761712 0.0485870725106453 0.961248372439877 0.98424479032942 0.984022658160486
"FAM110B" 27.2426056136823 0.0111082395089476 0.22401172995271 0.0495877582450373 0.960450902136418 0.98424479032942 0.984022658160486
"FNTB" 36.6664469319722 -0.00989406003314657 0.200944272667116 -0.0492378304781896 0.960729763452396 0.98424479032942 0.984022658160486
"FSIP2" 18.5277813042022 0.0124218185619337 0.253860144957982 0.0489317398128397 0.960973694437038 0.98424479032942 0.984022658160486
"IFT122" 21.110573544086 -0.0127580596594632 0.2608750852495 -0.0489048605284075 0.960995115357619 0.98424479032942 0.984022658160486
"MBD6" 24.1792075998114 0.0111145605113074 0.229845648700497 0.0483566279115874 0.961432024752989 0.98424479032942 0.984022658160486
"MIA3" 103.634393942884 -0.00536034475887931 0.110754871925826 -0.0483982750886952 0.961398833975589 0.98424479032942 0.984022658160486
"PPP1R14B-AS1" 14.6976350102252 -0.0156844752282251 0.327067005617262 -0.047954929598063 0.96175216222198 0.98424479032942 0.984022658160486
"RNF150" 29.3484758882008 -0.011391815653218 0.231387947905902 -0.0492325367691607 0.960733982104775 0.98424479032942 0.984022658160486
"SMIM12" 94.3486491474965 -0.00622415733023057 0.129962368650276 -0.0478919966977485 0.961802317783324 0.98424479032942 0.984022658160486
"SPEG" 12.2891243994685 0.017245243368168 0.357931254037094 0.0481803228236136 0.961572532084915 0.98424479032942 0.984022658160486
"SSBP2" 69.5860437402584 0.0070660239393189 0.147930474353098 0.0477658438548157 0.961902858124817 0.98424479032942 0.984022658160486
"STK32B" 18.7091797374705 0.0141962924449466 0.285443045520285 0.0497342382928636 0.960334171997475 0.98424479032942 0.984022658160486
"TEX264" 29.5462667406921 -0.0108193147493194 0.218750576014773 -0.0494595943307996 0.960553036820461 0.98424479032942 0.984022658160486
"UBE2V2" 267.58053830708 0.00361115228494355 0.0731921816164909 0.0493379512017431 0.960649975645878 0.98424479032942 0.984022658160486
"EMD" 50.3493711200796 0.00807283468525279 0.171394460235131 0.0471009078950271 0.962432803746853 0.98440839361256 0.984294255966052
"LINC01963" 23.5618967078797 0.0115945516396709 0.245819267468267 0.0471669766128793 0.962380147060705 0.98440839361256 0.984294255966052
"RPL23AP7" 155.267235078968 0.00467696142887814 0.0991959691759092 0.04714870440536 0.96239470997102 0.98440839361256 0.984294255966052
"MIR503HG" 16.0789075973426 0.0147364211797258 0.314346568931967 0.0468795356341719 0.962609238357101 0.984476791245909 0.984349439066038
"SMIM13" 34.8063507914606 0.00896769307022289 0.19156829548887 0.0468119896736457 0.962663073132826 0.984476791245909 0.984349439066038
"BDNF" 31.359490192164 0.00922281261561605 0.198325361159334 0.0465034454580242 0.962908987980836 0.984644713609053 0.98450776298629
"ZSCAN16-AS1" 48.373047009063 -0.00762326847558012 0.164307075977514 -0.0463964709384968 0.962994249268875 0.984648341424688 0.98450776298629
"HMGCL" 31.8918311860136 0.00954031460159446 0.206393951017161 0.0462238091503041 0.963131865796393 0.984705496593122 0.984558309391424
"MEF2D" 16.3352560893812 0.0134520864653661 0.295209996122013 0.0455678555674865 0.963654690087575 0.985063194637468 0.984980495798923
"RPL7L1" 267.391215401378 0.00335771372508792 0.0738329509476232 0.0454771708565444 0.96372697108557 0.985063194637468 0.984980495798923
"SLX1B" 83.2193517889627 0.00606301141601663 0.133624129126316 0.0453736271709222 0.963809501800021 0.985063994630216 0.984980495798923
"SMURF2" 51.0045314114554 0.00745344608472808 0.165773355194765 0.044961665135939 0.964137864824786 0.985316026727052 0.985225899023846
"GNS" 108.818173196686 -0.00506575296704733 0.113859540066664 -0.0444912474095836 0.964512828625418 0.985615636443036 0.985518873026301
"CTHRC1" 52.7593801060563 -0.00820782737376137 0.185063330720248 -0.0443514516993578 0.964624259469122 0.985645919325271 0.985542545633838
"FZD5" 33.6750214984043 0.00884091440192182 0.201049953741297 0.0439737201496597 0.964925351880375 0.985869975424667 0.985759970640098
"AMOT" 108.775805354074 -0.00496744338984568 0.114535382277929 -0.0433703829423803 0.965406286466199 0.98605004811232 0.985913600118607
"CUL5" 148.361999093175 -0.00403733585824089 0.0926232369328722 -0.0435888011684034 0.965232178587298 0.98605004811232 0.985913600118607
"DDT" 160.83533689249 -0.0046359356100296 0.106471564554664 -0.0435415373994007 0.965269853849506 0.98605004811232 0.985913600118607
"MAPKAP1" 157.420404268721 -0.00435703614068464 0.100526902773136 -0.043341991253002 0.965428918475448 0.98605004811232 0.985913600118607
"FBXL2" 26.8379741897782 0.00920981257664733 0.215351137307184 0.0427664914697439 0.965887675472315 0.986356547040756 0.986206848220151
"NOTCH2" 168.426302784924 0.00422668443634514 0.0988463067972823 0.0427601654861358 0.965892718263977 0.986356547040756 0.986206848220151
"ADA2" 11.810464600992 0.0142374596942066 0.339438742111993 0.0419441210676807 0.966543243801514 0.986596691280758 0.98640735010214
"PARM1" 10.909913502067 0.0148791363814739 0.351380950921302 0.042344743909599 0.966223876771737 0.986596691280758 0.98640735010214
"PER2" 11.6251637190517 -0.0146879689826115 0.347775065819488 -0.0422341059673186 0.966312074176486 0.986596691280758 0.98640735010214
"PHF2" 40.8927427416521 -0.00737063299080923 0.176124781893626 -0.0418489261508973 0.966619131722874 0.986596691280758 0.98640735010214
"ZBED5" 98.6864508178495 -0.00494879786388168 0.117749516252439 -0.0420281799992462 0.966476233567932 0.986596691280758 0.98640735010214
"ZC3H18" 43.3671553213078 0.00773049129871876 0.183691884354079 0.0420840110922793 0.96643172617865 0.986596691280758 0.98640735010214
"ENTPD5" 13.97973855873 0.012578701875805 0.302989269464784 0.0415153378138595 0.966885065588291 0.986784538014645 0.986588562766961
"UBE3C" 63.4299592804224 -0.00598760734908542 0.145921185525106 -0.0410331599728898 0.967269460279551 0.98709324156238 0.98689060612952
"GZF1" 27.0811229747799 0.00888109029994403 0.217164309666714 0.040895717687561 0.967379031383524 0.987121460595432 0.986912221510135
"IGFBP5" 87.1552000743947 -0.00562578354271279 0.137955486760611 -0.0407797012994128 0.967471521912128 0.987132247166904 0.986916409069141
"ATF1" 45.3740950980227 -0.00693986631821327 0.170801333603052 -0.0406312185731627 0.967589895877254 0.987169439109382 0.986935045649093
"ARHGEF11" 39.3639087937515 0.00766732533852998 0.190140496234951 0.0403245257604445 0.967834400948741 0.987177269649413 0.986935045649093
"FAM86DP" 36.8123842702018 0.0080462353128512 0.198843706134287 0.040465124440083 0.967722310921393 0.987177269649413 0.986935045649093
"TMEM276" 21.4891260882252 -0.0104933787483835 0.260295628499392 -0.0403133114792512 0.96784334138076 0.987177269649413 0.986935045649093
"CLASP2" 53.3753097950854 -0.00603888607053945 0.151668642732836 -0.0398163124672839 0.968239571075612 0.987414254524469 0.987248931661974
"NOVA2" 12.8548031402861 0.0124544360363016 0.316084794240621 0.0394021992301869 0.968569726540627 0.987667360989638 0.987495395046808
"LCTL" 17.3119567427459 -0.0121871291215561 0.31385377470979 -0.038830595976821 0.969025451161366 0.987964860520726 0.987779641014042
"SREK1" 189.720162137317 0.00358742418486698 0.0923457792108738 0.0388477331126852 0.969011788014428 0.987964860520726 0.987779641014042
"CHTF8" 26.7187161484385 0.0320234143410035 0.835379391075404 0.0383339769727609 0.96942140097951 0.988117736576137 0.987912691734709
"MLPH" 30.8286458703368 -0.00777701136800994 0.202533395656994 -0.0383986618245463 0.969369827906057 0.988117736576137 0.987912691734709
"TGOLN2" 153.701391901964 0.00396942769126064 0.103460610548877 0.038366559700374 0.969395422834814 0.988117736576137 0.987912691734709
"LINC02595" 18.0384243874811 -0.0100339766820631 0.266193128281952 -0.0376943490120268 0.969931381631647 0.988281907953867 0.98802408211142
"NPY2R" 54.376908952448 -0.00638815158340623 0.169874307976286 -0.0376051661932185 0.970002488810612 0.988281907953867 0.98802408211142
"STON1-GTF2A1L" 12.5829184605462 -0.0121783959582669 0.322064566232828 -0.0378135232345394 0.969836362102155 0.988281907953867 0.98802408211142
"THNSL2" 29.1273278828773 0.0083433810766115 0.223451264971819 0.0373387059485376 0.970214944113778 0.988281907953867 0.98802408211142
"TLN2" 58.8424867156673 0.00592132485107226 0.157868134971854 0.0375080433561084 0.97007992699033 0.988281907953867 0.98802408211142
"VPS8" 30.7280226653699 0.00738138420644694 0.194807895774205 0.0378905802411749 0.969774923535951 0.988281907953867 0.98802408211142
"ZNF253" 23.9372571936831 -0.00926396913300135 0.248303514719607 -0.0373090535728524 0.9702385868128 0.988281907953867 0.98802408211142
"ZNF79" 11.6068040046563 0.0125196060084065 0.332583813150203 0.0376434616279785 0.969971955093716 0.988281907953867 0.98802408211142
"MAP1LC3A" 31.8463431507753 0.00823364304900807 0.221347434738505 0.0371978245816814 0.97032727314589 0.988288702680076 0.98802428706429
"CAND2" 20.8431992568399 -0.00923804466370971 0.253283983680778 -0.0364730707779483 0.970905150823893 0.988538541480094 0.988318033157398
"CXorf38" 24.0004999431147 -0.00869605921405228 0.239843673731623 -0.036257196526196 0.97107727970488 0.988538541480094 0.988318033157398
"PDXDC1" 87.9197358369292 0.00439608164923972 0.121185957482648 0.0362755037015667 0.971062682295065 0.988538541480094 0.988318033157398
"RAB4A" 132.310280713898 -0.00375785702737293 0.102505749886055 -0.0366599632854755 0.970756131838534 0.988538541480094 0.988318033157398
"SIGIRR" 37.9136649968559 -0.00699221367986384 0.192972831859277 -0.0362341870225692 0.971095626577013 0.988538541480094 0.988318033157398
"ZFPM1" 10.3810120205138 0.0138525317943923 0.382984269177169 0.0361699759213454 0.971146826061523 0.988538541480094 0.988318033157398
"ARHGEF26" 14.3593061787767 -0.0115212471888703 0.319869710722934 -0.0360185625667127 0.971267557769339 0.988555442942519 0.988321754086503
"PKIG" 89.7783843831061 0.00490230795059496 0.136389730646542 0.0359433802483226 0.971327505762608 0.988555442942519 0.988321754086503
"CNTLN" 62.4318235275393 0.00544157644664131 0.152123705212503 0.0357707330296742 0.97146516978493 0.98861205100147 0.988371761805789
"GDNF" 12.7596867501041 -0.0114449719772367 0.323036936652733 -0.0354292982586698 0.971737422739837 0.988805602433291 0.988558679146594
"GNB1L" 13.7177793828287 -0.0125582693444407 0.358318067801346 -0.0350478261436793 0.972041604530457 0.989031608088492 0.988778041011851
"LIX1" 227.866679127451 -0.00278292279331197 0.0800190726665536 -0.0347782434933813 0.972256569311972 0.989166806839688 0.988906618048595
"UBTD2" 107.993789589857 -0.003924834567094 0.114163763773245 -0.0343789871442012 0.972574939395294 0.989323655218073 0.989140338217311
"GIT2" 34.25899091271 0.00670270908740568 0.196333710835533 0.0341393694382952 0.972766014498374 0.989434496050089 0.989244564470751
"FOXRED2" 31.7669561390831 0.00748045371897997 0.220996170768394 0.0338487933658341 0.972997726737778 0.989503131672734 0.98930000152559
"MAN2B1" 10.3235448462633 0.046235993071758 1.36240162881453 0.0339371240417479 0.972927289523628 0.989503131672734 0.98930000152559
"MED12L" 39.772625218319 0.00603588401653635 0.179690322381391 0.0335904790894929 0.973203714571327 0.989629093720211 0.989419345980464
"ALAD" 24.5869857599828 0.00774415184751481 0.231778983474784 0.0334117948548054 0.973346203981017 0.989671277805945 0.989474118140207
"FKBP4" 214.807413770116 0.00325437483351921 0.0983512078429622 0.0330893224892112 0.973603357507973 0.989671277805945 0.98948474173465
"H4C11" 34.432439174872 -0.0129819631519928 0.39393966783274 -0.0329541912430731 0.973711117873933 0.989671277805945 0.98948474173465
"MAGI1" 147.718331689937 -0.00329422967186331 0.0996522043309934 -0.033057268466652 0.973628918933768 0.989671277805945 0.98948474173465
"ZNF444" 46.7814817610281 -0.00594622929358086 0.178690086733369 -0.0332767721046186 0.973453876674555 0.989671277805945 0.98948474173465
"FASTK" 17.058918834801 -0.00995499133330103 0.303242100588806 -0.0328285264940831 0.97381132961565 0.989671277805945 0.989496524386964
"EFEMP2" 46.6934871924882 0.00600584150839718 0.183570052110211 0.0327168916680996 0.973900353498793 0.989671277805945 0.989496937867837
"CCDC14" 147.288063897971 -0.00383893133263373 0.119827998040557 -0.0320370146827824 0.97444253258945 0.989981521902495 0.989826224436986
"KRT10" 205.278740189023 0.00275380502307791 0.0858447925946921 0.0320788825954736 0.974409143989666 0.989981521902495 0.989826224436986
"ZNF564" 13.2031114663665 0.0195168746596236 0.610340926971641 0.0319770046496168 0.974490389148826 0.989981521902495 0.989826224436986
"BTBD1" 83.7611810078751 0.00440481489612532 0.140510503543304 0.0313486521295385 0.974991490666302 0.990271444701775 0.990129635655561
"HSD17B1-AS1" 21.7846315725012 0.00798612214493286 0.256584554352544 0.0311247189648057 0.975170076333721 0.990271444701775 0.990129635655561
"MRPL14" 196.041790888886 -0.00303606660948386 0.0969492537952832 -0.0313160389650319 0.975017499436994 0.990271444701775 0.990129635655561
"PDCD6" 114.148598113473 0.00431254731144343 0.138906135840547 0.0310464853503223 0.975232467574768 0.990271444701775 0.990129635655561
"STON1" 37.722341578744 0.00579868579543125 0.185571168727471 0.0312477732138832 0.975071940982244 0.990271444701775 0.990129635655561
"IFNGR2" 99.0572500407134 0.00360488147765165 0.119760790796399 0.0301006819818031 0.975986756835882 0.99087036986034 0.990805357471539
"TCF3" 258.732428681327 -0.00273287343098029 0.0918302384370414 -0.0297600602752866 0.976258411930018 0.990979181514339 0.990991038873689
"MET" 33.833907509798 0.00610204375561894 0.210148553194763 0.0290368106886924 0.97683523227865 0.991481178315173 0.99148642883587
"TTC27" 43.0934054722082 -0.00494508824336415 0.17207110780241 -0.028738631990692 0.977073045209062 0.99163902929076 0.99162206631022
"EDA2R" 54.5743974887858 0.00447170115341076 0.157125577220446 0.0284594095532709 0.977295741389515 0.991656473709902 0.99162206631022
"ENSG00000288013" 20.0984835142973 -0.0075661581642542 0.267495475758381 -0.0282851818065456 0.97743469907768 0.991656473709902 0.99162206631022
"ENSG00000291259" 10.2649890349085 -0.0102409375442347 0.363138828510648 -0.0282011636878276 0.97750170910591 0.991656473709902 0.99162206631022
"LPGAT1" 82.7217108626542 -0.00371291901217294 0.130901320544991 -0.0283642594033021 0.977371629589218 0.991656473709902 0.99162206631022
"MAP3K8" 14.9276236827811 0.00795670171381914 0.279968089363149 0.0284200307682152 0.977327148410286 0.991656473709902 0.99162206631022
"SMU1" 86.1662010671776 -0.00348003539932878 0.12491535691916 -0.027859147867471 0.977774491065164 0.991849702612612 0.991808681616426
"DNAAF11" 23.8481543221495 0.00634614577308535 0.230525732010182 0.0275290125650921 0.978037799931392 0.991949792877137 0.991871997586907
"MCCC1" 33.2409344872383 -0.00558901008414642 0.202448923310307 -0.0276070131308121 0.977975588129117 0.991949792877137 0.991871997586907
"APMAP" 180.77815693461 0.00255494622522892 0.0942946421165544 0.0270953488753989 0.978383684460024 0.991959242872579 0.991871997586907
"CYB561" 26.8955505105629 0.00611954603567864 0.225266302756596 0.0271658297792143 0.978327469527888 0.991959242872579 0.991871997586907
"GLO1" 350.020236833072 0.00196097236593082 0.0726251821432283 0.02700127294777 0.978458718737218 0.991959242872579 0.991871997586907
"ITGAE" 138.220364495072 -0.0028405703765948 0.104045253021654 -0.0273012972153916 0.978219422227141 0.991959242872579 0.991871997586907
"RRP1B" 164.525337085062 -0.00241158565213419 0.0888030392144216 -0.0271565666385723 0.978334857719041 0.991959242872579 0.991871997586907
"REEP3" 121.03545209168 0.00289086653519355 0.108453130624502 0.0266554457077188 0.978734549667367 0.992155407040613 0.992061545169374
"RABGAP1L" 15.3154073117121 0.00704952494874001 0.266476319645346 0.0264546018877858 0.978894743358361 0.992234325157154 0.992080108112116
"ASCC2" 55.6243798477454 -0.00486838000137432 0.187745561295569 -0.0259307328907233 0.979312586981612 0.992252186057255 0.992080108112116
"CENPP" 17.0540887979847 -0.0078552522770479 0.299806671217189 -0.0262010589863003 0.979096971224676 0.992252186057255 0.992080108112116
"DCAF10" 55.9307229906567 -0.00422086874819466 0.16277370617573 -0.0259309003116132 0.979312453443972 0.992252186057255 0.992080108112116
"MDM4" 163.302202832415 0.00263179348380522 0.101549680089496 0.0259163148666329 0.979324087035596 0.992252186057255 0.992080108112116
"RWDD3-DT" 28.918820722694 0.00535280104827076 0.203694352891919 0.0262785932563922 0.979035129121341 0.992252186057255 0.992080108112116
"ENPP1" 10.0217794349533 0.00916233367204726 0.362570633368831 0.0252704792633515 0.979839220543807 0.992286002700479 0.992080108112116
"EPHX4" 12.118715815 -0.00907220340169337 0.359419784810388 -0.0252412465453993 0.979862537440503 0.992286002700479 0.992080108112116
"FAM3C" 120.137683178464 0.00286249390425374 0.11546957689039 0.0247900267874972 0.980222446086001 0.992286002700479 0.992080108112116
"GDAP1" 72.534183362414 0.00335851588929008 0.13419210737743 0.0250276708140807 0.980032892400154 0.992286002700479 0.992080108112116
"LCLAT1" 26.3899805720473 -0.0059306902563801 0.234595500650994 -0.025280494467808 0.979831232118909 0.992286002700479 0.992080108112116
"NFS1" 27.1152734597238 -0.00589383237208994 0.238242182904052 -0.0247388279449386 0.98026328432751 0.992286002700479 0.992080108112116
"NSUN5" 69.5613468936169 0.00387475320148648 0.151475154949511 0.0255801237026495 0.979592239870071 0.992286002700479 0.992080108112116
"RAE1" 127.781795756671 -0.00251804430890278 0.100576832057037 -0.0250360272579951 0.980026227011143 0.992286002700479 0.992080108112116
"RBFOX2" 190.581663311461 0.00236737684070777 0.0938481660913416 0.0252256057769272 0.9798750129958 0.992286002700479 0.992080108112116
"TRIB3" 31.8485349808669 -0.00572679723863538 0.230317714434767 -0.0248647710519783 0.980162827168751 0.992286002700479 0.992080108112116
"ZBED4" 77.1434117748794 -0.00335177451911087 0.13244517109351 -0.0253068835310306 0.979810183427036 0.992286002700479 0.992080108112116
"STRADB" 55.4067730107486 -0.00396655635000391 0.162549774027159 -0.024402103132676 0.980531870769086 0.992474510102267 0.99226199646616
"ZC3H11A" 119.376417981459 -0.0214131399057713 0.886242853593516 -0.0241617067138492 0.980723622821795 0.992585222157116 0.992366105340115
"RAB14" 135.355291153298 -0.00236695630186228 0.0985362253816408 -0.024021178938962 0.980835715229845 0.992615299279385 0.992389597341106
"MFSD1" 29.2255747805945 -0.00490066578332891 0.205722482642722 -0.0238217316861759 0.980994805588145 0.992692929739431 0.992460632345495
"CETN3" 90.3231998995111 -0.00314222230644578 0.136473342331438 -0.0230244401783215 0.981630777671784 0.993169678500839 0.993014066269536
"ICMT" 136.512515963402 0.00232000216194535 0.101821272318417 0.0227850439217671 0.981821738150245 0.993196100126801 0.993027312335655
"TIMM8B" 675.127109125986 -0.00258852844538747 0.113197392590008 -0.0228673857777177 0.981756055968315 0.993196100126801 0.993027312335655
"FAHD2B" 28.6613258326077 -0.00548709069080444 0.245501420738226 -0.0223505455663136 0.982168329405399 0.993363790378746 0.99317522257086
"GLIS3" 154.625389664926 0.00208346193259062 0.0935664372826968 0.0222671931634605 0.982234818453341 0.993363790378746 0.99317522257086
"GPN2" 58.9688162874648 0.00345697076126553 0.154296972982901 0.0224046570352914 0.982125165508411 0.993363790378746 0.99317522257086
"LINC01873" 56.2722695831376 0.00415426741848559 0.189446923129187 0.0219283974100373 0.982505072360727 0.993470346727092 0.993268595561782
"TMEM25" 28.5516695951447 0.00512289061975876 0.233588758711101 0.0219312378216568 0.98250280658504 0.993470346727092 0.993268595561782
"PSMA7" 720.969223201831 -0.0017351995342627 0.079791778602841 -0.0217465955095393 0.98265009470708 0.993533616480979 0.993325272270438
"PAXBP1" 137.441626626637 -0.00202891542663314 0.0938559470399566 -0.0216173347627017 0.982753205621766 0.993554503544113 0.993339575809961
"PTBP3" 172.052115380307 -0.00184818999003705 0.086662383698285 -0.0213263230385114 0.98298534586362 0.993705823628911 0.993484284206479
"ARL6IP1" 603.63880853183 0.00141041941457755 0.0667076718757591 0.0211432864454392 0.98313135501238 0.993770055188254 0.993541923257149
"HPF1" 215.931787195152 -0.00175377422243315 0.0849446608914013 -0.0206460795066954 0.983527982157511 0.994087584717162 0.993852800793735
"ENSG00000291214" 64.6736837694349 -0.00287817327534917 0.140253253188215 -0.0205212585799116 0.983627553751941 0.994104841290857 0.993863475268679
"SELENOM" 20.0355587157573 0.00570524146315545 0.280794180200056 0.020318232589759 0.983789511285734 0.994185140136959 0.993937177254479
"ENSG00000280649" 13.941939324152 0.00646212604390727 0.321574648520311 0.0200952596034607 0.983967381671544 0.994281505169149 0.994026941440736
"ZBED6" 81.8972027236547 0.0336686570775786 1.68627786392584 0.0199662569247006 0.984070290270012 0.994302112841996 0.994040968079876
"DHODH" 22.2201708635614 -0.0049434228639166 0.254220111421782 -0.019445443699436 0.984485758421578 0.994638499956403 0.994370690052948
"BBLN" 49.8271977704935 -0.00526509370237274 0.275228485816121 -0.0191299010593341 0.984737478195313 0.994726013266286 0.994445028627011
"CCDC150" 54.2416589865954 -0.00285702174051873 0.14909251596956 -0.0191627441655223 0.984711277990655 0.994726013266286 0.994445028627011
"AGAP6" 17.3127817266728 0.010779082171794 0.573495387315927 0.0187954121518611 0.985004313750112 0.994745388927996 0.994534602345036
"PHF12" 56.0238610066136 -0.00276508715574662 0.14633331985964 -0.0188958137381072 0.984924219098955 0.994745388927996 0.994534602345036
"ARHGAP42" 28.6966558475213 0.00386444932540231 0.208400264332499 0.0185433993463495 0.98520535583689 0.994822139509851 0.994598178659642
"TRAPPC6B" 53.9637009964141 0.00287169658115609 0.155284195372765 0.0184931671524104 0.985245428457308 0.994822139509851 0.994598178659642
"RPL17" 1629.68448098156 0.00290685972475652 0.159058669596649 0.0182753931749079 0.985419157590239 0.994914189272089 0.994683629872772
"ENSG00000286827" 13.7502576195643 -0.00524916713684096 0.289346929622174 -0.0181414302328877 0.985526026835799 0.994938725148406 0.994701583263901
"C18orf54" 59.9592589249336 -0.00252247457077409 0.14174299123852 -0.0177961149876495 0.985801504061025 0.99496675801452 0.994709885626731
"PJA2" 251.67264029908 0.00128344978404724 0.0718889087612249 0.017853237810441 0.985755933882489 0.99496675801452 0.994709885626731
"RNF157" 41.9074205089026 -0.00355206093819367 0.198718538494662 -0.0178748342510032 0.985738705165263 0.99496675801452 0.994709885626731
"ZNF347" 29.4241457241612 0.00351368436287941 0.200473907716065 0.0175268911695776 0.986016280088201 0.995100182166066 0.994836702219649
"ANKRD42" 13.3991119036672 -0.00521778730490318 0.30961495591302 -0.016852504070795 0.98655428364008 0.995177161474029 0.994950952472931
"CDK13" 88.9163886009475 0.00225440334205615 0.134070402837998 0.0168150709950519 0.986584146681736 0.995177161474029 0.994950952472931
"ENSG00000271741" 29.7367609452777 0.00700411694513669 0.421856094938491 0.0166030952952284 0.986753255210929 0.995177161474029 0.994950952472931
"NACC2" 54.5877064350159 -0.00284106975958864 0.165028365845449 -0.0172156449894761 0.986264581142303 0.995177161474029 0.994950952472931
"PIGT" 116.639677982012 -0.00197467950013163 0.118845391930825 -0.0166155327358507 0.9867433329378 0.995177161474029 0.994950952472931
"RPL12" 1296.58649698312 -0.00187007392196646 0.110621657787064 -0.0169051337629217 0.986512297202576 0.995177161474029 0.994950952472931
"ZNF853" 13.808306741937 0.00528866837222691 0.315891136111306 0.0167420600569286 0.986642392782716 0.995177161474029 0.994950952472931
"PRKAA1" 36.0349334859434 0.00302817747468763 0.189538525344681 0.0159765803241363 0.987253075505041 0.995560473624337 0.995365042084811
"ATG5" 61.8030056275145 0.0023269898832982 0.147132517613344 0.0158156056937285 0.987381498450836 0.995560473624337 0.995397741467553
"OSBPL11" 59.3280191804486 0.0022558909090949 0.143573519728945 0.0157124441425816 0.987463799233036 0.995560473624337 0.995397741467553
"APBA3" 19.5364032919752 0.00451644742564584 0.293151101845135 0.0154065510831058 0.987707837039181 0.995626461456934 0.995520669753853
"BVES" 16.6098545819898 -0.00442458822082748 0.292775383916109 -0.0151125691021049 0.987942373414154 0.995626461456934 0.995520669753853
"METAP2" 323.015840797592 0.00106072763576736 0.0701194330729552 0.0151274416988474 0.987930508155198 0.995626461456934 0.995520669753853
"UBAC1" 95.5961127500677 0.00206580265046338 0.135047350072009 0.015296876609292 0.987795334297436 0.995626461456934 0.995520669753853
"ZNF511" 115.226488610265 -0.00181001827277265 0.120680380688107 -0.0149984468266681 0.988033419496504 0.995634947728121 0.995522573731995
"DSN1" 45.1799047564536 0.00247283833024003 0.169131446524988 0.0146208075496752 0.988334699002495 0.995799925953825 0.995670200932117
"STAM2" 39.7615397717863 0.00259407089201749 0.177845826825829 0.0145860655732898 0.988362416133423 0.995799925953825 0.995670200932117
"FAM135A" 47.0901449604507 -0.00244259756222175 0.168693668452064 -0.0144794857129794 0.988447445578767 0.995802334188123 0.995670200932117
"MRPL27" 196.938559671546 0.00127096496530683 0.0901278230103647 0.014101804779648 0.988748760593361 0.99588770405715 0.995735828096462
"RAB21" 125.613704608714 -0.00145776128101772 0.102825277715235 -0.0141770711775256 0.98868871269936 0.99588770405715 0.995735828096462
"UBE2D2" 255.713318211367 -0.00107286806601246 0.0762928783433367 -0.0140624929784965 0.988780123762634 0.99588770405715 0.995735828096462
"DLST" 22.347940172399 0.00354539544881784 0.256517585419222 0.013821256905345 0.98897258359476 0.995915670323796 0.995750641408332
"NEK8" 10.965472335299 -0.00483188622809083 0.349617329914173 -0.0138204997712127 0.988973187642701 0.995915670323796 0.995750641408332
"CLIP1" 213.401270359837 0.00128182213822222 0.0981351038718315 0.0130618105820352 0.989578479338801 0.995989393311614 0.995778584947299
"E2F2" 12.0670440622965 0.00466655617303249 0.353871291214948 0.0131871567117264 0.989478476210473 0.995989393311614 0.995778584947299
"EIF1" 1001.63962026696 -0.00157382846179227 0.120485784352638 -0.0130623581051353 0.989578042515839 0.995989393311614 0.995778584947299
"FAM3A" 24.7065931533784 -0.00339577369640975 0.259132559227865 -0.0131043883737656 0.989544510083489 0.995989393311614 0.995778584947299
"NOP14-AS1" 14.4323727955927 -0.0042062354250208 0.323475630910427 -0.0130032528669387 0.989625197667936 0.995989393311614 0.995778584947299
"NUP58" 73.2932473890143 -0.00196275586773206 0.146913086005739 -0.0133599798431529 0.989340595449306 0.995989393311614 0.995778584947299
"PAPOLA" 384.165109220788 -0.00105196240546716 0.0800545111966197 -0.0131405762116699 0.989515638852252 0.995989393311614 0.995778584947299
"FAF1" 77.4552894290121 0.00178611701819118 0.144252001279556 0.0123819219307034 0.990120908089612 0.995989393311614 0.99582868489719
"GTF2IRD2" 31.746743877175 0.00499751216726728 0.395043409117846 0.0126505392873836 0.989906599235641 0.995989393311614 0.99582868489719
"MCM3AP-AS1" 12.5179925642109 0.00367072360445187 0.295141877809789 0.0124371493184629 0.990076846402395 0.995989393311614 0.99582868489719
"MIER3" 42.2993100729388 0.00218950547485961 0.171487645693306 0.0127677155168098 0.98981311368163 0.995989393311614 0.99582868489719
"TIFA" 19.9049911131497 0.00302988411534251 0.242569192199115 0.0124908035017712 0.990034039883057 0.995989393311614 0.99582868489719
"NADSYN1" 48.5177486475117 0.00202019316351014 0.170596647727626 0.0118419276721989 0.990551729564522 0.996339594428421 0.996172260858998
"STAG3L4" 41.2062159164099 -0.00219795680310012 0.189509091373672 -0.0115981602105105 0.990746214500519 0.996452039456744 0.996278118796181
"FAM120B" 41.0563063937724 -0.00211329800816376 0.185662926768972 -0.0113824447612712 0.990918319165049 0.996541958432552 0.996361454461678
"ENSG00000255339" 40.644789846581 0.00460501822930357 0.414377332631129 0.0111131036055075 0.991133208720643 0.996674886512872 0.996487791155655
"ENSG00000266340" 55.75775493779 -0.00210286814373935 0.195797420866847 -0.0107400196306438 0.991430868893026 0.996807840647557 0.99660758750986
"KAT5" 24.6320453685408 -0.00254225965716338 0.235789222249442 -0.0107819162933321 0.99139744212816 0.996807840647557 0.99660758750986
"GRK5" 17.8496567528426 0.00324415580285048 0.305636761337235 0.0106144162392525 0.99153108018738 0.996825422681289 0.996618601257745
"ARAP3" 39.8644275039353 0.00201338809102033 0.1941257047551 0.010371568739752 0.991724833790675 0.996870076152161 0.996650118913496
"GPR27" 18.7327859343499 -0.00322838760245911 0.311880335084287 -0.0103513663392295 0.991740952108889 0.996870076152161 0.996650118913496
"COPB2-DT" 10.4979669237451 0.00376733534900774 0.369273877521328 0.010202008802505 0.991860115888742 0.996906697510997 0.996680170447596
"ANKS6" 39.9691670592858 -0.00169303333863033 0.186082046999613 -0.0090983163928428 0.992740693974442 0.997144259940896 0.996865214928662
"BCORL1" 31.1519494727801 -0.00196125055464542 0.200198425464489 -0.00979653336481062 0.99218362230468 0.997144259940896 0.996865214928662
"BTF3" 966.448291866745 0.00112152374591787 0.123569944150438 0.00907602373399546 0.992758480208376 0.997144259940896 0.996865214928662
"NAXE" 115.569126588862 0.00106909780261238 0.111059141181691 0.00962638276540745 0.99231937643899 0.997144259940896 0.996865214928662
"PPIC" 30.4473522130837 -0.00213715093915268 0.230632821112983 -0.00926646488925239 0.992606536541341 0.997144259940896 0.996865214928662
"SRPK2" 110.880612076728 0.00104188589132097 0.111775906284011 0.00932120280620805 0.992562863888678 0.997144259940896 0.996865214928662
"TBC1D32" 10.6874910811554 -0.00326340072262568 0.347887777001846 -0.00938061334246983 0.992515463211443 0.997144259940896 0.996865214928662
"ZBTB25" 28.5379113484417 -0.00187108114046071 0.20510321833891 -0.00912263179297827 0.992721293897212 0.997144259940896 0.996865214928662
"CEP97" 45.3119571017288 -0.00138926668286114 0.165687880399813 -0.00838484190580971 0.993309942490062 0.997154104281385 0.997008417226238
"LPIN2" 59.0375248535009 0.00127308366397343 0.148189080188163 0.00859094112978455 0.993145505025048 0.997154104281385 0.997008417226238
"SEMA4B" 13.1308988791496 -0.0027745871279088 0.327263806610611 -0.00847813620651945 0.993235507053797 0.997154104281385 0.997008417226238
"SLC35B4" 81.5166682410073 0.00119705861271743 0.137201588248494 0.00872481600248945 0.993038692334471 0.997154104281385 0.997008417226238
"ZNF876P" 10.4795124260383 0.00285752707202849 0.342722936135199 0.00833771764519795 0.993347540895746 0.997154104281385 0.997008417226238
"CYB5R1" 48.4018557049563 -0.00136564521395238 0.171216705838383 -0.00797612129765803 0.993636043439153 0.997360626692361 0.997208346309687
"ALG1" 34.2483761202939 -0.00159383556358867 0.208078338878112 -0.00765978607952222 0.993888434711444 0.997530871087198 0.997372001616607
"HDGFL3" 202.046556439007 -0.000652351606417913 0.0864640908058702 -0.00754476916761407 0.993980202277761 0.99753988818581 0.99737445530495
"MTSS1" 16.6298347621296 -0.00202869395352475 0.27362603035169 -0.00741411170171668 0.994084448936555 0.997561426522775 0.997389429133397
"SCAMP1-AS1" 15.0555646544482 -0.00221501615678945 0.305028248527319 -0.0072616754922981 0.994206072160013 0.997600397162808 0.997421833040315
"CFAP210" 11.5506200562086 -0.00215832750514513 0.361717904537431 -0.00596688048357801 0.995239146436651 0.998221384598106 0.998009906521028
"ELF3" 22.4734017509347 -0.00153818579535 0.252273186554931 -0.0060973019620342 0.995135087045844 0.998221384598106 0.998009906521028
"EMC2" 73.099239263906 0.000825753312344919 0.137619729163766 0.00600025386884959 0.995212518804482 0.998221384598106 0.998009906521028
"NIPAL3" 14.2239296346127 -0.00191862502692302 0.314794848342828 -0.00609484252052795 0.995137049359788 0.998221384598106 0.998009906521028
"POLR3H" 62.7706725311217 -0.000997124979935113 0.157829249159568 -0.00631774519136818 0.99495920218573 0.998221384598106 0.998009906521028
"HNRNPD" 878.137589552811 0.000520606721466663 0.0929054043887306 0.00560362149965318 0.99552898031962 0.998262812087162 0.998031656872767
"PARG" 104.837854487498 0.000636734108878772 0.112362887122597 0.00566676529220937 0.995478599662373 0.998262812087162 0.998031656872767
"ZNF407" 23.5218188233836 -0.00138827012442803 0.239141249688755 -0.0058052307004119 0.995368122068515 0.998262812087162 0.998031656872767
"NR3C1" 34.1123507666266 -0.00107032987634433 0.20584776889382 -0.00519961854382024 0.99585132333579 0.99826971728616 0.998101932427341
"RTN4" 747.241318772849 -0.000399837573978776 0.077193688856612 -0.0051796666269114 0.995867242447878 0.99826971728616 0.998101932427341
"TMEM192" 38.2035122479248 0.000973991152710457 0.181787707828276 0.0053578493526665 0.995725075175466 0.99826971728616 0.998101932427341
"MON1A" 11.8021250311448 -0.00183419148520789 0.376106848431707 -0.00487678300157552 0.996108905560321 0.998345863095889 0.998254535943865
"ALDH16A1" 37.9296760331111 0.00104142494373365 0.224861076932867 0.00463141490710093 0.996304678761733 0.998382863562043 0.998278404699614
"AXIN2" 47.0604852109391 0.00075648287030274 0.163640702916449 0.00462282828673121 0.996311529820213 0.998382863562043 0.998278404699614
"LRRC51" 11.7279816371149 0.00121281409442978 0.339757269885972 0.00356964869312971 0.997151838468995 0.99914183049654 0.999030724840269
"PIDD1" 33.4116300715455 0.000723168412247656 0.211036211500433 0.00342675035296572 0.997265854150649 0.99917298931698 0.999055313784869
"ATRX" 485.119221419405 0.000168161482145219 0.0805362267109079 0.00208802285645751 0.998334000010811 0.999246174942294 0.99913932456043
"BLOC1S5-TXNDC5" 115.721796023548 -0.00143453299942196 0.627493656507045 -0.00228613147646354 0.998175932579848 0.999246174942294 0.99913932456043
"CDCA4" 87.5223873093442 -0.000266629574649779 0.125643949563182 -0.0021221043717326 0.998306806956216 0.999246174942294 0.99913932456043
"DUS4L" 21.2590155608495 0.000697472523609145 0.239387462473414 0.0029135716482504 0.997675309454079 0.999246174942294 0.99913932456043
"EIF5A" 400.138135719755 -0.000306529754197669 0.126168683190705 -0.0024295232893439 0.998061522784326 0.999246174942294 0.99913932456043
"ENSG00000276170" 16.6703567774758 0.000631214954825852 0.283865124859181 0.00222364390531941 0.998225790321346 0.999246174942294 0.99913932456043
"FGFR3" 112.903739029971 -0.00034546632026651 0.122943008568251 -0.00280997125651701 0.997757970268614 0.999246174942294 0.99913932456043
"LANCL2" 42.302872629666 0.00050725143972498 0.193913199894718 0.00261586854324711 0.997912841256577 0.999246174942294 0.99913932456043
"PDE12" 44.3551718035991 0.000417588475367508 0.163352871226277 0.00255635834395015 0.99796032336702 0.999246174942294 0.99913932456043
"PPM1K" 24.1144736607801 -0.000611836516790867 0.221743131658224 -0.00275921293352121 0.997798469393846 0.999246174942294 0.99913932456043
"RPS4Y1" 653.548048445645 0.000294216251732351 0.10192709252377 0.00288653629223984 0.997696880456526 0.999246174942294 0.99913932456043
"DENND1B" 14.7665455382282 0.000546830750167306 0.316603714138879 0.00172717730635162 0.998621912578665 0.999314095683412 0.999337898893473
"ARHGEF3" 12.1136815126595 -0.000459991409902785 0.345634353084202 -0.00133086137358205 0.998938126570914 0.999352795780781 0.999385639395289
"PBX3" 127.044669164632 -0.000137670176176637 0.101235972095184 -0.00135989385321649 0.998914962024617 0.999352795780781 0.999385639395289
"ZNF287" 26.4082836397043 0.000312649313451613 0.216306615668122 0.00144539875715734 0.998846739049022 0.999352795780781 0.999385639395289
"ADAMTS9" 83.0025919500114 -7.86700408758502e-05 0.125163415601083 -0.000628538622871917 0.999498498769963 0.999755196095931 0.999774906667495
"MORC2" 64.7092015514573 -9.03541606455544e-05 0.146022616184884 -0.000618768263480186 0.999506294387359 0.999755196095931 0.999774906667495
"CHD7" 208.194491948816 3.5372103983859e-05 0.0823961479611389 0.000429293175216659 0.999657473613957 0.99982341940971 0.999836559510341
"FGD1" 23.7428251302805 3.00528257740659e-05 0.248871791385139 0.00012075625608994 0.99990365044788 0.99990365044788 0.99990365044788
"GRIN2A" 11.2848441484552 -7.27717724463207e-05 0.344049153855343 -0.000211515626854057 0.999831234948223 0.99990365044788 0.99990365044788
"EIF3CL" 30.9128764376518 -6.16477955665861 2.78433775969747 -2.21409185548252 NA NA NA
"ENSG00000241489" 42.0638229163197 0.840574618523661 2.29800179705221 0.36578501357219 NA NA NA
"5_8S_rRNA" 0 NA NA NA NA NA NA
"5S_rRNA" 0 NA NA NA NA NA NA
"A1BG-AS1" 7.45005510900085 0.0196328102425479 0.431109834591911 0.0455401586028124 0.963676766150416 0.985063194637468 NA
"A1CF" 1.39177780037251 -1.5217955907789 1.27174527056923 -1.19661981530134 0.231454773444849 NA NA
"A2M-AS1" 7.90013681249862 -0.65535856457691 0.447033173130312 -1.46601774536734 0.142643452530969 0.388178320460292 NA
"A2ML1" 0.170446173633742 -1.16067043005587 8.0955163127752 -0.143372008061335 0.885996388894493 NA NA
"A2ML1-AS1" 0 NA NA NA NA NA NA
"A2ML1-AS2" 0.0082374088221482 0 8.1030458415403 0 1 NA NA
"A2MP1" 0 NA NA NA NA NA NA
"A3GALT2" 0 NA NA NA NA NA NA
"A4GALT" 0.752880021163279 -0.0592802202118136 1.4484548229348 -0.0409265234049223 0.967354472538173 NA NA
"A4GNT" 0 NA NA NA NA NA NA
"AA06" 0 NA NA NA NA NA NA
"AACSP1" 0.102185406430978 0.111660182697137 8.10304584150874 0.0137800260397325 0.98900547793322 NA NA
"AADAC" 0.0371285046289884 1.94139823982127 8.09132542878685 0.239935750564954 0.810380065285467 NA NA
"AADACL2" 0 NA NA NA NA NA NA
"AADACL2-AS1" 0.0468776998661212 0.432165945151831 8.10304584152012 0.0533337653030922 0.957465977654334 NA NA
"AADACL3" 0 NA NA NA NA NA NA
"AADACL4" 0 NA NA NA NA NA NA
"AADACP1" 0 NA NA NA NA NA NA
"AANAT" 0.158495455071526 0 8.10304584146917 0 1 NA NA
"AARD" 3.54905481556089 0.219664798501985 0.6581483171465 0.333761847867931 0.738559275074926 NA NA
"AARS1P1" 0 NA NA NA NA NA NA
"AARSD1P1" 0.30665806066757 0.323165752344817 3.31023493157759 0.0976262286588832 0.922229096529896 NA NA
"AATBC" 0.0378276036701745 0.432184061567097 8.10304584153849 0.0533360010567384 0.957464196316426 NA NA
"AATK" 1.76956322114074 -1.11008222281021 1.06446484372017 -1.04285475406648 0.297015567732349 NA NA
"ABALON" 0.0398812102086218 0.432183506091177 8.1030458415403 0.0533359325052299 0.957464250934874 NA NA
"ABCA10" 1.82842424547813 -0.282014920519004 0.95411367743368 -0.295577903544525 0.767552450425797 NA NA
"ABCA12" 1.44820373637231 -0.0782897324842339 0.99309694874654 -0.0788339271236803 0.937164718071082 NA NA
"ABCA13" 5.63503065605397 -0.787846940768189 0.525206628000545 -1.50007044611663 0.133596155478524 NA NA
"ABCA15P" 0 NA NA NA NA NA NA
"ABCA17P" 0.170073124430842 0.100732438241051 8.10283227821149 0.0124317565491168 0.990081148877169 NA NA
"ABCA2" 4.04968462979616 -0.180761581675303 0.571493289151333 -0.31629694540024 0.751777129455612 NA NA
"ABCA3P1" 0 NA NA NA NA NA NA
"ABCA4" 0.596682098321967 -1.27513304932644 1.79261578988432 -0.711325347306424 0.476882647863329 NA NA
"ABCA5" 6.61329617987453 -0.304252487325608 0.496718807452021 -0.612524596937063 0.540190729271582 NA NA
"ABCA6" 0.450211638350997 2.46103818614934 2.52879715260701 0.973205060600522 0.33045139618967 NA NA
"ABCA7" 5.62344479879427 0.420969128136349 0.502187727923365 0.838270440970613 0.401878833152081 NA NA
"ABCA8" 0.692250510830913 -0.685555777602852 1.4494310231967 -0.472982685364957 0.636225532195776 NA NA
"ABCA9" 0.12481203186457 0.432075503294554 8.103045841537 0.0533226038386322 0.957474870560261 NA NA
"ABCA9-AS1" 0.0386084216978978 0 8.1030458415403 0 1 NA NA
"ABCB1" 3.246404635495 -0.503441253015753 0.687345586242029 -0.732442694174049 0.463898407936699 NA NA
"ABCB10P1" 0.00886594486577857 0 8.10304584154009 0 1 NA NA
"ABCB10P3" 0.0112119951205771 0 8.1030458415403 0 1 NA NA
"ABCB10P4" 0.0339467625055128 0.432181447072556 8.1030458415403 0.0533356784009509 0.957464453392584 NA NA
"ABCB11" 2.68069450355858 0.137998574718823 0.775610873858944 0.177922434264273 0.858783891951216 NA NA
"ABCB4" 7.73449263761022 -2.16217035838973 0.741080228652289 -2.91759282570768 0.00352744637871603 0.0363607603622996 NA
"ABCB5" 0.182291111566183 -1.0797718288152 8.09626300221153 -0.133366693809262 0.893903384557053 NA NA
"ABCB6" 1.48301326564083 -2.19422919381513 1.41606890926049 -1.54952148123994 0.121256411720197 NA NA
"ABCB9" 5.87275445379845 -0.87505575497169 0.589909663579728 -1.48337247039084 0.137975477508999 NA NA
"ABCC11" 0.100643784731527 1.25105638682802 8.09247240660047 0.154595076012569 0.877140552100317 NA NA
"ABCC12" 0.0433112401178998 0 8.1030458415403 0 1 NA NA
"ABCC13" 0.23761653983436 -0.223571690329775 8.10276126112385 -0.0275920372234644 0.977987532624245 NA NA
"ABCC2" 2.61470600862831 0.134054258179787 0.694667708867653 0.192976089817537 0.8469776936758 NA NA
"ABCC3" 0.460524746175622 -0.80462180199622 2.75125667481121 -0.292456101738102 0.769937919101249 NA NA
"ABCC5-AS1" 0 NA NA NA NA NA NA
"ABCC6" 4.33411321019422 -0.371874842367145 0.683566686638053 -0.544021307117987 0.586426810599438 NA NA
"ABCC6P1" 2.0082466580467 1.60916189014806 0.924183185148381 1.74117200573142 0.0816534327040207 NA NA
"ABCC6P2" 4.02660024648133 0.365945503717981 0.754456544321739 0.485045171219196 0.627644303584591 NA NA
"ABCC8" 0.947737028450457 -0.641805470196599 1.27317643565492 -0.504097823540422 0.6141926362978 NA NA
"ABCD1" 1.31804762254639 0.466883218256238 1.06439167582312 0.438638547126166 0.660923461572243 NA NA
"ABCD1P2" 0 NA NA NA NA NA NA
"ABCD1P3" 0 NA NA NA NA NA NA
"ABCD1P4" 0 NA NA NA NA NA NA
"ABCD1P5" 0 NA NA NA NA NA NA
"ABCD2" 0.575457381698737 1.85136725508341 1.68352882317173 1.09969442138536 0.271465286203039 NA NA
"ABCF2-H2BK1" 0.280866268338819 -0.706709216257418 4.32417114054531 -0.16343229564413 0.870178076468423 NA NA
"ABCF2P1" 0 NA NA NA NA NA NA
"ABCF2P2" 0 NA NA NA NA NA NA
"ABCG1" 1.41133045116637 0.726514785580834 0.854493903470046 0.850228167375453 0.395198244383114 NA NA
"ABCG2" 3.25485017977172 0.279614442795591 0.657596357377963 0.425206799974529 0.670685927547366 NA NA
"ABCG4" 1.38057567348464 -2.38694874076547 1.35202266408545 -1.76546503558805 0.0774856415276783 NA NA
"ABCG5" 0.185722512257316 -0.208863113966762 8.10304584148265 -0.0257758771272786 0.979436102718844 NA NA
"ABCG8" 0.253418208315537 -0.635246810400743 6.12665721551453 -0.103685711156176 0.917418766376233 NA NA
"ABHD1" 0.943411417024526 -0.799543039298536 1.32038559934648 -0.605537533652492 0.544821893480409 NA NA
"ABHD12B" 0.165420573025188 -0.208876676211245 8.10304584147328 -0.0257775508491098 0.97943476772562 NA NA
"ABHD14A" 8.74581688562301 -0.697779468496116 0.526698817723546 -1.32481684981182 0.185231904771317 0.448832586465789 NA
"ABHD14A-ACY1" 3.06685721373048 1.0139838754486 0.785917625505203 1.29019103598395 0.196984337719964 NA NA
"ABHD14B" 5.79681663517627 -0.694936586854003 0.593600398692399 -1.17071448803746 0.241713559674705 NA NA
"ABHD15-AS1" 0 NA NA NA NA NA NA
"ABHD16B" 0 NA NA NA NA NA NA
"ABHD17AP1" 0.0405433162549966 1.82584440858439 8.09698216915181 0.225496903715629 0.821592733827413 NA NA
"ABHD17AP3" 0.0585788102672112 2.95584433022846 8.06871677754331 0.366333880804331 0.714115950868958 NA NA
"ABHD17AP4" 0.0357365174567529 0 8.1030458415403 0 1 NA NA
"ABHD17AP5" 0.0146475471832474 0 8.1030458415403 0 1 NA NA
"ABHD17AP6" 0 NA NA NA NA NA NA
"ABHD17AP7" 0 NA NA NA NA NA NA
"ABHD17AP8" 0 NA NA NA NA NA NA
"ABHD17AP9" 0 NA NA NA NA NA NA
"ABHD8" 6.09433287848581 -2.25987984047779 0.98482236941811 -2.29470807188616 0.0217498599056828 NA NA
"ABI1P1" 0.00936076753541151 0 8.1030458415391 0 1 NA NA
"ABI3" 6.19017912033574 0.19749371111425 0.461350759076735 0.428077134866927 0.668594963152321 NA NA
"ABI3BP" 0.372690291619113 -0.328334233493687 2.21061850682002 -0.148525958902786 0.881927700907831 NA NA
"ABITRAMP1" 0 NA NA NA NA NA NA
"ABLIM2" 1.75116784656417 1.03192870721338 0.813278907680784 1.26884971129537 0.204494671162616 NA NA
"ABLIM3" 0.130274882425008 1.62597454986942 8.09691831028314 0.200813999544052 0.840844015860682 NA NA
"ABO" 0.145533738701007 1.61409146021051 8.08802823357569 0.199565507636331 0.841820406004821 NA NA
"ABR-AS1" 0 NA NA NA NA NA NA
"ABRA" 0.012284013421823 0 8.1030458415403 0 1 NA NA
"ABRAXAS1P1" 0.00886594486577857 0 8.10304584154009 0 1 NA NA
"ABRAXAS1P2" 0.335613605124912 1.88502006431833 4.42046005146091 0.426430743038917 0.669794003723983 NA NA
"ABT1P1" 0 NA NA NA NA NA NA
"ABTB1" 5.09208341211224 -0.117682666062208 0.597794556395095 -0.196861387918743 0.843936010321612 NA NA
"ABTB3" 6.64082224149111 -0.425893492978178 0.545614757760733 -0.780575464501903 0.435052227004295 NA NA
"ACAA2P1" 0.0801957729353052 0.432121992530385 8.10304584151889 0.0533283410932037 0.957470299397333 NA NA
"ACACB" 2.73458204674875 0.0191574700883671 0.726087854793588 0.0263845070013094 0.978950651470924 NA NA
"ACAD11" 1.97917746060588 1.8429206000342 1.5510119255466 1.18820530627753 0.234752533658446 NA NA
"ACAD9-DT" 1.49742513650926 -1.87574936268116 1.24625161735531 -1.50511288134712 0.132295057805629 NA NA
"ACADL" 1.63747017803138 -0.752748845923338 1.10530068713042 -0.681035355073945 0.49584911959829 NA NA
"ACADS" 1.91905501447589 0.0871448219602279 0.787595095662705 0.110646730077594 0.911896489722563 NA NA
"ACAN" 1.33145726160887 0.211254291072438 1.15085047125115 0.1835636308536 0.854355796605654 NA NA
"ACAP1" 6.09231676255362 -0.214301211267283 0.515679524489672 -0.415570526053677 0.677724297898984 NA NA
"ACAP2-IT1" 0.263062610067593 0.432061639037759 6.69056499763356 0.064577750786455 0.948510200025266 NA NA
"ACBD3-AS1" 0.0409985619990114 1.00112318903424 8.09818032093532 0.123623227609065 0.90161360058703 NA NA
"ACBD4" 1.28139971061091 -0.325867014278544 1.03509712764452 -0.314817813300373 0.752899985896473 NA NA
"ACCS" 3.27032916624287 0.341617997986622 0.692088582931828 0.49360444083539 0.621585563909073 NA NA
"ACCSL" 0.066611618166945 0.11171021146358 8.1030458415403 0.0137862001089637 0.989000552206605 NA NA
"ACE" 0.623181074348268 -0.57598834013302 1.58802551947436 -0.36270723176015 0.716823596936803 NA NA
"ACE2" 0.185898807507513 0.11154332344848 6.97726007778201 0.0159866942331234 0.987245006803702 NA NA
"ACE2-DT" 0.0745395493747816 0.111693739720288 8.1030458415403 0.0137841673247965 0.989002173979607 NA NA
"ACE3P" 0 NA NA NA NA NA NA
"ACER1" 0.0342377155682413 0.111725101356301 8.10304584153876 0.0137880376763467 0.988999086179302 NA NA
"ACER2" 2.66758526943981 0.0539481797523875 0.705279517350024 0.0764919133836316 0.939027747312847 NA NA
"ACER2P1" 0 NA NA NA NA NA NA
"ACHE" 5.18366578472283 -0.956858123883567 0.629334900890473 -1.5204275538027 0.128403553764037 NA NA
"ACKR1" 0.324972180919116 1.13041339588911 3.20003828759821 0.353249959623933 0.723901056641571 NA NA
"ACKR2" 0.142464475079641 0.432061880723572 8.1030458414775 0.053320922672306 0.957476210031364 NA NA
"ACKR4" 0.441898616691926 0.987379778595334 2.06602119825535 0.477913672632753 0.632711649515019 NA NA
"ACKR4P1" 0.0083034808044931 0 8.1030458415403 0 1 NA NA
"ACMSD" 0.0082374088221482 0 8.1030458415403 0 1 NA NA
"ACNATP" 0 NA NA NA NA NA NA
"ACOD1" 0.00986299089135307 0 8.10304584153878 0 1 NA NA
"ACOT11" 3.06034272954294 -0.523072418976162 0.649285265147066 -0.805612643708592 0.420466232963072 NA NA
"ACOT12" 1.06437451687471 1.14555297112979 1.02389472220159 1.11881909955216 0.263217321802934 NA NA
"ACOT4" 1.45255184448864 0.054141755672314 1.00937917285339 0.0536386693211252 0.957223047180163 NA NA
"ACOT6" 0.0112725434963834 0 8.10304584153469 0 1 NA NA
"ACOX2" 4.53955880328698 0.047485696755619 0.580411697322599 0.0818138176309461 0.934794768030906 NA NA
"ACOXL" 1.00201951193854 -2.35248491227928 1.43700719894021 -1.63707246144225 0.101615329881692 NA NA
"ACOXL-AS1" 0.408592363314278 0.98127869746479 1.96080945625952 0.500445718645552 0.616761268270132 NA NA
"ACP3" 0.297863752507207 -0.208969127864948 5.66883034229309 -0.0368628297632944 0.97059437714286 NA NA
"ACP4" 0 NA NA NA NA NA NA
"ACP5" 0.65644767513304 -2.05825071313478 1.58547722510039 -1.29819002162232 0.19422204612651 NA NA
"ACP7" 0 NA NA NA NA NA NA
"ACR" 0.0861695900356051 0.432097809944822 8.1030458415032 0.0533253567111331 0.957472677206355 NA NA
"ACRBP" 0.405051705650663 -0.396977968807922 2.52392817463259 -0.157285763041062 0.875019640051782 NA NA
"ACRP1" 0 NA NA NA NA NA NA
"ACRV1" 0.0669343765654222 0 8.10304584151136 0 1 NA NA
"ACSBG1" 0.283740383791457 -0.186945602913849 3.61477775390924 -0.05171703923199 0.95875416006446 NA NA
"ACSBG2" 0.030152997567827 0.432199977834469 8.1030458415403 0.053337965289397 0.957462631313185 NA NA
"ACSF2" 6.62189446874127 0.527624701895013 0.447403029357653 1.17930516172976 0.238276683624065 NA NA
"ACSL3-AS1" 0 NA NA NA NA NA NA
"ACSL3P1" 0.386189491540985 -1.23192285068624 2.74399233443395 -0.448952730380122 0.653465756272991 NA NA
"ACSL5" 0.957670725985636 0.323781707770604 1.38482278141594 0.233807323302081 0.815134563967607 NA NA
"ACSL6" 6.11867508774928 0.0653651707792742 0.619273777492067 0.105551329888357 0.915938342063528 NA NA
"ACSL6-AS1" 0.103670943302032 0.432111302635634 8.10304584149454 0.0533270218493463 0.957471350505982 NA NA
"ACSM1" 0.38264291398224 -0.161796341209925 3.17131223652472 -0.051018735823764 0.959310590960928 NA NA
"ACSM2A" 0.477042683068391 -0.476755266622835 2.18216869696499 -0.218477731481492 0.827056906954357 NA NA
"ACSM2B" 0.827732558654317 -2.33857330333816 1.40962109867334 -1.65900844243826 0.0971140911052204 NA NA
"ACSM3" 0.850072842497255 -0.700495365067178 1.47062666459152 -0.476324400973478 0.63384328408971 NA NA
"ACSM4" 0.0547022425183425 0.11171021146358 8.1030458415403 0.0137862001089636 0.989000552206605 NA NA
"ACSM5" 0.787027352820391 -0.755090126571121 1.56977894241709 -0.481016852862391 0.630504521045884 NA NA
"ACSM5P1" 0.130084962130699 0 8.10304584147374 0 1 NA NA
"ACSM6" 0.127635935392619 0 8.10304584149406 0 1 NA NA
"ACSS1" 4.81374987436594 0.88828696585956 0.505233524878464 1.7581710676726 0.0787184064876227 NA NA
"ACTA1" 5.28462319807375 0.597369330200044 0.566975510399402 1.05360693582556 0.292062912420602 NA NA
"ACTA2-AS1" 0 NA NA NA NA NA NA
"ACTBL2" 0 NA NA NA NA NA NA
"ACTBP1" 0 NA NA NA NA NA NA
"ACTBP11" 0 NA NA NA NA NA NA
"ACTBP12" 0 NA NA NA NA NA NA
"ACTBP14" 0.0302154695110807 0 8.10304584153667 0 1 NA NA
"ACTBP15" 0 NA NA NA NA NA NA
"ACTBP16" 0 NA NA NA NA NA NA
"ACTBP2" 0 NA NA NA NA NA NA
"ACTBP4" 0.0217503427092833 1.63487226850865 8.09762505562075 0.201895278835348 0.83999859302171 NA NA
"ACTBP6" 0.0153891473570691 0 8.1030458415403 0 1 NA NA
"ACTBP7" 0 NA NA NA NA NA NA
"ACTBP8" 0 NA NA NA NA NA NA
"ACTBP9" 0 NA NA NA NA NA NA
"ACTE1P" 2.29916246330112 -1.12641306046719 0.94650291426701 -1.19007880851535 0.23401541852115 NA NA
"ACTG1P1" 0 NA NA NA NA NA NA
"ACTG1P10" 0.0387844050405961 0 8.10304584153894 0 1 NA NA
"ACTG1P12" 0 NA NA NA NA NA NA
"ACTG1P13" 0 NA NA NA NA NA NA
"ACTG1P14" 0 NA NA NA NA NA NA
"ACTG1P15" 0 NA NA NA NA NA NA
"ACTG1P16" 0 NA NA NA NA NA NA
"ACTG1P17" 1.11547314357113 -0.326642362494695 1.1243150343528 -0.290525655634164 0.771414126392048 NA NA
"ACTG1P18" 0.010399839673666 0 8.1030458415403 0 1 NA NA
"ACTG1P19" 0 NA NA NA NA NA NA
"ACTG1P2" 0 NA NA NA NA NA NA
"ACTG1P20" 0.155951020188198 0.640013528998213 8.09082268639698 0.0791036404832183 0.93695018790269 NA NA
"ACTG1P21" 0 NA NA NA NA NA NA
"ACTG1P22" 0 NA NA NA NA NA NA
"ACTG1P23" 0 NA NA NA NA NA NA
"ACTG1P24" 0 NA NA NA NA NA NA
"ACTG1P25" 3.13868967131082 0.297911682783937 0.625426158559453 0.47633390242282 0.633836516071815 NA NA
"ACTG1P3" 0.00888992521533467 0 8.1030458415403 0 1 NA NA
"ACTG1P4" 0 NA NA NA NA NA NA
"ACTG1P9" 0.00981666663675529 0 8.1030458415403 0 1 NA NA
"ACTL10" 1.35384910289265 -0.698001507309415 1.28909171433785 -0.541467685771254 0.588185264837264 NA NA
"ACTL11P" 0.0215581216580891 0 8.1030458415403 0 1 NA NA
"ACTL6B" 0.267921257808865 0.106105055141923 4.03210346422699 0.0263150626176367 0.979006040840413 NA NA
"ACTL7A" 0 NA NA NA NA NA NA
"ACTL7B" 0.0251162521613304 0 8.1030458415403 0 1 NA NA
"ACTL8" 0.0328489714434862 0.111726683206872 8.1030458415403 0.0137882328931307 0.98899893043365 NA NA
"ACTL9" 0 NA NA NA NA NA NA
"ACTN1-DT" 0.212337717174105 1.51402606627183 6.55707447786878 0.230899629306015 0.817392778725394 NA NA
"ACTN2" 1.88622063786484 -0.464805489163945 0.90508615207412 -0.513548338021506 0.607567806980109 NA NA
"ACTN3" 0.056913231722809 0 8.1030458415403 0 1 NA NA
"ACTN4P1" 0 NA NA NA NA NA NA
"ACTN4P2" 0 NA NA NA NA NA NA
"ACTP1" 0 NA NA NA NA NA NA
"ACTR1AP1" 0 NA NA NA NA NA NA
"ACTR3-AS1" 1.92107472518406 -0.0238061826938837 0.935845039555487 -0.0254381673115362 0.979705467837105 NA NA
"ACTR3BP1" 0 NA NA NA NA NA NA
"ACTR3BP2" 0 NA NA NA NA NA NA
"ACTR3BP3" 0 NA NA NA NA NA NA
"ACTR3BP4" 0 NA NA NA NA NA NA
"ACTR3BP5" 0 NA NA NA NA NA NA
"ACTR3BP6" 0.0768161092010797 0 8.10304584153867 0 1 NA NA
"ACTR3BP7" 0 NA NA NA NA NA NA
"ACTR3C" 0.297115808950136 0.403342809916605 4.28120023956099 0.0942125542714548 0.924940312266498 NA NA
"ACTR3P2" 0 NA NA NA NA NA NA
"ACTR3P3" 0 NA NA NA NA NA NA
"ACTR6P1" 0.023592480231445 0 8.10304584153491 0 1 NA NA
"ACTRT1" 0 NA NA NA NA NA NA
"ACTRT1P1" 0 NA NA NA NA NA NA
"ACTRT2" 0 NA NA NA NA NA NA
"ACTRT3" 6.27767866451182 0.346763024206722 0.429391092654671 0.80756920704361 0.419338619223577 NA NA
"ACVR1C" 0.571329503403015 -0.599894967335392 1.59182911210996 -0.376858899470833 0.706278466719434 NA NA
"ACVR2B-AS1" 0.66792674206104 -1.29555384059808 1.58735313710633 -0.816172413253809 0.414401532432362 NA NA
"ACVRL1" 0.993119381144692 -0.912874441436272 1.45679350413053 -0.626632696293571 0.53090003072921 NA NA
"ACY1" 9.17782468141227 0.16248566664401 0.520457380975058 0.312197833258891 0.754890178683236 0.891636115328475 NA
"ACY3" 0 NA NA NA NA NA NA
"ADAD1" 0.0146733036938778 1.85673195930888 8.09472495209105 0.22937554645748 0.81857704063491 NA NA
"ADAD1P1" 9.0114356816873 0.146938811369824 0.843320983155363 0.174238296336513 0.861678189704111 0.942387526257797 NA
"ADAD1P2" 0 NA NA NA NA NA NA
"ADAD2" 0.00843519566997121 0.432216449577761 8.1030458415403 0.0533399980735641 0.957461011691672 NA NA
"ADAM11" 1.73526861678972 -1.46070432786456 1.11028669390123 -1.31561004548479 0.188304960165782 NA NA
"ADAM18" 0.0694017513169898 0 8.1030458415403 0 1 NA NA
"ADAM1A" 0 NA NA NA NA NA NA
"ADAM1B" 0.0394913483664517 0 8.1030458415403 0 1 NA NA
"ADAM2" 0 NA NA NA NA NA NA
"ADAM20" 0.178970309423064 0.432010810193865 8.10304584142104 0.0533146200389881 0.957481231662397 NA NA
"ADAM20P1" 0.367214810522339 -0.540869362189747 3.42749823185388 -0.157802958777078 0.874612067105411 NA NA
"ADAM20P2" 0 NA NA NA NA NA NA
"ADAM20P3" 0 NA NA NA NA NA NA
"ADAM21" 0.280543554137829 1.24529449253613 6.53611768450417 0.190525102613816 0.848897674395892 NA NA
"ADAM21P1" 0.015427605311482 0.43221439055914 8.1030458415403 0.0533397439692851 0.957461214149338 NA NA
"ADAM22" 3.05600047831875 0.382559104466508 0.672057552666036 0.569235630116656 0.569196243820213 NA NA
"ADAM24P" 0 NA NA NA NA NA NA
"ADAM28" 0.11300214569271 1.15301281811778 8.09570376917782 0.142422802389035 0.886746052272752 NA NA
"ADAM29" 0.410728732473061 0.223827923881601 2.42725754789224 0.092214328090551 0.92652775437986 NA NA
"ADAM30" 0.0646403034817982 0 8.10304584153188 0 1 NA NA
"ADAM32" 3.25536527492941 0.154814304466865 0.580221173552987 0.266819467340117 0.789608164706142 NA NA
"ADAM33" 0.709333528446193 1.5380675452518 1.35837758952788 1.13228277403073 0.257515569856237 NA NA
"ADAM3A" 0.198308100713804 1.08036133363288 6.75052878858626 0.160040993449217 0.872848782277688 NA NA
"ADAM3B" 0.859524779140546 0.887147060738475 1.06165451536936 0.83562688981719 0.403364836461023 NA NA
"ADAM5" 0.0130470327679838 0 8.1030458415403 0 1 NA NA
"ADAM6" 0 NA NA NA NA NA NA
"ADAM7" 0.0826283398640403 0.43212740858085 8.10304584152249 0.0533290094900484 0.957469766851615 NA NA
"ADAM7-AS1" 0.0102248976740533 0 8.1030458415403 0 1 NA NA
"ADAM7-AS2" 0 NA NA NA NA NA NA
"ADAM8" 1.14676102941832 1.24835927977049 1.00341159442633 1.24411486443328 0.21345729106154 NA NA
"ADAMDEC1" 0 NA NA NA NA NA NA
"ADAMTS10" 2.24695084023933 0.0968108491457848 0.74806398186162 0.129415199091477 0.89702912167928 NA NA
"ADAMTS13" 2.55341128257428 -0.00583164813841413 0.673524214189415 -0.00865840903052389 0.993091675430803 NA NA
"ADAMTS14" 0.308095932594743 0.111563714651629 5.05269757791811 0.0220800301089062 0.982384116257638 NA NA
"ADAMTS17" 0.264723159339685 2.0737644718349 7.57760643940474 0.273670121088765 0.784338141343032 NA NA
"ADAMTS19" 1.24925617116829 -0.737296637608535 1.37920621450012 -0.534580420140988 0.5929400259135 NA NA
"ADAMTS19-AS1" 0.0228495131591174 0.432199977834469 8.1030458415403 0.053337965289397 0.957462631313185 NA NA
"ADAMTS2" 3.56659233728125 0.880637488730806 0.604298170558702 1.45728968187445 0.145036433816444 NA NA
"ADAMTS20" 0.314060243051316 1.09113980447084 3.29749991291208 0.330899115477834 0.74072069011635 NA NA
"ADAMTS3" 6.03501687192926 0.0441428243142073 0.44912907576224 0.0982853854190808 0.92170568273742 NA NA
"ADAMTS4" 0.342776875155241 -0.81867827752564 4.46212251520404 -0.183472837138853 0.854427029822494 NA NA
"ADAMTS5" 1.08310745206134 0.165964127213141 1.09381948566162 0.151728991290326 0.879400690158149 NA NA
"ADAMTS6" 1.65378414245257 0.237689471478994 0.77628974513583 0.306186540487411 0.759462619739395 NA NA
"ADAMTS7P1" 0.141172355291211 0 8.10304584145626 0 1 NA NA
"ADAMTS7P3" 0 NA NA NA NA NA NA
"ADAMTS7P4" 0.00880495685168251 0 8.1030458415403 0 1 NA NA
"ADAMTS8" 1.00616925309019 -1.31589485543752 1.52836185937803 -0.860983835315694 0.389246946026502 NA NA
"ADAMTS9-AS1" 0.0620760903343053 0.432152621623215 8.1030458415403 0.0533321210411748 0.957467287721028 NA NA
"ADAMTS9-AS2" 2.66737454797116 -0.192931261464523 0.743558876921543 -0.259470053351109 0.795272584959038 NA NA
"ADAMTSL1" 7.15110136298001 0.00253006058466738 0.501622704007695 0.00504375213572584 0.995975685105112 0.998295375604442 NA
"ADAMTSL2" 0.148775471272951 0 8.10304584146144 0 1 NA NA
"ADAMTSL4" 2.55359413853166 0.714184815526671 0.639244070288536 1.11723338349358 0.263894550273824 NA NA
"ADAMTSL4-AS1" 0.284614719445653 0.111566933425829 4.32915709388546 0.0257710521947579 0.979439951179585 NA NA
"ADAMTSL4-AS2" 0.0397809728525915 0.432182890707218 8.1030458415352 0.0533358565604927 0.957464311443881 NA NA
"ADAMTSL5" 3.22539688387865 -0.531577930467997 0.964994412375044 -0.5508611486772 0.58172886220899 NA NA
"ADAP1" 1.20535997491344 -0.0909138055130235 1.34030399457177 -0.0678307353266305 0.945920376846916 NA NA
"ADAP2" 7.19007132345498 0.157408457092086 0.409602010935579 0.384296104241644 0.700758995100834 0.866713325853623 NA
"ADARB2" 0.0710380045216092 0.43212491795259 8.10304584152066 0.0533287021206701 0.957470011748409 NA NA
"ADARB2-AS1" 0 NA NA NA NA NA NA
"ADAT3" 2.94168992622815 0.237344469225276 0.742503792392294 0.319654218142871 0.749230468809176 NA NA
"ADCK5" 4.20216996468404 -1.02492514241319 0.74407928206003 -1.37744077428903 0.168376013895693 NA NA
"ADCY1" 9.06308779733445 -0.294679128321312 0.417749617449186 -0.7053965246471 0.48056350618066 0.729717747525239 NA
"ADCY10" 0.163675406164656 -0.568359392107227 8.10023263407876 -0.0701658110059781 0.944061686097243 NA NA
"ADCY10P1" 1.25542216397642 0.160603798003272 1.06783553550708 0.150401248753168 0.880448056115173 NA NA
"ADCY4" 0.305457017875876 0.712085385204215 3.88933884740943 0.183086486711877 0.854730158600045 NA NA
"ADCY5" 2.39126426126594 0.439777163007066 0.756990046468365 0.580955013951354 0.561270773125926 NA NA
"ADCY6-DT" 0.502464107481955 -0.599174624158148 1.95898449210418 -0.305859809801029 0.759711387505242 NA NA
"ADCY7" 6.987687645887 -0.331702864821041 0.486412617068997 -0.68193721375856 0.495278652959683 0.74164108101235 NA
"ADCY8" 0.342892020736564 1.0146372880802 2.63007462651656 0.385782699034685 0.699657609494519 NA NA
"ADCYAP1" 1.3552915641899 1.57701357939278 0.906710852415169 1.7392684505674 0.0819875540666291 NA NA
"ADCYAP1R1" 0.722479084835487 -0.12162648814121 1.74148196242351 -0.069840796956605 0.944320375162933 NA NA
"ADD3-AS1" 1.3753852763868 -1.12186597274554 1.05935801720043 -1.05900550572157 0.289597272303053 NA NA
"ADGB" 0.154706531143513 1.36250717224797 8.1001572683094 0.168207496115978 0.866420043923504 NA NA
"ADGB-DT" 0 NA NA NA NA NA NA
"ADGRA1" 0.15734998492827 0 8.10304584149497 0 1 NA NA
"ADGRA1-AS1" 0.100088324651106 0.432093629897007 8.10304584153694 0.0533248408496046 0.957473088219517 NA NA
"ADGRA2" 1.39347568483373 1.41546461332675 0.842581859575896 1.67991346744541 0.0929741531178173 NA NA
"ADGRA3P1" 0.0146684600048482 0 8.10304584152858 0 1 NA NA
"ADGRB1" 5.82458260897977 0.127403224571455 0.551248116405042 0.23111775039217 0.817223325575339 NA NA
"ADGRB3" 2.78472371901597 0.731079923629335 0.602180501038638 1.21405446102684 0.224726928108457 NA NA
"ADGRB3-DT" 1.87835485913733 0.589846554627055 1.02690631328356 0.574391789199355 0.565702707899789 NA NA
"ADGRD1" 0.135273651686379 2.25042665418345 8.07503888483 0.278689265312539 0.780483301302568 NA NA
"ADGRD1-AS1" 0 NA NA NA NA NA NA
"ADGRD2" 0.213080317032849 -0.180666655122067 5.21185243232657 -0.034664576073083 0.972347208139165 NA NA
"ADGRE1" 0 NA NA NA NA NA NA
"ADGRE2" 0.737492637459776 -0.771881886662827 1.6199069888468 -0.476497658184883 0.633719875320367 NA NA
"ADGRE3" 0.0470782853708064 0 8.1030458415335 0 1 NA NA
"ADGRE4P" 0 NA NA NA NA NA NA
"ADGRE5" 3.1527530546461 0.324584600626945 0.724533290777418 0.447991285919614 0.654159485585991 NA NA
"ADGRF1" 0.383151968941245 1.0936198715972 3.8916036979687 0.281020359850114 0.778694783924016 NA NA
"ADGRF2P" 0.0083034808044931 0 8.1030458415403 0 1 NA NA
"ADGRF3" 0.31636396548193 -0.42192029790811 3.30089853285513 -0.127819832602721 0.898291554656902 NA NA
"ADGRF4" 0.0579811281404648 0 8.10304584152166 0 1 NA NA
"ADGRF5" 0.189236181337172 0.111529365605534 8.1030458414568 0.013763881852294 0.989018357909614 NA NA
"ADGRF5-AS1" 0 NA NA NA NA NA NA
"ADGRF5P1" 0 NA NA NA NA NA NA
"ADGRF5P2" 0 NA NA NA NA NA NA
"ADGRG2" 0.20680898502936 0.11155279095101 6.64948695536976 0.0167761500548439 0.986615196719218 NA NA
"ADGRG3" 0.0145588991855777 0 8.1030458415403 0 1 NA NA
"ADGRG4" 0.0643094223643258 0 8.10304584151441 0 1 NA NA
"ADGRG5" 0.261981593760933 -0.853590685194053 4.8812970371033 -0.174869646060424 0.861182061666674 NA NA
"ADGRG7" 0.0258852988144549 1.81611315816469 8.0951594576571 0.22434556943123 0.822488420458473 NA NA
"ADGRL1-AS1" 5.42378749207345 0.310705803123944 0.520806385571846 0.596586009180339 0.550783814442106 NA NA
"ADGRL3-AS1" 0 NA NA NA NA NA NA
"ADH1A" 0 NA NA NA NA NA NA
"ADH1B" 1.03078191853641 0.0832620887060397 1.25988488377809 0.0660870606339502 0.94730851244838 NA NA
"ADH1C" 0.00981666663675529 0 8.1030458415403 0 1 NA NA
"ADH4" 0.083642827460865 -0.224975694165555 8.10273322583669 -0.0277654080290078 0.977849255713306 NA NA
"ADH5P2" 0.012093223816089 0 8.1030458415403 0 1 NA NA
"ADH5P3" 0.0120561868881342 0 8.1030458415403 0 1 NA NA
"ADH5P4" 0.200568354150566 1.83822275285807 8.09638643451881 0.227042368558502 0.820390796958437 NA NA
"ADH5P5" 0 NA NA NA NA NA NA
"ADH6" 0.040510077113543 0.432183577317746 8.10304584154008 0.0533359412953295 0.957464243931358 NA NA
"ADH7" 0.0438206855262537 0.432165592728762 8.10304584153828 0.0533337218103063 0.957466012307236 NA NA
"ADHFE1" 2.67257576897464 0.367579123387741 0.727807804070499 0.505049714130485 0.613523919013128 NA NA
"ADI1P1" 0 NA NA NA NA NA NA
"ADI1P2" 0 NA NA NA NA NA NA
"ADI1P3" 0 NA NA NA NA NA NA
"ADIG" 0.0282336255203888 0 8.1030458415403 0 1 NA NA
"ADIPINT" 1.58098822077397 -2.60839688073389 1.40852469650012 -1.85186449851763 0.0640452829790274 NA NA
"ADIPOQ" 0.0316139367773962 0 8.1030458415387 0 1 NA NA
"ADIPOQ-AS1" 0.230058236479565 0.108350322939528 8.10298213257514 0.0133716601081896 0.989331276778572 NA NA
"ADIPOR1P1" 0.0537961799519909 0.11171021146358 8.1030458415403 0.0137862001089636 0.989000552206605 NA NA
"ADIPOR1P2" 0 NA NA NA NA NA NA
"ADIRF" 0.346415913330222 1.75426600704483 3.39839284927022 0.516204595775778 0.605711520796632 NA NA
"ADIRF-AS1" 0.626425853643161 -1.11372600126475 1.97050474209923 -0.565198335974704 0.571938868391089 NA NA
"ADM-DT" 0.34724769272327 2.2406959173712 3.376431930549 0.663628340052711 0.506928214158952 NA NA
"ADM2" 2.77955033249928 -0.654369247147914 0.93088065386097 -0.702957188371912 0.482082429868115 NA NA
"ADM5" 2.25661210458673 -0.0780818170854499 0.847185344811021 -0.0921661565130914 0.926566026752494 NA NA
"ADNP-AS1" 1.39335118152869 0.603036761033798 1.07730560512194 0.559763875883239 0.575640506616585 NA NA
"ADORA1" 1.65294055152586 0.227631403347505 0.953090474844638 0.238835041746284 0.811233497012855 NA NA
"ADORA2A" 0 NA NA NA NA NA NA
"ADORA2A-AS1" 0.167173352902507 -0.491664116231353 8.10216356070263 -0.0606830647823549 0.951611619168171 NA NA
"ADORA2B" 4.6455189311522 0.478043522206733 0.551286380454599 0.867141905106617 0.3858642625991 NA NA
"ADORA2BP1" 0 NA NA NA NA NA NA
"ADORA3" 1.52823174350114 0.213258490280091 1.14565206235542 0.186145948920686 0.852330309528649 NA NA
"ADPGK-AS1" 0.0512856247575373 0.111708152444958 8.1030458415403 0.0137859460046846 0.989000754933221 NA NA
"ADPRH" 5.84988536604767 -0.336457236285989 0.519700284820781 -0.647406295730656 0.517369022377328 NA NA
"ADPRHL1" 3.43975910629382 0.43664925397757 0.623723409138704 0.700068728509863 0.483884383983561 NA NA
"ADRA1A" 0 NA NA NA NA NA NA
"ADRA1B" 0.522884261471625 0.459254679600873 1.72357224695291 0.266455137237668 0.789888706089481 NA NA
"ADRA1D" 2.29683799251338 -0.304068073341991 0.747854863107609 -0.406587010851915 0.684311338869799 NA NA
"ADRA2A" 1.48113856488134 -0.19339175658022 1.01273759824064 -0.190959392557544 0.84855740769605 NA NA
"ADRA2B" 2.26775870366172 -0.72082437913961 0.881361435512499 -0.817853323387653 0.413440945710143 NA NA
"ADRA2C" 5.69112258018581 -0.472815077521751 0.568047519834878 -0.832351275222873 0.405210696159548 NA NA
"ADRB1" 1.33550561316838 0.95193221418873 0.882214523292262 1.07902578007478 0.280576235365877 NA NA
"ADRB2" 2.10417205387916 -0.0385142962573048 0.833531113968083 -0.0462061890814786 0.963145909571727 NA NA
"ADRB3" 0.045386511388224 0 8.1030458415403 0 1 NA NA
"ADSS1" 5.70047114914771 -0.961674217518244 0.629019150305548 -1.52884728080394 0.126302308109536 NA NA
"ADTRP" 0.235110880108863 3.20038843646592 8.05711381173597 0.397212762689816 0.691210571485919 NA NA
"AFAP1-AS1" 0.308723095580928 -0.122929201867122 3.93191763971772 -0.0312644396783313 0.975058649561652 NA NA
"AFAP1L1" 6.59538129932347 0.519338119398656 0.439941890111502 1.18046980992656 0.237813410966814 NA NA
"AFDN-DT" 8.76301478198759 0.120250369616872 0.381103304074901 0.315532214838102 0.752357595426972 0.890411534529753 NA
"AFF2-IT1" 0.163769480514981 0.74050258560677 8.09148182708034 0.0915163132577863 0.927082344523812 NA NA
"AFF4-DT" 0.0739750862743365 0.432133019263783 8.10304584153708 0.0533297019064884 0.957469215168285 NA NA
"AFF4P1" 0.141389618726981 0.432067194419814 8.10304584147553 0.0533215784376133 0.957475687549626 NA NA
"AFG3L2P1" 0.0111582819844231 0 8.1030458415403 0 1 NA NA
"AFM" 0.00880495685168251 0 8.1030458415403 0 1 NA NA
"AFTPH-DT" 0.640011650172702 -0.811302861988787 1.72246887473669 -0.471011624005578 0.637632434054152 NA NA
"AGA-DT" 0.263955838100014 2.6097986306581 4.78336045661181 0.545599407431379 0.585341331775474 NA NA
"AGAP1-IT1" 0.724924165423924 0.556244481127663 1.5194159789009 0.366090977620252 0.714297189726841 NA NA
"AGAP10P" 0.649931361015881 -1.91364128475443 3.14533121990886 -0.608406921548274 0.542917621984791 NA NA
"AGAP11" 0 NA NA NA NA NA NA
"AGAP12P" 0.623428484573295 -1.027028392622 2.6535869210112 -0.387034012147843 0.698731028323135 NA NA
"AGAP13P" 1.05171498653735 -0.448512884298913 1.67049110803732 -0.268491632275658 0.788320914978992 NA NA
"AGAP14P" 0.0775270887506858 0 8.10304584153051 0 1 NA NA
"AGAP2" 0.592681835274127 -1.14328403498481 1.64540262909523 -0.694835424940019 0.487158444942978 NA NA
"AGAP2-AS1" 0.00881101099143422 0 8.1030458415403 0 1 NA NA
"AGAP5" 2.00295146456849 0.115117053438389 1.18897175230271 0.0968206798987769 0.922868800904712 NA NA
"AGAP7P" 0 NA NA NA NA NA NA
"AGAP9" 7.40644127784174 0.171182394862515 0.431633697966897 0.396591822345723 0.691668483900815 0.861546953794172 NA
"AGBL1" 6.88418762356935 -0.519520746161854 0.508902317914118 -1.02086535642293 0.307318234553642 0.582471174569728 NA
"AGBL1-AS1" 0 NA NA NA NA NA NA
"AGBL2" 1.13685355297753 0.836875448240022 1.08013475554185 0.774788001169545 0.438464940565976 NA NA
"AGBL3" 2.44820079556686 -1.32555953860195 0.92609281760957 -1.43134631151063 0.152330987252092 NA NA
"AGBL4" 0.348406780728202 -0.186335889652992 3.20268373619102 -0.0581811708559779 0.953604318792961 NA NA
"AGBL4-AS1" 0 NA NA NA NA NA NA
"AGBL4-IT1" 0 NA NA NA NA NA NA
"AGBL5-AS1" 0.198820783259499 -0.246150781091789 6.7544755626175 -0.0364426192396202 0.97092943149419 NA NA
"AGBL5-IT1" 0 NA NA NA NA NA NA
"AGER" 9.5946654402599 -0.314967473293488 0.412336322230328 -0.7638606067732 0.444950315022581 0.701878687789253 NA
"AGFG2" 9.78434015964121 -0.703540111432954 0.442933323771749 -1.58836572837202 0.112203662478157 0.336248230007907 NA
"AGGF1P1" 0.0265812232557754 1.63487226850865 8.09762505562075 0.201895278835348 0.83999859302171 NA NA
"AGGF1P10" 0.572157144820956 -1.06565897570645 2.02998283440048 -0.524959599484087 0.599611276321633 NA NA
"AGGF1P2" 0.153834291833101 -0.210415004549285 8.10295604102849 -0.0259676843221005 0.979283113929697 NA NA
"AGGF1P3" 0.14456026261178 -0.670699539316162 8.10130770058899 -0.0827890464236286 0.934019278914853 NA NA
"AGGF1P4" 0 NA NA NA NA NA NA
"AGGF1P5" 0 NA NA NA NA NA NA
"AGGF1P6" 0.0146684600048482 0 8.10304584152858 0 1 NA NA
"AGGF1P7" 0 NA NA NA NA NA NA
"AGGF1P8" 0.0222654969577514 0 8.10304584153739 0 1 NA NA
"AGGF1P9" 0 NA NA NA NA NA NA
"AGK-DT" 0.209717400437466 0 6.57129163725138 0 1 NA NA
"AGKP1" 0.11039471021874 0.111624049667254 8.10304584151129 0.0137755668486303 0.989009035515274 NA NA
"AGKP2" 0.0205262291992615 0 8.1030458415403 0 1 NA NA
"AGMAT" 2.72500431515309 -0.0572331302186328 0.907381778422783 -0.0630750270499324 0.949706760219298 NA NA
"AGMO" 0.198099726492033 1.54699755816746 6.77666248002013 0.228283105839862 0.81942615742678 NA NA
"AGPAT5P1" 0 NA NA NA NA NA NA
"AGR2" 0 NA NA NA NA NA NA
"AGR3" 0.00981666663675529 0 8.1030458415403 0 1 NA NA
"AGRP" 0 NA NA NA NA NA NA
"AGT" 0.41801012735892 2.54159078922744 2.25568513289623 1.12674892083192 0.259848652294972 NA NA
"AGTR1" 0.294823278525757 0.388857639401045 3.87872044417092 0.100254103124507 0.92014259424596 NA NA
"AGTR2" 0.00894641472455145 0 8.10304584153714 0 1 NA NA
"AGXT" 0.0117105097379052 0.43221439055914 8.1030458415403 0.0533397439692851 0.957461214149338 NA NA
"AGXT2" 0 NA NA NA NA NA NA
"AHCTF1P1" 0.545017471380885 -0.745923450953813 1.64973545192571 -0.452147312517959 0.651162861472331 NA NA
"AHCYP2" 0 NA NA NA NA NA NA
"AHCYP3" 0 NA NA NA NA NA NA
"AHCYP4" 0 NA NA NA NA NA NA
"AHCYP5" 0 NA NA NA NA NA NA
"AHCYP7" 0 NA NA NA NA NA NA
"AHCYP8" 0 NA NA NA NA NA NA
"AHI1-DT" 3.12481167089298 0.887026044963715 0.608917251152226 1.45672674453752 0.145191824193979 NA NA
"AHRR" 1.90016281370667 0.795741888165538 0.750042366461379 1.06092925379638 0.288722053489501 NA NA
"AHSG" 0.0949165427052756 0.111662896342955 8.10304584151746 0.0137803609317906 0.989005210753386 NA NA
"AHSP" 0.0639710991928069 0.432150242824924 8.10304584153414 0.0533318274728044 0.957467521621819 NA NA
"AICDA" 0.629491391958627 -1.11620670320926 1.77276683639181 -0.629641011043014 0.528929485040679 NA NA
"AIDAP1" 0.00888992521533467 0 8.1030458415403 0 1 NA NA
"AIDAP2" 0 NA NA NA NA NA NA
"AIDAP3" 0 NA NA NA NA NA NA
"AIF1" 0.16044660358045 0 8.10304584149229 0 1 NA NA
"AIFM1P1" 0.118897939341687 0 8.10304584149216 0 1 NA NA
"AIFM3" 2.69275261770573 -1.46774959027465 1.06159364020559 -1.38259079056879 0.166790374480069 NA NA
"AIG1P1" 0 NA NA NA NA NA NA
"AIM2" 2.91138468574974 -0.00595285183234922 0.733798851882367 -0.00811237550601061 0.993527331827465 NA NA
"AIMP1P1" 0.727080693003884 -0.828172562021705 1.73932008378903 -0.476147300166608 0.633969441126473 NA NA
"AIMP1P2" 0 NA NA NA NA NA NA
"AIPL1" 0.934156029250397 -1.22536002994378 1.445652543801 -0.847617247448673 0.39665116581201 NA NA
"AIRE" 0.10541785395461 0 8.10304584152171 0 1 NA NA
"AIRN" 0.326962409160651 0.638640651624923 4.10451753486357 0.155594572614282 0.876352603264634 NA NA
"AJAP1" 5.52205601298569 0.142533209525342 0.46314328022792 0.30775186774857 0.758271149042929 NA NA
"AJM1" 1.16730093543048 0.152614832906219 1.07109708345573 0.142484593846367 0.886697247542323 NA NA
"AJUBA-DT" 2.24291872176579 -0.564325932030703 0.858428898460935 -0.657393912346702 0.51092766494448 NA NA
"AK2P2" 0.0171149362079666 0 8.1030458415403 0 1 NA NA
"AK3P2" 0.00880495685168251 0 8.1030458415403 0 1 NA NA
"AK3P3" 0.180127890478636 1.41500837819772 8.07358719239366 0.175263899983743 0.860872276319022 NA NA
"AK3P4" 0.0194286686687063 0 8.1030458415403 0 1 NA NA
"AK3P5" 0 NA NA NA NA NA NA
"AK3P6" 0 NA NA NA NA NA NA
"AK3P7" 0 NA NA NA NA NA NA
"AK4P1" 0.025477380659558 0 8.1030458415403 0 1 NA NA
"AK4P2" 0 NA NA NA NA NA NA
"AK4P3" 0.0946436287023017 1.21630809217075 8.09488401628844 0.150256395239673 0.880562333906366 NA NA
"AK4P4" 0 NA NA NA NA NA NA
"AK4P5" 0 NA NA NA NA NA NA
"AK4P6" 0.0123199367350616 0 8.1030458415403 0 1 NA NA
"AK6P1" 0.0328077493815356 0 8.10304584153767 0 1 NA NA
"AK6P2" 0.0111582819844231 0 8.1030458415403 0 1 NA NA
"AK7" 5.26473435876352 -0.776482070288249 0.61249976341032 -1.26772631872525 0.204895702631876 NA NA
"AK8" 0.806464490558279 -0.542154030731581 1.63216286431358 -0.332169076129291 0.739761592983732 NA NA
"AKAIN1" 0.00945465382613522 0 8.1030458415403 0 1 NA NA
"AKAP1-DT" 2.88366864803735 0.328478262399895 0.621081942398594 0.528880716015224 0.596888200111429 NA NA
"AKAP13-AS1" 0 NA NA NA NA NA NA
"AKAP14" 0.912518506017297 -1.15657319376495 1.39245900810391 -0.830597659991322 0.406200957110541 NA NA
"AKAP17BP" 0.102883641074165 0.432084974517017 8.10304584147147 0.0533237726862659 0.957473939279706 NA NA
"AKAP3" 2.26152849729816 0.638705584453536 0.798336362063386 0.800045713567064 0.423684311982649 NA NA
"AKAP4" 0 NA NA NA NA NA NA
"AKAP6" 8.28908725084173 0.227544622498527 0.37825828512404 0.601558859243254 0.547467821114477 0.777579826076078 NA
"AKAP8P1" 0 NA NA NA NA NA NA
"AKIRIN1P1" 0 NA NA NA NA NA NA
"AKIRIN1P2" 0 NA NA NA NA NA NA
"AKIRIN2P1" 0 NA NA NA NA NA NA
"AKNAD1" 0.400098240449888 -1.37697271417177 3.65979432708095 -0.376243195958511 0.706736104877756 NA NA
"AKR1B10" 0.277656065746365 0.730905457656264 3.62372398000414 0.201700091311985 0.840151191210186 NA NA
"AKR1B10P1" 0.0177318897315571 0 8.10304584152895 0 1 NA NA
"AKR1B10P2" 0.0291240933609545 0 8.1030458415403 0 1 NA NA
"AKR1B15" 0.0308641283799017 0.432188555597001 8.10304584153754 0.0533365556667016 0.957463754430676 NA NA
"AKR1B1P1" 0 NA NA NA NA NA NA
"AKR1B1P2" 0 NA NA NA NA NA NA
"AKR1B1P3" 0.0324589190904644 0 8.10304584153667 0 1 NA NA
"AKR1B1P4" 0 NA NA NA NA NA NA
"AKR1B1P5" 0 NA NA NA NA NA NA
"AKR1B1P6" 0.0290264279720706 0.432197918815848 8.1030458415403 0.053337711185118 0.957462833770873 NA NA
"AKR1B1P7" 0 NA NA NA NA NA NA
"AKR1B1P8" 0 NA NA NA NA NA NA
"AKR1C1" 1.99934944913615 -1.01630223155359 1.18351615695972 -0.858714285882096 0.39049816682348 NA NA
"AKR1C2" 1.31919728125183 -0.853589014794813 1.4485838747613 -0.5892575705604 0.555688502787097 NA NA
"AKR1C3" 0.477275564041415 1.2054963630376 2.23809405742725 0.538626318691605 0.590144723669647 NA NA
"AKR1C4" 0 NA NA NA NA NA NA
"AKR1C5P" 0 NA NA NA NA NA NA
"AKR1C6P" 0 NA NA NA NA NA NA
"AKR1C7P" 0 NA NA NA NA NA NA
"AKR1C8" 0.0680914407337554 0.111679560580343 8.10304584153955 0.0137824174716903 0.989003570027767 NA NA
"AKR1D1" 0.937154938194 -1.79926747396264 1.51449520075518 -1.18803114930009 0.234821137823503 NA NA
"AKR1D1P1" 0 NA NA NA NA NA NA
"AKR1E2" 1.53221700877145 0.323605403899764 0.993411412586221 0.325751647101877 0.744612264885466 NA NA
"AKR7A2P1" 0 NA NA NA NA NA NA
"AKR7A2P2" 0.0899935712488365 0.111664049865723 8.10304584152752 0.0137805032884613 0.989005097179981 NA NA
"AKR7A3" 0.707455193365277 -0.900799144489497 1.4923587697447 -0.603607632931052 0.54610453688285 NA NA
"AKR7L" 1.16860357372728 -0.292272022888133 1.1681502220692 -0.250200716796867 0.802432130957866 NA NA
"AKT3-IT1" 0.404370972222485 1.77492333541244 2.67934543632685 0.66244662272652 0.50768503252427 NA NA
"AKTIPP1" 0 NA NA NA NA NA NA
"AKTIPP2" 0 NA NA NA NA NA NA
"AKTIPP3" 0 NA NA NA NA NA NA
"ALAS2" 0 NA NA NA NA NA NA
"ALB" 0.025477380659558 0 8.1030458415403 0 1 NA NA
"ALDH1A1" 2.53194283077559 -2.89703426720637 1.20324456046782 -2.40768532215928 0.0160540119180046 NA NA
"ALDH1A2" 0.553553844521315 2.1293136218937 1.62881643597398 1.30727660580146 0.191118786467513 NA NA
"ALDH1A2-AS1" 0 NA NA NA NA NA NA
"ALDH1A3" 0.599377906846598 -0.517501530558575 1.57096558001879 -0.329416212004075 0.74184111558601 NA NA
"ALDH1A3-AS1" 0.372117980402094 0.148318208290356 2.59635405299107 0.0571255711906816 0.954445166815344 NA NA
"ALDH1L1-AS1" 0 NA NA NA NA NA NA
"ALDH1L1-AS2" 0 NA NA NA NA NA NA
"ALDH1L2" 4.30532324816705 0.514508240862108 0.561023618465835 0.917088379040214 0.359096330096928 NA NA
"ALDH3A1" 0.370961871660076 -0.24539202272657 2.5767083516712 -0.0952346906344342 0.92412841605688 NA NA
"ALDH3B1" 6.00892224890927 0.0473987876390569 0.491760120824802 0.0963859931536489 0.923214016171024 NA NA
"ALDH3B2" 0 NA NA NA NA NA NA
"ALDH7A1P1" 0.0361473167499657 0 8.10304584152566 0 1 NA NA
"ALDH7A1P2" 0 NA NA NA NA NA NA
"ALDH7A1P3" 0 NA NA NA NA NA NA
"ALDH7A1P4" 0 NA NA NA NA NA NA
"ALDH8A1" 0.454567084848881 0.318544317829353 2.52196918181501 0.126307775735825 0.899488301409652 NA NA
"ALDOAP1" 0 NA NA NA NA NA NA
"ALDOAP2" 0 NA NA NA NA NA NA
"ALDOB" 0.221185553861334 -0.503627630496771 8.10038626470208 -0.0621732858211168 0.950424836148196 NA NA
"ALG10" 7.09498305111617 0.258791987846539 0.433061577013258 0.597587044390724 0.550115510940443 0.779346701259096 NA
"ALG10B" 9.27684209319764 -0.249874757521849 0.399864985162196 -0.62489781999915 0.532038123214825 0.76945023820675 NA
"ALG13-AS1" 0 NA NA NA NA NA NA
"ALG14-AS1" 0.00945465382613522 0 8.1030458415403 0 1 NA NA
"ALG1L10P" 0 NA NA NA NA NA NA
"ALG1L11P" 0 NA NA NA NA NA NA
"ALG1L12P" 0 NA NA NA NA NA NA
"ALG1L13P" 0 NA NA NA NA NA NA
"ALG1L14P" 0 NA NA NA NA NA NA
"ALG1L15P" 3.29284418714162 -0.497379777200249 1.6207268987395 -0.306886852798631 0.758929496481736 NA NA
"ALG1L1P" 0.00936076753541151 0 8.1030458415391 0 1 NA NA
"ALG1L2" 3.4435809918653 -0.251564646814758 0.576467272397927 -0.436390162737819 0.662553675059999 NA NA
"ALG1L3P" 0 NA NA NA NA NA NA
"ALG1L5P" 0 NA NA NA NA NA NA
"ALG1L6P" 0 NA NA NA NA NA NA
"ALG1L7P" 0 NA NA NA NA NA NA
"ALG1L8P" 0 NA NA NA NA NA NA
"ALG1L9P" 3.17832401391576 0.29092932858385 0.603137429253449 0.482359930710909 0.629550280392149 NA NA
"ALG3P1" 0 NA NA NA NA NA NA
"ALG9-IT1" 0.0775888821264335 -0.220656341799374 8.10281310777809 -0.0272320660571031 0.978274640169144 NA NA
"ALK" 0.0232052107724055 0.4322007685693 8.10304584153767 0.0533380628743035 0.957462553562372 NA NA
"ALKAL1" 0.313622001959743 3.08645171335438 4.46257233756878 0.691630629126313 0.489169321630356 NA NA
"ALKBH3-AS1" 0 NA NA NA NA NA NA
"ALKBH6" 7.83292361169279 -0.975235310048662 0.543446826840567 -1.79453676400759 0.0727275360917847 0.25966423997215 NA
"ALLC" 0.230010449661912 1.03899514167152 4.5929491872963 0.226215248482455 0.821034011413389 NA NA
"ALMS1-IT1" 1.57106269636538 -0.450446004905236 1.17663685893646 -0.382824999475528 0.701849524081712 NA NA
"ALMS1P1" 1.60771887382995 -0.821867928356121 0.98662308062162 -0.833011050013451 0.404838497317576 NA NA
"ALOX12" 0.229408646162814 1.0035631699783 8.08907620215692 0.124064002476662 0.901264599771253 NA NA
"ALOX12-AS1" 9.69536733342349 -0.038982710272816 0.406505346873253 -0.0958971648778109 0.923602246303808 0.970973470405422 NA
"ALOX12B" 0.165616526274329 0 8.10304584146965 0 1 NA NA
"ALOX12P1" 0.0222068740504891 0 8.1030458415403 0 1 NA NA
"ALOX12P2" 0.669566733737308 -0.235658087113165 1.45661395689572 -0.161784861388663 0.871475274844161 NA NA
"ALOX15" 0.012093223816089 0 8.1030458415403 0 1 NA NA
"ALOX15B" 0.143228918974889 -0.208850937266903 8.10304584148445 -0.0257743743960656 0.97943730132666 NA NA
"ALOX15P1" 0.0193462543982175 0 8.10304584153815 0 1 NA NA
"ALOX15P2" 0 NA NA NA NA NA NA
"ALOX5" 0.503389435429708 1.70610045788549 2.29208277886141 0.744345044437267 0.456667756807015 NA NA
"ALOX5AP" 0.537858014630734 -0.291817436012721 1.77413537193089 -0.164484311980726 0.869349895772765 NA NA
"ALOXE3" 0.0317830223075306 0 8.10304584153963 0 1 NA NA
"ALOXE3P1" 0 NA NA NA NA NA NA
"ALPG" 0.0187529161066877 0 8.10304584153732 0 1 NA NA
"ALPI" 0 NA NA NA NA NA NA
"ALPK1" 3.13451713289865 0.0208779648116287 0.673952882519217 0.0309783745320407 0.97528678601786 NA NA
"ALPP" 0.020368217857663 0.43220203685309 8.1030458415403 0.053338219393676 0.9574624288555 NA NA
"ALS2CL" 4.43436299842537 0.0448905687437538 0.555572501286796 0.0808005591345503 0.935600563400329 NA NA
"ALX1" 0.429984295233932 0.889429432488687 2.27788428256573 0.390462956918454 0.696194241864724 NA NA
"ALX3" 0.387996355814723 2.12078284001737 2.71650910733648 0.780701538710018 0.434978055421258 NA NA
"ALX4" 0.202012922426493 1.57230701757861 8.0924489778313 0.19429310235824 0.84594638624841 NA NA
"AMBN" 0 NA NA NA NA NA NA
"AMBP" 1.18266390608192 0.267698682382477 1.2573309992506 0.212910269882817 0.831396951828261 NA NA
"AMD1P1" 0.046088415911119 0 8.10304584153208 0 1 NA NA
"AMD1P2" 0 NA NA NA NA NA NA
"AMD1P3" 0.105871019464651 0 8.10304584148328 0 1 NA NA
"AMD1P4" 0.0083034808044931 0 8.1030458415403 0 1 NA NA
"AMDHD1" 0.408526255963257 -1.64463337532162 2.72455211363339 -0.603634398142741 0.54608673805765 NA NA
"AMELX" 0 NA NA NA NA NA NA
"AMELY" 0.0322516336612175 0 8.10304584153819 0 1 NA NA
"AMER2" 3.12911246497383 0.4279099225545 0.624674114586526 0.685013053306578 0.493335683997758 NA NA
"AMER3" 0.0796895979303273 0.432133892467171 8.10304584151467 0.0533298096690014 0.957469129308422 NA NA
"AMH" 4.02636441757727 -1.24096313948498 0.889555303186023 -1.3950376497564 0.163004486400048 NA NA
"AMHR2" 0 NA NA NA NA NA NA
"AMIGO1" 8.69056495321914 -0.172236706282353 0.407232702357027 -0.422944192068717 0.672335979127113 0.850388217537705 NA
"AMIGO2" 2.25905754648778 0.335960424637937 0.782879929632574 0.429134036934134 0.667825683496426 NA NA
"AMIGO3" 1.00012943779698 -0.348349253794167 1.13929580892422 -0.30575839133745 0.75978861103538 NA NA
"AMMECR1-IT1" 0 NA NA NA NA NA NA
"AMMECR1LP1" 0.012284013421823 0 8.1030458415403 0 1 NA NA
"AMN" 0.366536940407 0.973744212136133 2.93517034205748 0.331750494403525 0.740077668811093 NA NA
"AMPD1" 0.143756892960343 1.09312719568299 8.10186369901247 0.134922930858023 0.892672809123628 NA NA
"AMPD3" 6.30003318134935 -0.127103462168433 0.500799972729971 -0.253800856808287 0.799649411476926 NA NA
"AMT" 3.99524598998045 -0.339520077627461 0.790031908366355 -0.42975489221635 0.667373948654384 NA NA
"AMTN" 0 NA NA NA NA NA NA
"AMY1A" 0.0243148451792643 0.111743154950167 8.1030458415403 0.0137902656772982 0.988997308660739 NA NA
"AMY1B" 0.0292421209604535 0 8.10304584153984 0 1 NA NA
"AMY1C" 0 NA NA NA NA NA NA
"AMY2A" 0 NA NA NA NA NA NA
"AMY2B" 2.65955461180421 0.213095128264038 0.95902586736963 0.222199562612952 0.824158534591243 NA NA
"AMYP1" 0 NA NA NA NA NA NA
"AMZ1" 0.0658002358114145 0 8.10304584152534 0 1 NA NA
"AMZ2P2" 0.68604005282204 -0.0256301554786576 1.42557930404515 -0.0179787651279243 0.985655793646928 NA NA
"AMZ2P3" 0 NA NA NA NA NA NA
"ANAPC10P1" 0.377564860559663 -0.208995060066283 2.77526076289838 -0.0753064587156185 0.939970882765053 NA NA
"ANAPC15P1" 0.0631724731298504 0.111697028612134 8.10304584153815 0.0137845732082063 0.989001850162266 NA NA
"ANAPC15P2" 0 NA NA NA NA NA NA
"ANAPC1P1" 0 NA NA NA NA NA NA
"ANAPC1P3" 0 NA NA NA NA NA NA
"ANAPC1P4" 0 NA NA NA NA NA NA
"ANAPC1P5" 0 NA NA NA NA NA NA
"ANAPC1P6" 0 NA NA NA NA NA NA
"ANAPC2" 7.19664953025058 -0.32699283011426 0.518360267749074 -0.630821554927797 0.528157207952685 0.767244648080754 NA
"ANG" 2.8712242781549 0.501938959744246 0.70206960869377 0.714941871188705 0.474644962709178 NA NA
"ANGPT1" 4.65666198717997 0.141247192735139 0.48505535020646 0.291198092496079 0.770899821360177 NA NA
"ANGPT2" 2.88094682478581 0.325205625234144 0.679852910713662 0.478347036703522 0.632403223341108 NA NA
"ANGPT4" 0.0387244613578847 0 8.10304584153828 0 1 NA NA
"ANGPTL1" 0.889658128372148 0.54208379183765 1.35125673447477 0.401170094481237 0.688294896909498 NA NA
"ANGPTL3" 0.170827972099369 1.24826693411557 8.09411663254775 0.154219044620149 0.877437026389965 NA NA
"ANGPTL4" 0.580647225776662 -0.298503728956769 2.00975842765864 -0.148527168663014 0.881926746247085 NA NA
"ANGPTL5" 0.013355844099843 0 8.1030458415403 0 1 NA NA
"ANGPTL6" 0.0437112216714613 0.432169093366506 8.1030458415403 0.0533341538253418 0.95746566809901 NA NA
"ANGPTL7" 1.45502789264879 0.559446004017658 0.967424722386307 0.578283757973122 0.563072558232375 NA NA
"ANGPTL8" 0.0771627345731907 0 8.10304584151901 0 1 NA NA
"ANHX" 0 NA NA NA NA NA NA
"ANK1" 7.26428322070755 0.994741761343724 0.378997082745595 2.62466864952481 0.00867333272136926 0.0683234799803813 NA
"ANK2-AS1" 0.240997341367522 0.432030284524698 6.99885623943967 0.0617286981964479 0.950778885686776 NA NA
"ANK3-DT" 0.0516103286931711 1.85667851594133 8.09472515724437 0.229368938398075 0.818582176215287 NA NA
"ANKAR" 2.90738155799984 0.0534149752604294 0.690407548946982 0.0773673105717031 0.938331345197384 NA NA
"ANKDD1A" 4.77129474566167 -0.490084006469531 0.580426180360562 -0.844352000395795 0.398472736157026 NA NA
"ANKDD1B" 0.40285280993818 -0.894028762540812 2.58848400232319 -0.345387014846688 0.729803437900696 NA NA
"ANKEF1" 6.43775296778157 -0.564085826822417 0.487268922094056 -1.15764786393156 0.247007768087182 NA NA
"ANKFN1" 0.442095940512476 0 2.62141827214386 0 1 NA NA
"ANKH" 3.36391360138011 0.4357706114418 0.665778329481507 0.654528079610473 0.512771642594303 NA NA
"ANKH-DT" 0.0857828488058079 0.432108567726228 8.10304584150125 0.0533266843330818 0.957471619422361 NA NA
"ANKHD1-DT" 7.6087470011932 -0.174703268722435 0.398310003798943 -0.438611300384564 0.660943207488046 0.846073379791822 NA
"ANKK1" 0.0893139174359812 0 8.10304584152878 0 1 NA NA
"ANKLE1" 3.74796277615791 1.89753135096603 0.495878284241677 3.8266070752984 0.000129921649548687 NA NA
"ANKMY1" 3.35858221441806 -0.0575403064999714 0.662793621286382 -0.0868148163349768 0.930818710357983 NA NA
"ANKRD10-IT1" 1.91405307004652 -1.26323202597465 0.935741460358238 -1.34997975347917 0.177022477372316 NA NA
"ANKRD11P1" 0.0757745243401213 0.432137659385862 8.1030458414935 0.0533302745460234 0.957468758917312 NA NA
"ANKRD11P2" 0 NA NA NA NA NA NA
"ANKRD17-DT" 0.271315766240766 -0.999147050366698 3.40784840471225 -0.293189993130303 0.769376932507083 NA NA
"ANKRD18CP" 1.49957845281034 -0.446463577189353 0.984599991274933 -0.453446659705165 0.650227144276374 NA NA
"ANKRD18DP" 1.33845391906157 1.84385069306967 0.972602506815657 1.89579060319978 0.0579877389245713 NA NA
"ANKRD18EP" 0.0711470457749425 1.64539180812377 8.09112840149383 0.203357520295932 0.838855599932702 NA NA
"ANKRD18FP" 0 NA NA NA NA NA NA
"ANKRD19P" 0 NA NA NA NA NA NA
"ANKRD2" 0.0655622812037812 0 8.10304584153871 0 1 NA NA
"ANKRD20A1" 5.10981836324935 0.346297594186283 0.728474808362046 0.475373465507919 0.634520803847595 NA NA
"ANKRD20A10P" 0.0592158370689562 1.88149218048226 8.0936661854723 0.232464761625509 0.816177053732832 NA NA
"ANKRD20A11P" 0.0474502584667301 0 8.10304584153011 0 1 NA NA
"ANKRD20A17P" 0 NA NA NA NA NA NA
"ANKRD20A18P" 0.0534048758139734 0 8.10304584153991 0 1 NA NA
"ANKRD20A19P" 0 NA NA NA NA NA NA
"ANKRD20A21P" 0.262530244095916 2.1624400174172 5.92549779589846 0.364938118602291 0.715157599189772 NA NA
"ANKRD20A2P" 0.719484161663161 0.111388057489777 7.09766668112817 0.0156936162958941 0.987478819829178 NA NA
"ANKRD20A3P" 0.357888702417173 0.11151565359074 8.10304584141537 0.0137621896473514 0.989019707965941 NA NA
"ANKRD20A4P" 0.784461262390375 1.61891217440715 4.09408989137769 0.395426631402656 0.692528058141741 NA NA
"ANKRD20A5P" 1.07741857758418 0.590352982703469 1.66294703342814 0.355004080608909 0.722586534209393 NA NA
"ANKRD20A6P" 0 NA NA NA NA NA NA
"ANKRD20A7P" 1.34906626654818 0.625992441594702 1.48013692122489 0.422928738968729 0.672347254045536 NA NA
"ANKRD20A8P" 0.0269932404289394 1.81611315816469 8.0951594576571 0.22434556943123 0.822488420458473 NA NA
"ANKRD20A9P" 0.0510655236027005 0.432166265657225 8.10304584153469 0.05333380485669 0.957465946139982 NA NA
"ANKRD22" 0.2200364280166 -0.208919644037171 8.10304584144569 -0.0257828535251008 0.979430538208058 NA NA
"ANKRD23" 1.39493377647473 -0.892399751766577 1.13500838269055 -0.786249480951965 0.431721342739997 NA NA
"ANKRD24" 0.0403252421725693 0 8.1030458415378 0 1 NA NA
"ANKRD26P1" 0 NA NA NA NA NA NA
"ANKRD26P2" 0.0294903601685745 0.432187196061518 8.10304584152381 0.0533363878859957 0.957463888110031 NA NA
"ANKRD26P3" 0.0766942419109077 1.75975606939589 8.09609691988186 0.217358572508488 0.827928913737236 NA NA
"ANKRD26P4" 0.422358485394662 -0.828087506006588 2.38857711734896 -0.346686527301939 0.728826832872164 NA NA
"ANKRD29" 3.84757590275299 0.0795364949821785 0.591622952355506 0.134437811558036 0.893056383704667 NA NA
"ANKRD30A" 0.064312349239544 0.432152621623218 8.1030458415403 0.0533321210411751 0.957467287721027 NA NA
"ANKRD30B" 0.207930620915909 -0.70253256141192 6.63120783982107 -0.105943378398297 0.915627276728201 NA NA
"ANKRD30BL" 0.0987559065292785 0 8.10304584150208 0 1 NA NA
"ANKRD30BP1" 0 NA NA NA NA NA NA
"ANKRD30BP2" 0 NA NA NA NA NA NA
"ANKRD30BP3" 0.013068165174519 0 8.1030458415403 0 1 NA NA
"ANKRD31" 1.13672149374785 -1.44188020962273 1.32970472365996 -1.08436119987151 0.278204679994118 NA NA
"ANKRD33" 0.0980070205204322 -0.225930322307127 8.10271578048775 -0.0278832836332718 0.977755240988495 NA NA
"ANKRD33B-AS1" 0 NA NA NA NA NA NA
"ANKRD33BP1" 0 NA NA NA NA NA NA
"ANKRD33BP10" 0 NA NA NA NA NA NA
"ANKRD33BP2" 0 NA NA NA NA NA NA
"ANKRD33BP3" 0 NA NA NA NA NA NA
"ANKRD33BP5" 0.0120561868881342 0 8.1030458415403 0 1 NA NA
"ANKRD33BP6" 0 NA NA NA NA NA NA
"ANKRD33BP7" 0 NA NA NA NA NA NA
"ANKRD33BP8" 0 NA NA NA NA NA NA
"ANKRD33BP9" 0 NA NA NA NA NA NA
"ANKRD34B" 0.973255892819604 -0.171917562239939 1.10988826184651 -0.154896279337094 0.876903086905464 NA NA
"ANKRD34C" 0.0658100617586426 0.43215096170872 8.10304584151473 0.0533319161906576 0.957467450935811 NA NA
"ANKRD34C-AS1" 0.139922509384598 -0.80019678046206 8.09808081507479 -0.0988131384132982 0.921286636603946 NA NA
"ANKRD35" 2.21839281647423 -0.180696926408234 0.898868985811005 -0.201026989762252 0.840677470057851 NA NA
"ANKRD36BP1" 0.228665949668336 1.13016529666759 8.09977324197706 0.139530485966015 0.889030967239887 NA NA
"ANKRD36BP2" 2.88558778897579 -0.690613861008858 0.734437466859551 -0.940330378244343 0.347048121919813 NA NA
"ANKRD36P1" 0 NA NA NA NA NA NA
"ANKRD37" 5.39149074505262 0.224907299396248 0.448937120300687 0.500977284403684 0.616387109754363 NA NA
"ANKRD39P1" 0 NA NA NA NA NA NA
"ANKRD40CL" 0.349907053782797 0.670741010764328 2.98306671951734 0.224849483377581 0.822096369383343 NA NA
"ANKRD44" 4.96957402050266 -0.234409421578835 0.531696746756043 -0.440870520666151 0.659306736335582 NA NA
"ANKRD44-AS1" 0 NA NA NA NA NA NA
"ANKRD44-DT" 0.0682872806119238 0 8.10304584152927 0 1 NA NA
"ANKRD44-IT1" 0.0685773379212546 0.432156392875885 8.10304584152627 0.0533325864530077 0.957466916903852 NA NA
"ANKRD49P1" 0.31675789360871 0.954017887675265 3.22383058766506 0.295926805622325 0.767285979479385 NA NA
"ANKRD49P2" 0.030816752668551 0.432197918815848 8.1030458415403 0.053337711185118 0.957462833770873 NA NA
"ANKRD49P3" 0 NA NA NA NA NA NA
"ANKRD49P4" 0 NA NA NA NA NA NA
"ANKRD53" 0.870485594896418 -0.299522993536869 1.34068807778478 -0.223409903093769 0.823216497543168 NA NA
"ANKRD54P1" 0.010399839673666 0 8.1030458415403 0 1 NA NA
"ANKRD55" 0.0146475471832474 0 8.1030458415403 0 1 NA NA
"ANKRD60" 0 NA NA NA NA NA NA
"ANKRD61" 0.688451131596477 1.60587744382231 1.56196217082379 1.02811545235782 0.303895522747064 NA NA
"ANKRD62" 1.05468161684955 -0.228114395230073 1.21456507656566 -0.187815704264358 0.851021124621351 NA NA
"ANKRD62P1" 0 NA NA NA NA NA NA
"ANKRD62P1-PARP4P3" 0 NA NA NA NA NA NA
"ANKRD65" 4.58847646562516 -0.715736692301293 0.638035745077234 -1.12178149550955 0.261955355896465 NA NA
"ANKRD65-AS1" 0 NA NA NA NA NA NA
"ANKRD66" 0.156029092950157 1.46857394154882 8.09882555754814 0.181331716693182 0.856107212345471 NA NA
"ANKRD7" 0.390590107499153 -1.17982250300144 2.20723695485835 -0.534524623830952 0.592978617843478 NA NA
"ANKS1B" 7.05704195803415 0.551767137887096 0.413783063304876 1.33346960477344 0.182377743734361 0.44423929896888 NA
"ANKS4B" 0.102163089425281 -0.231231887556605 8.10262059604297 -0.0285379137299764 0.977233129549988 NA NA
"ANKUB1" 2.09602416174902 -1.25898133232528 0.927173469499962 -1.35787031633278 0.174504837816285 NA NA
"ANO1" 0.623565317098997 -0.542242937429367 1.76828119808813 -0.306649721783866 0.759110003209046 NA NA
"ANO1-AS1" 0 NA NA NA NA NA NA
"ANO2" 0.776058775322801 1.18602170345636 1.36053669348671 0.871730772962022 0.383355268291891 NA NA
"ANO3" 0.180833111622137 1.51901179218296 8.09346667392938 0.187683702593845 0.851124606679763 NA NA
"ANO3-AS1" 0.0109135640315278 0.432216449577761 8.1030458415403 0.0533399980735641 0.957461011691672 NA NA
"ANO5" 3.04212665702448 -1.87466254413442 0.89333717792713 -2.09849381672923 0.0358615455488105 NA NA
"ANO7" 2.23944669673289 -0.0660310510948475 0.80045426533181 -0.0824919723145905 0.934255501743766 NA NA
"ANO7L1" 0 NA NA NA NA NA NA
"ANO8" 9.51016608174062 0.0383459245796221 0.401090349979804 0.0956042063379309 0.923834924331798 0.970973470405422 NA
"ANO9" 1.75106736645956 -1.00129910810202 1.03853673630658 -0.964144139631506 0.334973665659946 NA NA
"ANOS2P" 0.060890285092651 0.432161067321792 8.10304584150715 0.0533331633282987 0.957466457278108 NA NA
"ANP32AP1" 0 NA NA NA NA NA NA
"ANP32BP1" 0 NA NA NA NA NA NA
"ANP32BP2" 0 NA NA NA NA NA NA
"ANP32BP3" 0.116182573185108 0.432076593334698 8.10304584150797 0.0533227383610962 0.957474763379347 NA NA
"ANP32CP" 0.0192170448360209 0.43220203685309 8.1030458415403 0.053338219393676 0.9574624288555 NA NA
"ANP32D" 0.0113111133755411 0 8.1030458415403 0 1 NA NA
"ANPEP" 1.74073095241715 -3.24983625189177 1.14282483885775 -2.84368710006337 0.00445948181538632 NA NA
"ANTXRL" 0 NA NA NA NA NA NA
"ANTXRLP1" 0 NA NA NA NA NA NA
"ANXA10" 0 NA NA NA NA NA NA
"ANXA13" 0.425309217557977 0.117551404021415 3.15015604202971 0.0373160575073209 0.970233002370382 NA NA
"ANXA2P1" 0.0113111133755411 0 8.1030458415403 0 1 NA NA
"ANXA2P2" 0.198080637669127 0.111558640059151 8.10304584149875 0.0137674946237891 0.989015475608119 NA NA
"ANXA2P3" 0 NA NA NA NA NA NA
"ANXA2R" 0.378033545935681 1.93282997042733 3.91403241308064 0.493820634690668 0.621432858887907 NA NA
"ANXA2R-AS1" 3.06831535452987 -1.74737208980973 0.935124273261457 -1.86859879459162 0.0616786536066414 NA NA
"ANXA8" 0.0296539687083798 0 8.1030458415403 0 1 NA NA
"ANXA8L1" 0 NA NA NA NA NA NA
"ANXA9" 0.0212627206651067 0 8.10304584153525 0 1 NA NA
"AOAH" 0.986772921037996 0.124796767547562 1.1843568623058 0.105370916080646 0.916081493170705 NA NA
"AOAH-IT1" 0 NA NA NA NA NA NA
"AOC1" 0.0136681528792657 0 8.1030458415403 0 1 NA NA
"AOC2" 1.22531327495537 0.336020080377164 1.07433408072353 0.31277056774636 0.754454977817897 NA NA
"AOC3" 0.566124206168815 1.92351882235233 1.39173337422708 1.38210296452838 0.166940088371041 NA NA
"AOC4P" 0.0610028089895297 0.432157603410663 8.10304584153005 0.0533327358455448 0.957466797875254 NA NA
"AOX1" 1.50953306287625 -1.61056702978951 1.26109880662085 -1.27711407015368 0.201561978140037 NA NA
"AOX2P" 0.0127985154158495 0 8.1030458415403 0 1 NA NA
"AOX3P" 0.241807464501823 0 6.98495857214525 0 1 NA NA
"AOX3P-AOX2P" 0 NA NA NA NA NA NA
"AP1AR-DT" 2.32458874404382 -1.19471779101592 0.945792119267198 -1.26319279541216 0.206519901398629 NA NA
"AP1B1P1" 0 NA NA NA NA NA NA
"AP1B1P2" 0 NA NA NA NA NA NA
"AP1G2-AS1" 0.709951914728044 -0.0574887610625839 1.42845854526339 -0.0402453128606428 0.967897552434222 NA NA
"AP1M2P1" 0 NA NA NA NA NA NA
"AP1S2P1" 0 NA NA NA NA NA NA
"AP2B1P1" 0.0179404487891272 0 8.1030458415403 0 1 NA NA
"AP3B2" 2.82997199094533 0.894739209229786 0.657735344927796 1.36033317371443 0.173724515096897 NA NA
"AP4B1-AS1" 0.0912744473120273 0.111670535471116 8.103045841506 0.0137813036795508 0.989004458620926 NA NA
"APBB1IP" 0.288470865950152 0.879719995947218 3.63511717499323 0.242005952930212 0.808775550547455 NA NA
"APBB3" 7.9991444985271 1.18331964843466 0.343211417841184 3.44778636992263 0.000565200888746989 0.00935531690851815 NA
"APC2" 4.40985224300593 -0.366975935359055 0.591519311232374 -0.620395527906764 0.534997415985205 NA NA
"APCDD1" 6.24893237215276 -0.30225862064319 0.52891739321982 -0.571466592927055 0.56768339946472 NA NA
"APCDD1L" 0.137944553128972 0.111613555847674 8.10304584147697 0.0137742718023831 0.989010068714651 NA NA
"APCDD1L-DT" 0.520240372233775 -0.208990831164805 1.84753155232089 -0.113118951014541 0.909936250687901 NA NA
"APCS" 0 NA NA NA NA NA NA
"APELA" 0.0526304498497258 0.432149846866596 8.10304584153815 0.0533317786074087 0.957467560555356 NA NA
"API5P1" 0 NA NA NA NA NA NA
"API5P2" 0.0270260818123636 0 8.1030458415403 0 1 NA NA
"APLNR" 0.223223545985506 1.20358942228103 7.26162143393526 0.1657466494544 0.868356332803802 NA NA
"APOA1" 5.51324571438736 -0.00656190846912551 0.595060665363036 -0.011027293267859 0.991201671269042 NA NA
"APOA1-AS" 0.0745593377756733 1.53520927073806 8.09364003688776 0.18968094253527 0.849559155344121 NA NA
"APOA2" 0 NA NA NA NA NA NA
"APOA4" 0.0521418659052459 0.432169093366506 8.1030458415403 0.0533341538253418 0.95746566809901 NA NA
"APOA5" 0 NA NA NA NA NA NA
"APOB" 0.269419817349354 0.13073144633031 4.01033819624867 0.0325986088785724 0.973994679196367 NA NA
"APOBEC1" 0 NA NA NA NA NA NA
"APOBEC2" 0 NA NA NA NA NA NA
"APOBEC3A" 1.65025686323396 0.353206695888208 1.10066400953338 0.320903284589042 0.748283684733939 NA NA
"APOBEC3AP1" 0 NA NA NA NA NA NA
"APOBEC3B-AS1" 0.0922394120819721 0.432123421011586 8.10304584152034 0.0533285173826078 0.957470158938608 NA NA
"APOBEC3D" 0.221704256378038 0.113710204312999 5.1538916090507 0.0220629793830575 0.982397717455219 NA NA
"APOBEC3F" 3.79989422346248 -1.60555266846971 0.79439118686043 -2.02111087714245 0.0432682886229106 NA NA
"APOBEC3G" 1.10882079973358 -1.0447291802596 1.17435084074657 -0.889622712404613 0.373668506472857 NA NA
"APOBEC3H" 0.105032427569278 0 8.1030458415394 0 1 NA NA
"APOBEC4" 0.00843519566997121 0.432216449577761 8.1030458415403 0.0533399980735641 0.957461011691672 NA NA
"APOBR" 0.0221792147159882 0.432199977834469 8.1030458415403 0.053337965289397 0.957462631313185 NA NA
"APOC1P1" 0.563227958481575 -0.0538195592777779 1.76371858106303 -0.0305148224074046 0.975656472314538 NA NA
"APOC2" 0.0102248976740533 0 8.1030458415403 0 1 NA NA
"APOC3" 0.012093223816089 0 8.1030458415403 0 1 NA NA
"APOC4" 0 NA NA NA NA NA NA
"APOC4-APOC2" 0 NA NA NA NA NA NA
"APOD" 0.0710176412277857 0 8.1030458415027 0 1 NA NA
"APOF" 0.129535971677779 0.432062368431625 8.1030458415108 0.053320982860325 0.957476162076492 NA NA
"APOH" 0 NA NA NA NA NA NA
"APOL1" 4.40816917016297 -2.07733187046571 0.940489832830142 -2.20877653107058 0.0271901882104624 NA NA
"APOL3" 0.208885876699271 -0.262871297704171 6.5838804572418 -0.0399264991840839 0.968151724649281 NA NA
"APOL4" 0.534940142592035 -1.08080878238422 2.35912062703225 -0.458140533383352 0.646851479740508 NA NA
"APOL5" 0 NA NA NA NA NA NA
"APOL6" 3.00146037542522 0.396087996287119 0.631135501594485 0.62757996545346 0.530279136511166 NA NA
"APOM" 6.36345472029131 -0.572771551499165 0.517666327072911 -1.1064493121232 0.26853209175589 NA NA
"APONP" 0.0120561868881342 0 8.1030458415403 0 1 NA NA
"APOOP1" 0.0113111133755411 0 8.1030458415403 0 1 NA NA
"APOOP2" 0 NA NA NA NA NA NA
"APOOP3" 0 NA NA NA NA NA NA
"APOOP4" 0.0437093239124918 1.30755626449103 8.0970767919164 0.161484977615182 0.871711442202207 NA NA
"APOOP5" 0.108968907069029 2.49000930718495 8.07606700342633 0.308319545408495 0.757839194916218 NA NA
"APP-DT" 0.820437272762602 -0.642599134690054 1.54497049722176 -0.415929712473868 0.677461436710584 NA NA
"APPBP2-DT" 4.37329456385747 -0.686121805007482 0.647304204794366 -1.05996809525662 0.289159114293759 NA NA
"APRG1" 3.86258339261952 -0.0231717568229305 0.636040319620684 -0.0364312703269338 0.970938480607378 NA NA
"AQP1" 0.210618327169468 -0.208951253513598 6.57724062058982 -0.0317688321846526 0.974656402397873 NA NA
"AQP10" 0.0493873233163122 0 8.10304584152931 0 1 NA NA
"AQP11" 2.6137505096488 0.066948484345063 0.729289616942332 0.0917995852261762 0.926857273613518 NA NA
"AQP12A" 0 NA NA NA NA NA NA
"AQP12B" 0.062180724616674 1.33505993186249 8.09076963651474 0.165010251415043 0.868935913205471 NA NA
"AQP2" 0.0274824826636652 0 8.1030458415403 0 1 NA NA
"AQP3" 3.30052624591422 0.799902134271907 0.673221414324181 1.1881709601809 0.234766062198127 NA NA
"AQP4" 0.818991756268811 1.94387380036403 1.11424600558328 1.74456429785132 0.081060740010931 NA NA
"AQP4-AS1" 0.169052657391237 -0.208901128617507 8.10304584149001 -0.0257805685299065 0.97943236076462 NA NA
"AQP5" 0.734026748676762 -0.533861151367506 1.61561535401223 -0.330438275448244 0.741068824554527 NA NA
"AQP5-AS1" 0.253748287269549 -0.247314173951675 6.08496687238804 -0.0406434708911763 0.967580128010505 NA NA
"AQP6" 0.0208429577169456 0 8.1030458415403 0 1 NA NA
"AQP7" 0.279446935820308 -0.925498664351626 4.33302048309075 -0.213592035385779 0.830865210916238 NA NA
"AQP7B" 1.51598134531879 -0.742451608030146 1.00028800859367 -0.742237837154502 0.457943247535584 NA NA
"AQP7P1" 0 NA NA NA NA NA NA
"AQP7P2" 0.0338785642623551 0 8.1030458415403 0 1 NA NA
"AQP7P3" 0 NA NA NA NA NA NA
"AQP7P4" 0 NA NA NA NA NA NA
"AQP7P5" 0 NA NA NA NA NA NA
"AQP8" 0.0551291386479456 0 8.1030458415403 0 1 NA NA
"AQP9" 0 NA NA NA NA NA NA
"ARAFP1" 0 NA NA NA NA NA NA
"ARAFP2" 0 NA NA NA NA NA NA
"ARAFP3" 0 NA NA NA NA NA NA
"ARAP1-AS1" 0 NA NA NA NA NA NA
"ARAP1-AS2" 0 NA NA NA NA NA NA
"ARAP2" 2.01102989359216 -0.792602955164114 0.834262348862582 -0.950064396702949 0.342079532486672 NA NA
"ARC" 0.950333013665786 -1.00620425126715 1.43438672154013 -0.701487427453857 0.482998878064741 NA NA
"AREG" 0.391510280010021 0.432173559587694 2.62666425487793 0.164533232134679 0.869311387752543 NA NA
"ARF1P1" 0 NA NA NA NA NA NA
"ARF1P2" 0 NA NA NA NA NA NA
"ARF1P3" 0 NA NA NA NA NA NA
"ARF4-AS1" 4.06869408132461 -0.757856996400669 0.698953606968102 -1.08427367545619 0.278243473555196 NA NA
"ARF4P1" 0 NA NA NA NA NA NA
"ARF4P2" 0.0333547619008156 0.432201320983978 8.10304584153815 0.053338131048008 0.957462499244946 NA NA
"ARF4P3" 0 NA NA NA NA NA NA
"ARF4P4" 0 NA NA NA NA NA NA
"ARFGEF1-DT" 6.4928012646088 0.387660145626346 0.433378402505169 0.89450730213009 0.371050524579875 NA NA
"ARFGEF3" 2.88228475747768 -0.964607954449607 0.820365229338365 -1.17582744849824 0.239663835453139 NA NA
"ARG1" 0 NA NA NA NA NA NA
"ARGFX" 0.16312537472527 -0.265013798030614 8.10204317911349 -0.0327095020566913 0.973906246401648 NA NA
"ARGFXP1" 0 NA NA NA NA NA NA
"ARGFXP2" 0.120758959822373 0 8.10304584149338 0 1 NA NA
"ARHGAP11A-DT" 1.2973747536321 -0.367131319216937 1.0667012200277 -0.344174462655442 0.730715086292725 NA NA
"ARHGAP11B-DT" 0.865816266110794 -1.11309280301299 1.69199246596268 -0.657859195832577 0.510628612437446 NA NA
"ARHGAP15" 0.439497052889429 -0.805926819157315 2.00517109869208 -0.401924214688213 0.687739801310255 NA NA
"ARHGAP15-AS1" 0 NA NA NA NA NA NA
"ARHGAP16P" 0 NA NA NA NA NA NA
"ARHGAP19-SLIT1" 0.693150247716398 1.55627900501279 1.6201288752545 0.96058963504883 0.336758542277814 NA NA
"ARHGAP20" 0.0583724133369733 0.432151762293699 8.10304584153617 0.0533320149910162 0.957467372216561 NA NA
"ARHGAP22" 6.14530946082759 -0.299041578216187 0.521290675350618 -0.573656104658025 0.56620053772438 NA NA
"ARHGAP22-IT1" 0 NA NA NA NA NA NA
"ARHGAP23P1" 0.874179101556585 0.278745352462019 1.88620678834499 0.147780908320555 0.882515676840647 NA NA
"ARHGAP25" 2.15038398958361 -0.511753139435022 0.988763533420107 -0.517568783776725 0.604759166310363 NA NA
"ARHGAP26-AS1" 0.00945465382613522 0 8.1030458415403 0 1 NA NA
"ARHGAP26-IT1" 0.0835047100985913 0.43214337144042 8.10304584152638 0.0533309794726543 0.957468197266516 NA NA
"ARHGAP27" 2.11971980497955 -0.551360640768451 0.860461750182745 -0.640772981078303 0.521670189760196 NA NA
"ARHGAP27P1-BPTFP1-KPNA2P3" 2.50665935377513 -0.527061986550566 0.847847193674556 -0.621647379955683 0.53417375900506 NA NA
"ARHGAP27P2" 0 NA NA NA NA NA NA
"ARHGAP28-AS1" 0.527113922612219 0.351351353516655 1.92543956401082 0.182478515599194 0.85520721335755 NA NA
"ARHGAP29-AS1" 1.28151197225975 1.2563313632998 0.896618908245644 1.40118767488183 0.161157958968968 NA NA
"ARHGAP30" 0.0686626724720961 0.432167034347888 8.1030458415403 0.0533338997210632 0.957465870556738 NA NA
"ARHGAP31" 8.64957954310961 -0.685048365224471 0.435570901758842 -1.57275971020616 0.115774468030448 0.342015773416744 NA
"ARHGAP31-AS1" 0 NA NA NA NA NA NA
"ARHGAP33" 5.7764833460685 -0.24464012889274 0.561873421107853 -0.43540078548364 0.663271540319922 NA NA
"ARHGAP36" 0.160435544728169 0.432065209221427 8.1030458415135 0.0533213334432679 0.957475882749141 NA NA
"ARHGAP4" 1.0320536290356 1.69957811056537 1.18772880649846 1.43094795820932 0.152445130805511 NA NA
"ARHGAP40" 0.947447983472086 2.4948630073206 1.113699213303 2.24015872285781 0.0250806203312671 NA NA
"ARHGAP42-AS1" 0.216107503251466 0.432084619682433 5.81088453690831 0.0743578050704694 0.940725682490572 NA NA
"ARHGAP42P1" 0 NA NA NA NA NA NA
"ARHGAP42P2" 0 NA NA NA NA NA NA
"ARHGAP42P3" 0 NA NA NA NA NA NA
"ARHGAP42P4" 0.248816517817033 -0.562099148953396 6.88916934986527 -0.0815917159830582 0.934971389018686 NA NA
"ARHGAP42P5" 0.39292068511706 1.40650362798841 2.37125249861346 0.593147979310866 0.553082123254871 NA NA
"ARHGAP44" 3.04989168964364 -0.190294494102195 0.72817227696529 -0.261331693229603 0.793836727849563 NA NA
"ARHGAP44-AS1" 0.478280944035943 -0.395396522855316 2.30826521651667 -0.171295967216452 0.863991051295235 NA NA
"ARHGAP45" 3.78003724208118 -1.14081573523663 0.898791749641137 -1.26927704408961 0.204342270832256 NA NA
"ARHGAP5-AS1" 5.216234654607 0.863573908103034 0.489551871274269 1.76400900246834 0.0777304635327271 NA NA
"ARHGAP6" 4.27369835651141 0.746562049350253 0.511239412210011 1.46029830940259 0.144208106492531 NA NA
"ARHGAP8" 0.492487235215604 0.423977059449416 1.9770846388564 0.214445578665088 0.830199601629065 NA NA
"ARHGAP9" 0.345047982510942 0.11157898476483 3.72078798329926 0.0299879985813899 0.976076624611998 NA NA
"ARHGDIG" 3.05283647764741 -2.54339150751139 1.21429599380959 -2.09453998076043 0.0362119054178924 NA NA
"ARHGEF15" 0.0632851380621529 0 8.10304584151566 0 1 NA NA
"ARHGEF17-AS1" 0.176724617549879 -0.198217048073651 8.10282047302475 -0.0244627224228328 0.980483518007461 NA NA
"ARHGEF18-AS1" 0.0420145979193953 0 8.10304584152575 0 1 NA NA
"ARHGEF19" 5.03203177123211 0.17464424205463 0.56892597065682 0.306971822455221 0.758864819844058 NA NA
"ARHGEF19-AS1" 0 NA NA NA NA NA NA
"ARHGEF2-AS1" 0 NA NA NA NA NA NA
"ARHGEF2-AS2" 1.15572314615971 -1.08558746777689 1.45630966769487 -0.745437245840178 0.456007434677895 NA NA
"ARHGEF25" 2.58455426129866 -0.476099250588607 0.73553790691954 -0.64728037278531 0.517450501931993 NA NA
"ARHGEF26-AS1" 1.72446450513053 -1.2402143286009 1.16145842265304 -1.06780777030999 0.285607232291524 NA NA
"ARHGEF28P1" 0 NA NA NA NA NA NA
"ARHGEF3-AS1" 0 NA NA NA NA NA NA
"ARHGEF33" 3.36462306521204 1.28757233188923 0.53334680027309 2.41413716409277 0.0157725234661209 NA NA
"ARHGEF34P" 0.0189043561355395 0 8.10304584153767 0 1 NA NA
"ARHGEF35" 0.937301725732236 0.403593178190295 1.23996704503218 0.325487019842387 0.744812504943603 NA NA
"ARHGEF37" 1.14286938720417 0.115424844522982 1.13894943289834 0.101343256503719 0.919277979204925 NA NA
"ARHGEF38" 0.0483571438208163 0.432166013047862 8.10304584153697 0.0533337736820565 0.957465970978389 NA NA
"ARHGEF38-IT1" 0 NA NA NA NA NA NA
"ARHGEF4-AS1" 0.178043972655934 -0.214519574548969 8.10293366798858 -0.0264743095943695 0.97887902438904 NA NA
"ARHGEF5" 2.6041401314868 0.465387962336821 0.670842895770167 0.693736141906263 0.487847696084119 NA NA
"ARHGEF6" 2.81436439037554 -1.94018121827443 0.991284375933748 -1.95723978444315 0.050319283356997 NA NA
"ARHGEF7-AS1" 0 NA NA NA NA NA NA
"ARHGEF7-AS2" 1.42070337614869 -0.112221773664937 1.08258105618476 -0.103661312955567 0.917438128987125 NA NA
"ARHGEF7-IT1" 0.0675393661283642 0.43213856519295 8.10304584152522 0.0533303863318154 0.957468669851901 NA NA
"ARHGEF9-IT1" 0.0144143174891462 0 8.1030458415403 0 1 NA NA
"ARID3BP1" 0 NA NA NA NA NA NA
"ARID3C" 0.0668420495425174 0.432138767420762 8.1030458415387 0.0533304112887386 0.957468649967454 NA NA
"ARID5A" 8.01838168403791 -0.302308690410669 0.442259670196157 -0.683554732170322 0.494256377804588 0.741046329792869 NA
"ARIH2OS" 4.08450324768736 -0.334054839175836 0.598124902066333 -0.558503479828012 0.576500628967041 NA NA
"ARIH2P1" 0.0808511399735775 1.68050630919322 8.08832715163207 0.207769329515081 0.835409081509204 NA NA
"ARK2C" 8.68830362038172 -0.294529242962665 0.448027090558463 -0.657391593431407 0.510929155614301 0.753020587714325 NA
"ARL11" 0.186923614108481 -0.221461092425595 8.10280072184733 -0.0273314252723106 0.978195392482653 NA NA
"ARL13A" 0 NA NA NA NA NA NA
"ARL14" 0.0403101820152917 0.432198181144609 8.10304584153524 0.0533377435592444 0.957462807976774 NA NA
"ARL14EP-DT" 0.18476623015779 0.691389999038699 7.94701266975559 0.0869999870102086 0.930671522433775 NA NA
"ARL14EPL" 0.0130470327679838 0 8.1030458415403 0 1 NA NA
"ARL14EPP1" 0 NA NA NA NA NA NA
"ARL15" 9.89848576627127 -0.343946750604258 0.376015597295556 -0.914714051965 0.360341765452293 0.631856559036689 NA
"ARL2BPP1" 0 NA NA NA NA NA NA
"ARL2BPP10" 0 NA NA NA NA NA NA
"ARL2BPP2" 0 NA NA NA NA NA NA
"ARL2BPP3" 0 NA NA NA NA NA NA
"ARL2BPP4" 0 NA NA NA NA NA NA
"ARL2BPP5" 0 NA NA NA NA NA NA
"ARL2BPP6" 0 NA NA NA NA NA NA
"ARL2BPP7" 0 NA NA NA NA NA NA
"ARL2BPP8" 0 NA NA NA NA NA NA
"ARL4AP1" 0 NA NA NA NA NA NA
"ARL4AP2" 1.4769365961097 0.344899889456545 0.977384267929004 0.352880541230073 0.724177999436195 NA NA
"ARL4AP3" 0 NA NA NA NA NA NA
"ARL4AP4" 0 NA NA NA NA NA NA
"ARL4AP5" 0.833781656259306 -0.195112992287068 1.34396945199781 -0.145176657101122 0.884571395600059 NA NA
"ARL5AP1" 0 NA NA NA NA NA NA
"ARL5AP2" 0 NA NA NA NA NA NA
"ARL5AP3" 0.0338785642623551 0 8.1030458415403 0 1 NA NA
"ARL5AP4" 0 NA NA NA NA NA NA
"ARL5AP5" 0.00945465382613522 0 8.1030458415403 0 1 NA NA
"ARL5C" 0.115307898721883 0.432107932566607 8.10304584150207 0.0533266059477835 0.957471681875917 NA NA
"ARL6IP1P1" 0.0396481752456299 0 8.1030458415403 0 1 NA NA
"ARL6IP1P2" 0.0102248976740533 0 8.1030458415403 0 1 NA NA
"ARL6IP1P3" 0.0139298105332532 0.432214390559139 8.1030458415403 0.0533397439692851 0.957461214149338 NA NA
"ARL8BP1" 0.0146475471832474 0 8.1030458415403 0 1 NA NA
"ARL8BP2" 0 NA NA NA NA NA NA
"ARL9" 3.54576224364049 0.512325215423167 0.545113203322497 0.939851048003451 0.347293969848776 NA NA
"ARLNC1" 2.56324649291576 -5.18603078444282 1.24962480079938 -4.15007031000452 3.32373162901498e-05 NA NA
"ARMC10P1" 0.0995147491861675 0.111692704135019 8.10304584152838 0.0137840395228409 0.989002275941127 NA NA
"ARMC12" 1.38553007446828 1.07321789852958 1.17194290236599 0.915759544567312 0.359793026470959 NA NA
"ARMC2" 6.03362131717248 0.214759071001457 0.464491816267678 0.462352755161773 0.643828373604368 NA NA
"ARMC2-AS1" 0 NA NA NA NA NA NA
"ARMC3" 3.96404703595924 0.069980252942235 0.607282567472194 0.115235076207649 0.908258797061155 NA NA
"ARMC8P1" 0.0472649579593888 0.432170531190827 8.103045841532 0.0533343312678482 0.957465526721593 NA NA
"ARMCX3-AS1" 0 NA NA NA NA NA NA
"ARMCX7P" 0 NA NA NA NA NA NA
"ARMH1" 0.620752753320431 0.941594629976749 1.72727450930311 0.545133170729561 0.585661930382523 NA NA
"ARMH2" 0.10411905241574 0 8.10304584151693 0 1 NA NA
"ARMS2" 0.00880495685168251 0 8.1030458415403 0 1 NA NA
"ARNILA" 0.127030844854651 1.55644622011515 8.09302185346932 0.192319537534417 0.84749191531118 NA NA
"ARNT2-DT" 6.84338194206304 -0.0847149467915186 0.462309431737621 -0.183242955855587 0.854607391039662 0.939619517530469 NA
"ARPC1AP1" 0 NA NA NA NA NA NA
"ARPC1AP2" 0.0253669695030454 0 8.1030458415403 0 1 NA NA
"ARPC1AP3" 0.0109135640315278 0.432216449577761 8.1030458415403 0.0533399980735641 0.957461011691672 NA NA
"ARPC1AP4" 0.37754973126423 0.902142889683466 2.49273057966344 0.361909504799059 0.717419656936325 NA NA
"ARPC1BP1" 0 NA NA NA NA NA NA
"ARPC3P1" 0.040561048075049 0.432199977834468 8.1030458415403 0.0533379652893969 0.957462631313185 NA NA
"ARPC3P2" 0.0207271973225187 0 8.10304584153335 0 1 NA NA
"ARPC3P3" 0.00886594486577857 0 8.10304584154009 0 1 NA NA
"ARPC3P4" 0 NA NA NA NA NA NA
"ARPC3P5" 0 NA NA NA NA NA NA
"ARPC4-TTLL3" 0.043350944838518 0 8.10304584153869 0 1 NA NA
"ARPIN-AP3S2" 0.0667473648181818 0 8.10304584151333 0 1 NA NA
"ARPP19P1" 0 NA NA NA NA NA NA
"ARPP19P2" 0 NA NA NA NA NA NA
"ARPP21" 0.647110720959295 1.16854738102249 1.64808470885184 0.709033567720296 0.478303646280978 NA NA
"ARPP21-AS1" 0 NA NA NA NA NA NA
"ARR3" 0 NA NA NA NA NA NA
"ARRDC1" 7.97401414840915 -0.366090900269749 0.475840648989878 -0.769356088108263 0.441681949144728 0.699837933884808 NA
"ARRDC2" 2.02549038587573 0.654687991087866 0.694311507370672 0.942931211909682 0.345716088885371 NA NA
"ARRDC3-AS1" 2.91358346538727 -0.379285234998675 0.710048513596442 -0.534168057162137 0.593225266990504 NA NA
"ARRDC4" 3.40208644533879 0.122569483505877 0.606636468759154 0.202047667454922 0.839879459323811 NA NA
"ARRDC5" 0.167327931465882 -0.215383126536169 8.10291666431078 -0.0265809381311821 0.978793977055617 NA NA
"ARSA" 7.14382647813277 0.390876669255397 0.421626280770193 0.92706903502641 0.353890692076248 0.625918514533801 NA
"ARSD-AS1" 0.0126043354413591 0.432216449577764 8.1030458415403 0.0533399980735645 0.957461011691672 NA NA
"ARSDP1" 0 NA NA NA NA NA NA
"ARSF" 0.0618905156435883 0.432152194975294 8.10304584152166 0.0533320683885136 0.95746732967207 NA NA
"ARSFP1" 0 NA NA NA NA NA NA
"ARSG" 2.50967304911412 0.397384543874841 0.749161968011327 0.530438758029469 0.595807759674538 NA NA
"ARSH" 0.0109184814739803 0 8.1030458415403 0 1 NA NA
"ARSL" 4.83273118545432 0.0750938198776943 0.546829793043095 0.13732576540828 0.890773305511578 NA NA
"ARSLP1" 0.0101711875132875 0 8.10304584154004 0 1 NA NA
"ART1" 0 NA NA NA NA NA NA
"ART2BP" 0 NA NA NA NA NA NA
"ART2P" 0 NA NA NA NA NA NA
"ART3" 1.01024290889523 2.0441032770254 1.2530650085216 1.631282705306 0.102830680933059 NA NA
"ART4" 1.16695701974319 -0.462154338332418 1.21102860605444 -0.381621322586365 0.702742266013332 NA NA
"ART5" 2.23201303046786 0.671647148808723 0.716517731942349 0.937376869917804 0.348564734477658 NA NA
"ARTN" 0.822523738290958 1.53110200613083 1.48376348728011 1.03190435622425 0.302116925051584 NA NA
"AS3MT" 9.06332733026175 0.721759291693591 2.17912488149 0.331215203784044 0.740481936805486 0.886207463984735 NA
"ASAH1-AS1" 2.26282792274515 0.411209071796242 0.841664227981896 0.488566649413413 0.625148529091912 NA NA
"ASAH2" 1.14105236467354 0.452697100935222 1.43269905371768 0.315975012170579 0.752021474618495 NA NA
"ASAP1-IT2" 1.00550881036494 -0.724284644846822 1.26540023942102 -0.572375934730512 0.567067315843494 NA NA
"ASB10" 0.0266312375417958 0 8.1030458415403 0 1 NA NA
"ASB11" 0.214757387764021 0.111560052124083 5.24464145254985 0.0212712447806788 0.983029281988492 NA NA
"ASB12" 0.367249225123887 1.00156229753525 2.99385702322789 0.334539121195373 0.737972775224471 NA NA
"ASB14" 0 NA NA NA NA NA NA
"ASB15" 0.226457285428464 0.111563865465101 5.67264992753603 0.0196669752038726 0.984309035651448 NA NA
"ASB15-AS1" 0.00936076753541151 0 8.1030458415391 0 1 NA NA
"ASB16" 0 NA NA NA NA NA NA
"ASB16-AS1" 6.12280363523108 -0.222704627563051 0.485819574246301 -0.458410157533389 0.646657795452672 NA NA
"ASB17" 0 NA NA NA NA NA NA
"ASB18" 0.115966111320096 0.432074079543434 8.10304584152694 0.0533224281330258 0.957475010553889 NA NA
"ASB2" 1.22585601824086 1.37345757313675 1.03952124223114 1.32124050701348 0.186421183863741 NA NA
"ASB4" 0.0784681506701845 -0.242794586339838 8.1024232353087 -0.0299656756119316 0.97609442776383 NA NA
"ASB5" 0.0397574947292095 0 8.10304584153304 0 1 NA NA
"ASB9" 0.653469970826709 1.16484296423861 1.38882984444417 0.838722590026713 0.401624998688296 NA NA
"ASB9P1" 0 NA NA NA NA NA NA
"ASCL1" 3.08272785491516 0.636207715469133 0.708265568151644 0.898261533635526 0.369046134880837 NA NA
"ASCL2" 0.189732791431166 2.77680740420801 8.06758514231915 0.344193132792866 0.730701046400501 NA NA
"ASCL3" 0 NA NA NA NA NA NA
"ASCL4" 0 NA NA NA NA NA NA
"ASCL5" 0.113589355425199 0.432136762675816 8.1030458415306 0.053330163882448 0.957468847088596 NA NA
"ASDURF" 0.0163236092191201 0.432214390559139 8.1030458415403 0.0533397439692851 0.957461214149338 NA NA
"ASGR2" 0.215425880152408 0.111536921587426 8.10304584144188 0.0137648143389473 0.989017613963386 NA NA
"ASH1L-AS1" 4.27907516068988 0.0200341656879767 0.563983901094279 0.0355225843310511 0.971663038045849 NA NA
"ASH1L-IT1" 0 NA NA NA NA NA NA
"ASH2LP1" 0.0153891473570691 0 8.1030458415403 0 1 NA NA
"ASH2LP2" 0.00880495685168251 0 8.1030458415403 0 1 NA NA
"ASH2LP3" 0.0126043354413591 0.432216449577764 8.1030458415403 0.0533399980735645 0.957461011691672 NA NA
"ASIC2" 0.0901835549527686 0.432106408571263 8.10304584152725 0.0533264178707669 0.957471831726447 NA NA
"ASIC3" 0.537240958623524 2.8093676418419 1.7090751197512 1.64379412547464 0.100218735227976 NA NA
"ASIC4" 0.129926945945711 -0.237759857781603 8.10250839639941 -0.0293439816597115 0.97659024969883 NA NA
"ASIC4-AS1" 0 NA NA NA NA NA NA
"ASIC5" 0 NA NA NA NA NA NA
"ASIP" 0.215279992025478 0.964101503360206 5.79907570118741 0.16625089118302 0.867959511281129 NA NA
"ASLP1" 0.0110535018371743 0 8.10304584153701 0 1 NA NA
"ASMER1" 0.586298458289995 -0.850176532877094 1.79112429697336 -0.474660822989071 0.635028746171695 NA NA
"ASMT" 0.285024325440476 -0.526391997728509 4.30474230626938 -0.122281883624457 0.902675779092524 NA NA
"ASMTL-AS1" 0.432277263996813 -0.847244547495718 3.11597634859863 -0.271903394862658 0.785696300828298 NA NA
"ASNS" 9.8218818930679 1.18524575279546 1.28250271707342 0.924166270384288 0.355399753954845 0.627485310544132 NA
"ASNSP1" 0.0248809633850959 0 8.1030458415403 0 1 NA NA
"ASNSP3" 0.0648429233030602 -0.210176976825393 8.1030172135131 -0.0259381130864302 0.979306700417369 NA NA
"ASNSP4" 0 NA NA NA NA NA NA
"ASNSP6" 0.0305394053709505 0.432188270653378 8.10304584153843 0.0533365205016936 0.957463782448412 NA NA
"ASPA" 0.59478221938364 -1.10924059368779 1.96509559687408 -0.564471568432742 0.57243324423594 NA NA
"ASPDH" 0 NA NA NA NA NA NA
"ASPG" 0.331834309669558 0 4.06972692840966 0 1 NA NA
"ASPHD1" 1.63158478850871 0.656721448047763 1.11003046064887 0.591624708806529 0.554101924209015 NA NA
"ASPN" 0 NA NA NA NA NA NA
"ASPRV1" 0.206409367004017 1.413184559395 8.07925604104742 0.174915184296077 0.861146278868288 NA NA
"ASS1" 6.88995365230292 0.0481696454982226 0.520924627324289 0.0924695108880612 0.926325014197194 0.971251057160785 NA
"ASS1P1" 0 NA NA NA NA NA NA
"ASS1P10" 0.0642719693772539 -0.196385591741638 8.10278314599964 -0.0242368070579051 0.980663718959315 NA NA
"ASS1P11" 0 NA NA NA NA NA NA
"ASS1P12" 0 NA NA NA NA NA NA
"ASS1P13" 0 NA NA NA NA NA NA
"ASS1P14" 0 NA NA NA NA NA NA
"ASS1P2" 0.192741060410316 0 8.10304584149264 0 1 NA NA
"ASS1P3" 0.013355844099843 0 8.1030458415403 0 1 NA NA
"ASS1P4" 0 NA NA NA NA NA NA
"ASS1P5" 0.0083034808044931 0 8.1030458415403 0 1 NA NA
"ASS1P6" 0 NA NA NA NA NA NA
"ASS1P7" 0 NA NA NA NA NA NA
"ASS1P8" 0 NA NA NA NA NA NA
"ASS1P9" 0 NA NA NA NA NA NA
"ASTILCS" 0.184065961343839 1.27761163450769 7.99502040889778 0.159800922219763 0.873037897591943 NA NA
"ASTL" 0.023808468128289 0.432199977834469 8.1030458415403 0.053337965289397 0.957462631313185 NA NA
"ASTN1" 5.42451262465538 -0.360797967158498 0.566694798572703 -0.636670687762119 0.52433937054746 NA NA
"ASTN2-AS1" 0 NA NA NA NA NA NA
"ASXL3-DT" 0 NA NA NA NA NA NA
"ASZ1" 0.0431039012184192 0 8.1030458415403 0 1 NA NA
"ATAD3C" 1.2133983394215 -2.25224625041288 1.43853813395773 -1.56564931943546 0.117430737103265 NA NA
"ATE1OSP" 3.34412808837405 -0.168852070842978 0.753683057152048 -0.224035911701427 0.82272935986811 NA NA
"ATF1P1" 0.0769765176267768 1.2030290109232 8.09598581931432 0.148595740873604 0.881872633988389 NA NA
"ATF4P2" 0.266346650775502 0.111577326305996 4.3762294105124 0.0254962242239791 0.979659160142538 NA NA
"ATF4P3" 0.173943821342055 0.111567910079124 8.10304584145854 0.0137686386405833 0.989014562901292 NA NA
"ATF4P4" 0 NA NA NA NA NA NA
"ATF5" 9.47733940098888 0.0452235283456575 0.398872669538845 0.113378358055824 0.909730596834591 0.963001877970125 NA
"ATF6-DT" 0.864269855277605 0.693218764897591 1.2290812519642 0.564013781668021 0.572744752927375 NA NA
"ATF6B" 6.54686035083143 0.375717175842634 0.484136498432299 0.776056292097908 0.437715749223105 NA NA
"ATF7-NPFF" 1.58181617593099 1.41939168700826 1.1227682795673 1.26418933705116 0.206162077114069 NA NA
"ATG10" 9.59779500268482 0.379646719405151 0.375132086943909 1.01203478086351 0.311521423788891 0.586423440106473 NA
"ATG10-AS1" 0 NA NA NA NA NA NA
"ATG10-IT1" 0 NA NA NA NA NA NA
"ATG12P1" 0.279496344891355 2.58412224007177 5.15192857362755 0.501583475613338 0.615960545466137 NA NA
"ATG12P2" 0 NA NA NA NA NA NA
"ATG16L2" 2.34058751510882 -1.11280961494501 0.941370025962358 -1.18211711043954 0.237159236066818 NA NA
"ATG3P1" 0 NA NA NA NA NA NA
"ATG4AP1" 0.0145588991855777 0 8.1030458415403 0 1 NA NA
"ATG9A" 0.259948728864421 0.111508105685093 8.10304584137092 0.0137612581574915 0.989020451116944 NA NA
"ATG9B" 2.03426318825119 1.03245077358221 0.748076600295859 1.38014044707972 0.167543405845922 NA NA
"ATOH1" 0 NA NA NA NA NA NA
"ATOH7" 0.845749566951941 0.184526031265689 1.43387968209024 0.128690038341778 0.897602918114308 NA NA
"ATOSBP1" 0 NA NA NA NA NA NA
"ATOX1-AS1" 0 NA NA NA NA NA NA
"ATP10A" 4.84062546182678 0.860078181731626 0.468378016258637 1.83629067094535 0.0663146787682332 NA NA
"ATP10A-DT" 0 NA NA NA NA NA NA
"ATP10B" 0.586448471060749 -0.775236587637157 1.87626245308567 -0.413181314992589 0.679473776777841 NA NA
"ATP11A-AS1" 0.0456810250638552 -0.208732198696055 8.1030458415403 -0.0257597208232475 0.979448989305465 NA NA
"ATP11AUN" 0 NA NA NA NA NA NA
"ATP11B-DT" 0.354713868531133 0.518470839837425 2.68853445325872 0.192845153689214 0.847080239629503 NA NA
"ATP12A" 0.0360512184088077 0.432182703711697 8.10304584153348 0.0533358334833149 0.957464329830633 NA NA
"ATP13A3-DT" 2.17368997807528 1.09988195322396 0.704683948637249 1.5608159591984 0.118567180817271 NA NA
"ATP13A4" 0.304904331078562 0.170448912087083 4.19921851302034 0.0405906269365548 0.967622256620962 NA NA
"ATP13A4-AS1" 0 NA NA NA NA NA NA
"ATP13A5" 0.0110535018371743 0 8.10304584153701 0 1 NA NA
"ATP13A5-AS1" 0.0139298105332532 0.432214390559139 8.1030458415403 0.0533397439692851 0.957461214149338 NA NA
"ATP1A2" 7.64507870566857 0.139984366598759 0.429275687040249 0.326094327782496 0.744352988452995 0.887740557621729 NA
"ATP1A3" 1.52981811318257 -1.89376997734909 1.32749162118308 -1.42657772533535 0.153701648479527 NA NA
"ATP1A4" 0.428227995940394 -0.12564492823177 2.18311292128377 -0.0575531054792556 0.954104604121254 NA NA
"ATP1B1P1" 0.269233845714882 1.65499454251227 4.38517420580717 0.377406794995875 0.705871317941891 NA NA
"ATP1B2" 4.07041280964638 -0.507795883222708 0.679625121599349 -0.747170560775801 0.454960611998753 NA NA
"ATP1B3-AS1" 0 NA NA NA NA NA NA
"ATP1B3P1" 0 NA NA NA NA NA NA
"ATP1B4" 0.040664064757461 0.432181447072556 8.1030458415403 0.0533356784009509 0.957464453392584 NA NA
"ATP2A1" 0.928372639795036 0.295396526186489 1.28660535657376 0.229593732590335 0.818407477461051 NA NA
"ATP2A3" 0.291515363810592 -0.216832511966279 4.66148766285976 -0.0465157322401353 0.962899195144465 NA NA
"ATP2B1-AS1" 1.40996503881086 -1.6665864377088 1.2496500245401 -1.33364254389716 0.182321033063411 NA NA
"ATP2B2" 0.201879686555297 0 5.94269468343256 0 1 NA NA
"ATP2B2-IT1" 0 NA NA NA NA NA NA
"ATP2B2-IT2" 0 NA NA NA NA NA NA
"ATP2B3" 0.133884616164906 0.111592263974334 8.10304584148023 0.0137716441641096 0.989012165067819 NA NA
"ATP2C2" 0.0604529485701632 -0.207392888594308 8.10301781288711 -0.0255945245812576 0.979580753392146 NA NA
"ATP2C2-AS1" 0.0261866001104731 0.432198690467597 8.10304584153775 0.0533378064149736 0.957462757896446 NA NA
"ATP4A" 0.0389152509636188 0 8.1030458415403 0 1 NA NA
"ATP4B" 0.0262416160563606 0.111743154950167 8.1030458415403 0.0137902656772982 0.988997308660739 NA NA
"ATP5F1AP1" 0 NA NA NA NA NA NA
"ATP5F1AP10" 0.0613734248770412 0.432151625213262 8.10304584152676 0.0533319980739288 0.957467385695261 NA NA
"ATP5F1AP2" 0.0205253515740117 0 8.10304584153767 0 1 NA NA
"ATP5F1AP3" 0.0693232847560635 0.432151905875986 8.10304584153816 0.0533320327105484 0.957467358098512 NA NA
"ATP5F1AP4" 0 NA NA NA NA NA NA
"ATP5F1AP7" 0 NA NA NA NA NA NA
"ATP5F1AP8" 0 NA NA NA NA NA NA
"ATP5F1BP1" 0 NA NA NA NA NA NA
"ATP5F1CP1" 0 NA NA NA NA NA NA
"ATP5F1EP1" 0 NA NA NA NA NA NA
"ATP5F1EP2" 0.0359658683308938 0 8.1030458415403 0 1 NA NA
"ATP5MC1P1" 0 NA NA NA NA NA NA
"ATP5MC1P2" 0.0446617637393461 0 8.1030458415403 0 1 NA NA
"ATP5MC1P3" 0 NA NA NA NA NA NA
"ATP5MC1P4" 0.574827015063219 -0.548455468548828 1.91637790920676 -0.286193796074308 0.774729695130682 NA NA
"ATP5MC1P5" 0.192598018747381 -0.560646194022448 6.06843752175252 -0.0923872400453647 0.926390377037698 NA NA
"ATP5MC1P6" 0.234692619855211 -0.924463312060529 5.6228701194126 -0.164411286838883 0.869407378867412 NA NA
"ATP5MC1P7" 0.00986299089135307 0 8.10304584153878 0 1 NA NA
"ATP5MC1P8" 0 NA NA NA NA NA NA
"ATP5MC2P1" 0 NA NA NA NA NA NA
"ATP5MC2P2" 0 NA NA NA NA NA NA
"ATP5MC2P3" 0 NA NA NA NA NA NA
"ATP5MC2P4" 0 NA NA NA NA NA NA
"ATP5MC2P5" 0 NA NA NA NA NA NA
"ATP5MF-PTCD1" 0.0907011620767768 0.432109548618886 8.10304584153021 0.0533268053852309 0.957471522973955 NA NA
"ATP5MFP1" 0 NA NA NA NA NA NA
"ATP5MFP2" 0.194015472325503 0.768291426784596 6.81091134419404 0.112803028546176 0.910186717238446 NA NA
"ATP5MFP3" 0 NA NA NA NA NA NA
"ATP5MFP4" 0.131433590855273 0.432055962834215 8.10304584149642 0.0533201923431826 0.957476791921926 NA NA
"ATP5MFP5" 0.0216723831700495 0 8.10304584153335 0 1 NA NA
"ATP5MFP6" 0.14081332530293 0.432069398742736 8.10304584146474 0.0533218504740228 0.95747547080432 NA NA
"ATP5MGL" 1.74429601673256 -0.886656322802875 1.193471341388 -0.742922173373427 0.457528800390536 NA NA
"ATP5MGP1" 0 NA NA NA NA NA NA
"ATP5MGP2" 0.00992447624296523 0 8.1030458415403 0 1 NA NA
"ATP5MGP3" 0 NA NA NA NA NA NA
"ATP5MGP4" 0 NA NA NA NA NA NA
"ATP5MGP5" 0 NA NA NA NA NA NA
"ATP5MGP6" 0.00894641472455145 0 8.10304584153714 0 1 NA NA
"ATP5MGP7" 0 NA NA NA NA NA NA
"ATP5MGP8" 0 NA NA NA NA NA NA
"ATP5MKP1" 0 NA NA NA NA NA NA
"ATP5PBP1" 0.280957115630555 -0.866218677538205 3.95009570227167 -0.219290554666827 0.826423719136516 NA NA
"ATP5PBP2" 0 NA NA NA NA NA NA
"ATP5PBP3" 0 NA NA NA NA NA NA
"ATP5PBP4" 0 NA NA NA NA NA NA
"ATP5PBP5" 0 NA NA NA NA NA NA
"ATP5PBP6" 0 NA NA NA NA NA NA
"ATP5PBP7" 0 NA NA NA NA NA NA
"ATP5PBP8" 0.025582024036376 0.432197636471519 8.10304584152984 0.0533376763409648 0.957462861532966 NA NA
"ATP5PDP1" 0.0198034892468624 0.432199362106746 8.10304584153868 0.0533378893022129 0.957462691856005 NA NA
"ATP5PDP2" 0.0207996793473321 0 8.10304584153176 0 1 NA NA
"ATP5PDP3" 0 NA NA NA NA NA NA
"ATP5PDP4" 0.0532589615942544 0 8.1030458415403 0 1 NA NA
"ATP5PFP1" 0 NA NA NA NA NA NA
"ATP5POP1" 0 NA NA NA NA NA NA
"ATP6AP1-DT" 9.78256122975777 0.682593957725757 0.360185652459061 1.89511701275592 0.0580769012333927 0.22727236201401 NA
"ATP6AP1L" 0.0366211915396353 0 8.1030458415403 0 1 NA NA
"ATP6V0A4" 0.293063180724453 -0.443000700308055 3.08523213114987 -0.143587477854688 0.885826229407369 NA NA
"ATP6V0CP1" 0 NA NA NA NA NA NA
"ATP6V0CP2" 0 NA NA NA NA NA NA
"ATP6V0CP3" 0 NA NA NA NA NA NA
"ATP6V0CP4" 0.0202165063104213 0 8.1030458415241 0 1 NA NA
"ATP6V0D1-DT" 4.71981862271955 0.128437259562438 0.558639496872886 0.229910810605758 0.81816107568509 NA NA
"ATP6V0D2" 0.0920205018885151 0 8.10304584149556 0 1 NA NA
"ATP6V0E1P1" 0 NA NA NA NA NA NA
"ATP6V0E1P2" 0.00992447624296523 0 8.1030458415403 0 1 NA NA
"ATP6V0E1P3" 0.0083034808044931 0 8.1030458415403 0 1 NA NA
"ATP6V0E1P4" 0 NA NA NA NA NA NA
"ATP6V0E2-AS1" 5.2466376263027 -1.04206286353615 0.73085957100173 -1.42580449772023 0.153924782279602 NA NA
"ATP6V1B1" 0.581703964829105 -1.50027442505934 1.76791200557194 -0.848613743405169 0.396096257014802 NA NA
"ATP6V1B1-AS1" 0.289938762643548 -0.931476908805969 6.45730580664924 -0.144251633219354 0.885301769851409 NA NA
"ATP6V1C2" 0.0890045723424393 0.111665700126854 8.10304584152818 0.0137807069478203 0.989004934698751 NA NA
"ATP6V1E1P1" 0 NA NA NA NA NA NA
"ATP6V1E1P2" 0 NA NA NA NA NA NA
"ATP6V1E1P3" 0 NA NA NA NA NA NA
"ATP6V1G1P1" 0 NA NA NA NA NA NA
"ATP6V1G1P2" 0 NA NA NA NA NA NA
"ATP6V1G1P3" 0 NA NA NA NA NA NA
"ATP6V1G1P4" 0.0277366251793672 0 8.10304584152984 0 1 NA NA
"ATP6V1G1P5" 0.0110535018371743 0 8.10304584153701 0 1 NA NA
"ATP6V1G1P6" 0 NA NA NA NA NA NA
"ATP6V1G1P7" 0 NA NA NA NA NA NA
"ATP6V1G2" 3.16897722916856 -0.73931240877558 0.788468178727217 -0.937656621690192 0.348420902973361 NA NA
"ATP6V1G3" 0 NA NA NA NA NA NA
"ATP7BP1" 0 NA NA NA NA NA NA
"ATP8A1" 0.991485501199919 -1.15373720474475 1.4546241094987 -0.79315143837562 0.42768959667746 NA NA
"ATP8A1-DT" 0.0347269496022694 0.432183506091177 8.1030458415403 0.0533359325052299 0.957464250934874 NA NA
"ATP8A2" 6.80853221071706 1.15594043930913 0.418181780014566 2.76420565063564 0.00570615637237958 0.0510546147724126 NA
"ATP8A2P2" 0.0101711875132875 0 8.10304584154004 0 1 NA NA
"ATP8A2P3" 0 NA NA NA NA NA NA
"ATP8B1" 1.01092814633497 -0.380663864689523 1.22717393889337 -0.31019552536521 0.756412273069264 NA NA
"ATP8B1-AS1" 7.21941861872677 0.254521811658294 0.452007103836317 0.563092503409996 0.573371895979294 0.792539937274332 NA
"ATP8B3" 0.802258344491715 -1.44660055419201 1.63170397594412 -0.886558208792122 0.375316802155271 NA NA
"ATP8B4" 0.0599954007361041 0 8.10304584152495 0 1 NA NA
"ATP8B5P" 0.120214251685824 1.64261694864243 8.08823490911076 0.203087196044733 0.839066879273899 NA NA
"ATXN1-AS1" 1.45434011529603 -0.059526815120228 1.0601090257693 -0.0561515973105035 0.955221040034579 NA NA
"ATXN2-AS" 0.049534328329453 0.432164975329264 8.1030458415403 0.0533336456167838 0.95746607301447 NA NA
"ATXN3L" 0.0101711875132875 0 8.10304584154004 0 1 NA NA
"ATXN7L2" 8.01102701631481 0.463258994318627 0.428949184263767 1.0799857216508 0.280148538475373 0.554772372823048 NA
"ATXN7L3-AS1" 5.35349473365865 0.570072931281143 0.448637005369998 1.2706774618625 0.203843416833042 NA NA
"ATXN7L3P1" 0.00992447624296523 0 8.1030458415403 0 1 NA NA
"ATXN8OS" 0.0177318897315571 0 8.10304584152895 0 1 NA NA
"AURKAP1" 0.224697423962335 1.29436385852362 8.09596416642502 0.159877666441696 0.872977441796358 NA NA
"AURKAP2" 0 NA NA NA NA NA NA
"AURKBP1" 0 NA NA NA NA NA NA
"AURKC" 1.12989400092759 0.655297147826184 1.14920020723166 0.570220178957979 0.568528371388638 NA NA
"AVIL" 3.18372493868054 -0.139312284392948 0.678989931239304 -0.205175773576897 0.837434796671844 NA NA
"AVP" 0.0298906402200472 0 8.10304584153737 0 1 NA NA
"AVPI1" 7.80497180537599 -0.076712121341395 0.43125580934064 -0.177880783701633 0.858816602546274 0.941821739606762 NA
"AVPR1A" 0.26631692277636 -0.476554701119797 4.00476956923852 -0.118996784429325 0.905277903334637 NA NA
"AVPR1B" 0.0650217355402807 0.111699155725364 8.10304584153627 0.0137848357160703 0.989001640731193 NA NA
"AVPR1B-DT" 0 NA NA NA NA NA NA
"AVPR2" 0 NA NA NA NA NA NA
"AWAT1" 0 NA NA NA NA NA NA
"AWAT2" 0.179794592830091 0.111527235989306 8.08816160244714 0.013788947534822 0.98899836028628 NA NA
"AXDND1" 2.09979654864881 0.558100995274749 0.780630798344425 0.714935916515694 0.474648642353618 NA NA
"AZGP1" 0.0163236092191201 0.432214390559139 8.1030458415403 0.0533397439692851 0.957461214149338 NA NA
"AZGP1P1" 0.0478903405345999 0 8.10304584151846 0 1 NA NA
"AZGP1P2" 0 NA NA NA NA NA NA
"AZIN2" 3.20136436819521 -0.964151478232228 0.915070292876418 -1.05363651922469 0.292049362744555 NA NA
"AZU1" 0.122500949182397 0.432078748763914 8.10304584151265 0.0533230043634129 0.957474551441724 NA NA
"AZU1P1" 0 NA NA NA NA NA NA
"B3GALNT1P1" 0 NA NA NA NA NA NA
"B3GALNT2P1" 0 NA NA NA NA NA NA
"B3GALT1" 4.65284619280966 0.597415782609615 0.517157419642791 1.15519135937808 0.248012072323237 NA NA
"B3GALT1-AS1" 0.771042008418808 2.46486659369888 1.29361636890026 1.90540770274446 0.0567270947239588 NA NA
"B3GALT4" 4.79594075267174 -0.82368313212111 0.691490460265805 -1.19117063712562 0.233586604097478 NA NA
"B3GALT5" 3.41024768332223 -0.811737595116693 0.671306325387533 -1.20919104203002 0.226589458428703 NA NA
"B3GALT5-AS1" 5.71344881260486 -0.494710066970784 0.561542563005158 -0.880984095530155 0.378326428363543 NA NA
"B3GALT9" 3.96189352278705 -0.0169273589647619 0.563817971911332 -0.030022737493412 0.976048919445032 NA NA
"B3GAT1-DT" 0.542302634695406 -0.838763726775775 1.77770247582433 -0.471824581549753 0.637052003595057 NA NA
"B3GAT2" 4.84664382349336 0.353313324279984 0.576958770941342 0.612371874862969 0.540291745581311 NA NA
"B3GAT3P1" 0.00894641472455145 0 8.10304584153714 0 1 NA NA
"B3GNT2P1" 0 NA NA NA NA NA NA
"B3GNT3" 0.0500007625021054 0 8.1030458415403 0 1 NA NA
"B3GNT4" 0.664002452178849 -0.98911371761325 1.62328992816398 -0.609326590679946 0.542307985271546 NA NA
"B3GNT6" 0.59673636969574 -1.23455448126721 2.34629831995484 -0.526171148300943 0.59876929826241 NA NA
"B3GNT7" 1.23246510112829 0.299933019779859 1.13884786952786 0.263365307874005 0.792269027278006 NA NA
"B3GNT8" 1.06407938479933 0.748127238883456 1.10315830581211 0.678168522996077 0.497664847944339 NA NA
"B3GNT9" 3.9244143335886 0.348504421656092 0.54998947999737 0.633656523135239 0.526305004348011 NA NA
"B3GNTL1P1" 0.0246669574753841 0 8.1030458415403 0 1 NA NA
"B3GNTL1P2" 0 NA NA NA NA NA NA
"B4GALNT1" 9.56653588778236 -0.386822876178162 0.437996526002874 -0.883164256365868 0.377147530687062 0.647290662979504 NA
"B4GALNT2" 0.248548323809126 0.16688934588648 4.08268724712425 0.0408773280402591 0.967393691939979 NA NA
"B4GALNT2P1" 0 NA NA NA NA NA NA
"B4GALNT3" 0.353033483069713 1.47366701796323 3.22199749139364 0.457376835922307 0.647400211014413 NA NA
"B4GALT1-AS1" 1.14286437976251 0.128686571692311 1.08766936380661 0.118314053860941 0.905818822241708 NA NA
"B4GALT4-AS1" 0 NA NA NA NA NA NA
"B4GAT1-DT" 3.25763862828608 -0.0526548237516206 0.674074618795588 -0.0781142358478091 0.937737183227668 NA NA
"BAALC-AS1" 4.54534391578118 0.93462486221328 0.551229284614027 1.69552831879697 0.0899752428157162 NA NA
"BAALC-AS2" 0.149036962387905 0.432020242832517 8.1030458414686 0.0533157841242347 0.957480304175884 NA NA
"BAAT" 1.46707435061502 -0.048733519978477 1.06080130140093 -0.0459402905276585 0.963357840864643 NA NA
"BACE2-IT1" 0.0248547023039837 0 8.1030458415403 0 1 NA NA
"BACH1-AS1" 0.773414111724408 -2.004568063643 1.58162572341972 -1.2674098770402 0.205008769928145 NA NA
"BACH1-IT1" 0.354868434145139 -1.20844582873446 2.82718003375565 -0.427438583431544 0.669059909710001 NA NA
"BACH1-IT2" 0.489168914927798 0.355542292402921 1.78153140891359 0.199571161431129 0.841815983873176 NA NA
"BACH1-IT3" 0 NA NA NA NA NA NA
"BAG1P1" 0.0120561868881342 0 8.1030458415403 0 1 NA NA
"BAGE2" 0 NA NA NA NA NA NA
"BAHCC1" 7.10535225893296 -0.209265701280584 0.451732983562415 -0.463250878052543 0.643184551296504 0.836973417183896 NA
"BAIAP2L2" 1.01157076526855 2.23871106961384 1.1246402007098 1.99060203272202 0.0465246566118633 NA NA
"BAIAP3" 2.84829109729438 -0.655921611544086 0.811443399978368 -0.80833932663889 0.418895269274283 NA NA
"BAK1P1" 0 NA NA NA NA NA NA
"BAK1P2" 0 NA NA NA NA NA NA
"BALR6" 0.0593576296340819 0.432173211403749 8.1030458415403 0.0533346620338998 0.95746526318356 NA NA
"BANCR" 1.15599651466808 1.14388466961436 1.16998254287421 0.977693792596479 0.328225792788615 NA NA
"BANF1P1" 0.00843519566997121 0.432216449577761 8.1030458415403 0.0533399980735641 0.957461011691672 NA NA
"BANF1P2" 0.0390994122923784 0.432182070337783 8.10304584153617 0.0533357553183792 0.957464392108584 NA NA
"BANF1P3" 0 NA NA NA NA NA NA
"BANF1P4" 0 NA NA NA NA NA NA
"BANF1P5" 0 NA NA NA NA NA NA
"BANF2" 0.0597089973187158 0.432166299892991 8.10304584153568 0.0533338090817326 0.957465942773677 NA NA
"BANK1" 0.527406783177642 0.49377337746119 1.8088380880031 0.272978206693061 0.784869968116188 NA NA
"BARHL1" 0.0267002607326102 0 8.1030458415403 0 1 NA NA
"BARHL2" 0.969923770200226 1.73472571682896 1.00415375944467 1.72754989015658 0.0840689533224886 NA NA
"BARX1" 0.150060291155692 0.111562171294409 8.10304584146299 0.0137679304149496 0.989015127930033 NA NA
"BARX1-DT" 0 NA NA NA NA NA NA
"BARX2" 0.342834239336584 0.407645602516495 2.99773766721583 0.135984414838774 0.891833601667028 NA NA
"BASP1-AS1" 2.21968459641735 -0.937515412180122 0.879543152469581 -1.06591178562162 0.286463520817289 NA NA
"BASP1P1" 0 NA NA NA NA NA NA
"BATF" 0.0646480346207376 0 8.10304584152104 0 1 NA NA
"BATF2" 0.385479471828258 -1.03373552831664 2.775762508669 -0.372414976096902 0.709583905249817 NA NA
"BATF3" 7.69151616545729 -0.229327901628655 0.466672467638853 -0.491410823503148 0.623135910546054 0.823531576360972 NA
"BAZ1A-AS1" 7.40810931916939 0.355372454150323 0.399318569622021 0.889947228065814 0.373494222883331 0.644356696350899 NA
"BAZ2B-AS1" 3.23518758102354 0.0694223113037751 0.682396696060007 0.101733070667843 0.918968551720651 NA NA
"BBIP1P1" 0 NA NA NA NA NA NA
"BBOF1" 9.27633101518228 -0.434153158822267 0.414153122308301 -1.04829140585128 0.294504367999801 0.569441815376157 NA
"BBOX1" 0.0827919242868585 0.432124183098893 8.10304584150904 0.0533286114321696 0.957470084004544 NA NA
"BBOX1-AS1" 4.74727018770342 0.402617419895933 0.518684890848722 0.77622739161947 0.43761473554321 NA NA
"BBS7-DT" 0.0517121617597032 0.432168851320288 8.10304584153353 0.0533341239543696 0.957465691898724 NA NA
"BCAM" 1.69367511667663 -1.10800004904072 1.23478327852718 -0.897323496607695 0.369546322048482 NA NA
"BCAN" 0.649337619650834 1.38833872571861 1.52124869459223 0.912631005471957 0.361436641715101 NA NA
"BCAN-AS1" 0.392455652158744 1.22382404191151 2.41113663958253 0.507571417488561 0.611753939689908 NA NA
"BCAN-AS2" 0 NA NA NA NA NA NA
"BCAP31P1" 0 NA NA NA NA NA NA
"BCAP31P2" 0 NA NA NA NA NA NA
"BCAR1P1" 0 NA NA NA NA NA NA
"BCAR1P2" 0 NA NA NA NA NA NA
"BCAR3-AS1" 0.228200680307651 0.111478195787761 8.10304584142274 0.0137575669654841 0.989023395983282 NA NA
"BCAR4" 0.0837052758413263 0.432128671598189 8.10304584151277 0.0533291653595674 0.957469642662454 NA NA
"BCAS1" 0.590030940429573 -0.0109854469047111 1.71189787272392 -0.00641711581032071 0.994879917510385 NA NA
"BCAS2P1" 0.0267342542242078 0 8.1030458415403 0 1 NA NA
"BCAS2P2" 0.0112725434963834 0 8.10304584153469 0 1 NA NA
"BCAS2P3" 0 NA NA NA NA NA NA
"BCAS3" 7.91929301278333 0.287024030336105 0.377594413805419 0.760138444431577 0.447171834788266 0.703605134769503 NA
"BCAS3-AS1" 0 NA NA NA NA NA NA
"BCDIN3D-AS1" 0.752138532193238 0.823572630648926 1.50405511939154 0.547568117704424 0.583988486110435 NA NA
"BCHE" 9.90742146870361 -0.188455108789038 0.423985455351408 -0.444484843549274 0.656692084427561 0.843348568405852 NA
"BCL10-AS1" 8.6248193309101 0.174450766979307 0.377778072604232 0.461781081619487 0.644238318937216 0.837440317496597 NA
"BCL11B" 1.12979478283781 -2.23034395439151 1.36992395187172 -1.62807866184411 0.103508207431048 NA NA
"BCL2A1" 0.0300447292789595 0 8.10304584153211 0 1 NA NA
"BCL2L1-AS1" 0.00880495685168251 0 8.1030458415403 0 1 NA NA
"BCL2L10" 0.670216510084915 0.972235944041199 1.63151430675946 0.595910155377227 0.551235248599917 NA NA
"BCL2L12P1" 0.0120561868881342 0 8.1030458415403 0 1 NA NA
"BCL2L14" 0.486060956668579 2.47194561452497 2.24753256072973 1.09984863299261 0.271398078647565 NA NA
"BCL2L15" 1.31530829188754 -1.22311734900807 1.07427846931787 -1.13854776386305 0.254891826213456 NA NA
"BCL2L2-PABPN1" 9.50101159692987 2.18606443703461 4.72123633495637 0.463027961732995 0.643344324612713 0.837060218485374 NA
"BCL3" 6.84182388615482 0.14185756489078 0.443846002461901 0.319609873929094 0.749264088386571 0.889257585448457 NA
"BCL6B" 0.428632981627733 1.73354906597278 2.3061787803614 0.751697605031783 0.452232931005617 NA NA
"BCL9P1" 0.012284013421823 0 8.1030458415403 0 1 NA NA
"BCLAF1P1" 0.0437296053848993 0 8.10304584153934 0 1 NA NA
"BCLAF1P2" 0.0407193353852546 0 8.10304584151008 0 1 NA NA
"BCO1" 0.237385795443067 -0.540088392779851 6.25834450660756 -0.086298923335017 0.931228794338827 NA NA
"BCO2" 1.17891115198244 0.286669269952438 1.23131383178469 0.232815763579082 0.815904471678445 NA NA
"BCORP1" 5.90869771859846 -0.509346367699111 0.510085384940901 -0.998551189146743 0.318012155395792 NA NA
"BCRP1" 0.0112230312477958 0 8.1030458415403 0 1 NA NA
"BCRP2" 0 NA NA NA NA NA NA
"BCRP3" 0.0110535018371743 0 8.10304584153701 0 1 NA NA
"BCRP4" 0 NA NA NA NA NA NA
"BCRP5" 0 NA NA NA NA NA NA
"BCRP6" 0 NA NA NA NA NA NA
"BCRP7" 0.0126043354413591 0.432216449577764 8.1030458415403 0.0533399980735645 0.957461011691672 NA NA
"BCRP8" 0 NA NA NA NA NA NA
"BCRP9" 0.0139298105332532 0.432214390559139 8.1030458415403 0.0533397439692851 0.957461214149338 NA NA
"BDH2P1" 0.0117105097379052 0.43221439055914 8.1030458415403 0.0533397439692851 0.957461214149338 NA NA
"BDKRB1" 0 NA NA NA NA NA NA
"BDKRB2" 0.219111351135182 -0.157533177762158 5.78411502153224 -0.0272354849749213 0.978271913278828 NA NA
"BDNF-AS" 4.48036928241516 0.0244469531049066 0.591209372062583 0.0413507536587542 0.967016272075197 NA NA
"BDP1P" 0 NA NA NA NA NA NA
"BEAN1" 0.627239409781022 0.64774311483559 1.60155277403842 0.404446937581872 0.685884090233428 NA NA
"BEAN1-AS1" 0 NA NA NA NA NA NA
"BECN1P2" 0 NA NA NA NA NA NA
"BECN2" 0 NA NA NA NA NA NA
"BEGAIN" 3.836162597439 0.734284216373152 0.62889343133189 1.16758130994955 0.242975692799281 NA NA
"BEND2" 0.20155140230306 -0.698851001559369 8.10072244173011 -0.0862702069582466 0.93125162155951 NA NA
"BEND3P1" 0 NA NA NA NA NA NA
"BEND3P2" 0 NA NA NA NA NA NA
"BEND3P3" 0 NA NA NA NA NA NA
"BEND4" 0.555518854317343 0.683154599709877 1.71267752381853 0.398881044568587 0.689980856820981 NA NA
"BEND7-DT" 0.034151707607193 0.43219926197459 8.10304584153815 0.0533378769448685 0.957462701701724 NA NA
"BEND7P1" 0.226744116926035 -0.425683029429373 8.09098744625847 -0.0526119997412951 0.958041055802882 NA NA
"BEST1" 0.66167734939421 1.22785649307743 1.65602089808808 0.741449878135614 0.458420711439503 NA NA
"BEST2" 0.274345250739935 1.15512737914168 6.62808488592756 0.174277698463729 0.8616472250759 NA NA
"BEST3" 5.24540729616223 -0.111426830512992 0.532793029549346 -0.209137177727795 0.834341152731537 NA NA
"BEST4" 1.03389647174021 -1.22643233316311 1.51900043246016 -0.807394327845441 0.419439333814472 NA NA
"BET1-AS1" 0.0405234708188677 0 8.10304584152824 0 1 NA NA
"BET1P1" 0 NA NA NA NA NA NA
"BETALINC1" 0 NA NA NA NA NA NA
"BEX5" 8.93001150676013 -0.352542130619636 0.438132235328633 -0.804647780264793 0.421022961573569 0.682816512377053 NA
"BFSP1" 1.12773307322566 0.445759478378025 1.17514270755518 0.379323698740729 0.704447503299568 NA NA
"BFSP2" 0.166499476071598 0.432036180970418 8.10304584148344 0.0533177510558579 0.957478737020552 NA NA
"BFSP2-AS1" 0 NA NA NA NA NA NA
"BGLAP" 0.444742352770949 -0.209014259729129 8.10304584132994 -0.0257945300843595 0.979421224759202 NA NA
"BGLT3" 0.0290920153937998 0.432199977834469 8.1030458415403 0.053337965289397 0.957462631313185 NA NA
"BGN" 3.8308006508666 -0.0751876565295508 0.642975814187527 -0.116936990273202 0.906909985225284 NA NA
"BHLHA15" 0.683236406169097 -0.965119484100469 1.80482807043335 -0.534743170228253 0.592827465189351 NA NA
"BHLHA9" 0.0426332830718757 1.2894612860509 8.09550531451369 0.159281136378127 0.873447382009459 NA NA
"BHLHE22" 0.487912826724358 0.862013905294696 2.07074539277068 0.416281938042278 0.677203707772799 NA NA
"BHLHE22-AS1" 0 NA NA NA NA NA NA
"BHLHE23" 0 NA NA NA NA NA NA
"BHLHE40-AS1" 0.637181473919205 0.260404379526795 1.70517028252089 0.152714589385066 0.878623355058736 NA NA
"BHMT" 0.345847046516072 -1.11139270297587 3.24166551788996 -0.342846199536123 0.731714167786989 NA NA
"BHMT2" 0.44107753698808 -1.48263036645907 2.23561785492282 -0.663185956935493 0.507211464302906 NA NA
"BICD1-AS1" 0 NA NA NA NA NA NA
"BICD1P1" 0 NA NA NA NA NA NA
"BICDL1" 2.63366271663099 -0.557483064503423 0.762229043876898 -0.731385229914511 0.464543884379439 NA NA
"BICDL2" 0.166945342093024 0.111578291996445 8.10304584151269 0.0137699198768959 0.989013540719523 NA NA
"BICDL3P" 0.185167307018148 1.30286056768592 6.94878346126997 0.18749477155931 0.85127272269254 NA NA
"BICRA-AS1" 0 NA NA NA NA NA NA
"BICRA-AS2" 4.56993470159161 0.459998957833569 0.491780843972323 0.935373883451747 0.349595651277788 NA NA
"BICRAL" 5.44558876420337 -1.99047371712876 0.858025350338527 -2.31983089583942 0.0203500270244268 NA NA
"BIK" 1.68394838461108 -2.44804109436885 1.20995031258684 -2.02325754115887 0.0430466019396176 NA NA
"BIN2" 0.124566222837215 -0.224809746368281 8.10273680499882 -0.0277449153019002 0.977865600247163 NA NA
"BIN2P1" 0 NA NA NA NA NA NA
"BIN2P2" 0 NA NA NA NA NA NA
"BIRC3" 8.28375105621018 -0.310423072520697 0.449525082027373 -0.69055784634014 0.489843445775615 0.737642279629613 NA
"BIRC6-AS1" 0 NA NA NA NA NA NA
"BIRC6-AS2" 0 NA NA NA NA NA NA
"BIRC7" 0.201391269033111 1.30262120474022 8.07895179456016 0.161236412577349 0.871907203204834 NA NA
"BIRC8" 0.032467201587794 0 8.10304584153916 0 1 NA NA
"BISPR" 0.535905895679603 1.23641920270866 1.53122342670271 0.807471451355158 0.419394915899841 NA NA
"BLACAT1" 4.34466221850594 0.185612667456864 0.552300669371936 0.336071777113611 0.73681674049439 NA NA
"BLACE" 0 NA NA NA NA NA NA
"BLID" 0.0365418788322781 0 8.10304584152117 0 1 NA NA
"BLK" 0 NA NA NA NA NA NA
"BLNK" 0.611851777142697 -0.550154976661084 1.96069486109997 -0.280591838932266 0.779023476258889 NA NA
"BLOC1S2P1" 0 NA NA NA NA NA NA
"BLOC1S6P1" 0.211091682969619 -0.574514983414787 5.85088456720806 -0.0981928419225224 0.921779166315394 NA NA
"BLTP3B-DT" 0 NA NA NA NA NA NA
"BLVRBP1" 0.0146684600048482 0 8.10304584152858 0 1 NA NA
"BLZF2P" 0.227178299012119 0.793375436362998 5.08418313702095 0.156047769126561 0.875995368077016 NA NA
"BMAL2-AS1" 0 NA NA NA NA NA NA
"BMF-AS1" 0 NA NA NA NA NA NA
"BMI1P1" 0 NA NA NA NA NA NA
"BMP10" 0.0324278833315816 0.432197918815848 8.1030458415403 0.053337711185118 0.957462833770873 NA NA
"BMP15" 0 NA NA NA NA NA NA
"BMP2K-DT" 2.92022239745873 0.00540444059429969 0.829075270964773 0.00651863682776437 0.994798917152283 NA NA
"BMP2KL" 0.00992447624296523 0 8.1030458415403 0 1 NA NA
"BMP3" 0.195186060896014 -0.224555240272884 8.10274298766481 -0.0277134842626423 0.977890668948494 NA NA
"BMP5" 7.06745796687865 0.422570029105622 0.395632088069484 1.06808836251777 0.28548065482441 0.560022494181679 NA
"BMP6" 5.18779182115457 0.21174555214821 0.514145509629964 0.411839738327396 0.680456892596577 NA NA
"BMP6P1" 0 NA NA NA NA NA NA
"BMP7-AS1" 0 NA NA NA NA NA NA
"BMP8A" 0.739255944862504 -0.546280686396627 1.59181701500939 -0.343180579957179 0.731462613484552 NA NA
"BMP8B" 5.34397737292787 0.662704299056236 0.494900638386349 1.33906535505191 0.180549397768783 NA NA
"BMP8B-AS1" 0 NA NA NA NA NA NA
"BMPER" 0.21455452784371 -0.261451041922828 8.10210528297813 -0.0322695191917729 0.974257116701096 NA NA
"BMPR1AP1" 0 NA NA NA NA NA NA
"BMPR1AP2" 0 NA NA NA NA NA NA
"BMPR1B-DT" 0.0210695803091294 0 8.10304584153767 0 1 NA NA
"BMS1P1" 9.46839178336798 -0.681976721463667 0.431951117682428 -1.57882846819037 0.114375406906041 0.339869077831612 NA
"BMS1P10" 0 NA NA NA NA NA NA
"BMS1P11" 0.777292986840809 -1.79077381511203 1.83234803626688 -0.977310958217551 0.328415229627472 NA NA
"BMS1P12" 0.377567384839209 1.8968083818319 3.87967397849267 0.488909220812634 0.624905967331544 NA NA
"BMS1P13" 0.189401662028789 -0.506494729286012 8.10147731815582 -0.0625188110014122 0.950149682228571 NA NA
"BMS1P14" 0.123147141184379 -0.520792753324495 8.10145074290421 -0.0642838881394965 0.94874418232012 NA NA
"BMS1P15" 0 NA NA NA NA NA NA
"BMS1P16" 0 NA NA NA NA NA NA
"BMS1P17" 0 NA NA NA NA NA NA
"BMS1P19" 0 NA NA NA NA NA NA
"BMS1P2" 0 NA NA NA NA NA NA
"BMS1P20" 6.77265236601382 1.68103212191871 0.487151513928609 3.45073775582079 0.000559056505641399 0.00929190467997084 NA
"BMS1P21" 0 NA NA NA NA NA NA
"BMS1P22" 0 NA NA NA NA NA NA
"BMS1P23" 0 NA NA NA NA NA NA
"BMS1P3" 0 NA NA NA NA NA NA
"BMS1P4" 0.580900919993046 -1.28373216725211 1.79397154520217 -0.715581119826203 0.474250035045453 NA NA
"BMS1P4-AGAP5" 3.80780877021637 -0.314866089480828 0.930394807303681 -0.33842201935039 0.73504518298136 NA NA
"BMS1P7" 0 NA NA NA NA NA NA
"BMS1P8" 0.0250663538377481 0.432197918815848 8.1030458415403 0.053337711185118 0.957462833770873 NA NA
"BMS1P9" 0.055654593437111 0 8.10304584150284 0 1 NA NA
"BMX" 0 NA NA NA NA NA NA
"BNAT1" 1.47591481805779 -0.0340014944774358 1.08373267848167 -0.0313744294626905 0.974970933442138 NA NA
"BNC1" 1.46112559031386 0.551257652906582 0.885745547771978 0.622365705696435 0.533701425313893 NA NA
"BNC2-AS1" 0.533933996004007 -1.13332585207798 2.74496616769402 -0.412874251572308 0.67969874675899 NA NA
"BNIP3P1" 0 NA NA NA NA NA NA
"BNIP3P10" 0.0238542867762184 0.432199977834469 8.1030458415403 0.053337965289397 0.957462631313185 NA NA
"BNIP3P11" 0 NA NA NA NA NA NA
"BNIP3P13" 0 NA NA NA NA NA NA
"BNIP3P15" 0 NA NA NA NA NA NA
"BNIP3P16" 0.0846447343566221 0 8.10304584153935 0 1 NA NA
"BNIP3P17" 0 NA NA NA NA NA NA
"BNIP3P18" 0.0452740005047053 0.111714329500823 8.1030458415403 0.0137867083175216 0.989000146753377 NA NA
"BNIP3P19" 0 NA NA NA NA NA NA
"BNIP3P2" 0 NA NA NA NA NA NA
"BNIP3P20" 0 NA NA NA NA NA NA
"BNIP3P22" 0 NA NA NA NA NA NA
"BNIP3P23" 0.0232052107724055 0.4322007685693 8.10304584153767 0.0533380628743035 0.957462553562372 NA NA
"BNIP3P24" 0 NA NA NA NA NA NA
"BNIP3P25" 0 NA NA NA NA NA NA
"BNIP3P26" 0 NA NA NA NA NA NA
"BNIP3P27" 0 NA NA NA NA NA NA
"BNIP3P28" 0 NA NA NA NA NA NA
"BNIP3P29" 0 NA NA NA NA NA NA
"BNIP3P3" 0 NA NA NA NA NA NA
"BNIP3P30" 0 NA NA NA NA NA NA
"BNIP3P31" 0.0130470327679838 0 8.1030458415403 0 1 NA NA
"BNIP3P32" 0.013355844099843 0 8.1030458415403 0 1 NA NA
"BNIP3P33" 0 NA NA NA NA NA NA
"BNIP3P34" 0.0139298105332532 0.432214390559139 8.1030458415403 0.0533397439692851 0.957461214149338 NA NA
"BNIP3P35" 0.0139298105332532 0.432214390559139 8.1030458415403 0.0533397439692851 0.957461214149338 NA NA
"BNIP3P36" 0 NA NA NA NA NA NA
"BNIP3P37" 0.0189821985047217 0 8.1030458415403 0 1 NA NA
"BNIP3P38" 0 NA NA NA NA NA NA
"BNIP3P39" 0 NA NA NA NA NA NA
"BNIP3P4" 0.00936076753541151 0 8.1030458415391 0 1 NA NA
"BNIP3P40" 0 NA NA NA NA NA NA
"BNIP3P41" 0 NA NA NA NA NA NA
"BNIP3P42" 0 NA NA NA NA NA NA
"BNIP3P43" 0 NA NA NA NA NA NA
"BNIP3P44" 0 NA NA NA NA NA NA
"BNIP3P45" 0 NA NA NA NA NA NA
"BNIP3P46" 0 NA NA NA NA NA NA
"BNIP3P47" 0 NA NA NA NA NA NA
"BNIP3P5" 0.0481683672469392 0.432167386482756 8.10304584152268 0.0533339431782785 0.957465835932177 NA NA
"BNIP3P6" 0 NA NA NA NA NA NA
"BNIP3P7" 0 NA NA NA NA NA NA
"BNIP3P8" 0 NA NA NA NA NA NA
"BNIP3P9" 0.0136681528792657 0 8.1030458415403 0 1 NA NA
"BNIP5" 0.0602376049456443 0 8.10304584150476 0 1 NA NA
"BNIPL" 0.822479728076337 0.730764486908212 1.48335659672005 0.492642489691321 0.622265219989237 NA NA
"BOD1L2" 0 NA NA NA NA NA NA
"BOD1P1" 0 NA NA NA NA NA NA
"BOD1P2" 0.0368911217931833 0 8.10304584154009 0 1 NA NA
"BOK-AS1" 0.321918722875741 0 3.84076626552936 0 1 NA NA
"BOLA2" 9.93429815509212 1.743159884557 0.51795928716836 3.36543803295179 0.000764222307968274 0.0117310558102136 NA
"BOLA2P1" 0.0389203300126671 0.432183506091177 8.1030458415403 0.0533359325052299 0.957464250934874 NA NA
"BOLA2P2" 0 NA NA NA NA NA NA
"BOLA2P3" 0.222286257698288 0.111540875786152 8.1030458414662 0.0137653023280896 0.98901722464127 NA NA
"BOLA3P1" 0.159919226650666 0 8.10304584144154 0 1 NA NA
"BOLA3P2" 0 NA NA NA NA NA NA
"BOLA3P3" 0.010399839673666 0 8.1030458415403 0 1 NA NA
"BOLA3P4" 0.162690383690456 0.432024108018988 8.10304584150731 0.0533162611281271 0.957479924122397 NA NA
"BOLL" 0.013068165174519 0 8.1030458415403 0 1 NA NA
"BORCS6" 8.93638368497255 0.786520871124165 0.396933019808709 1.98149519408389 0.0475357677920613 0.201621260786462 NA
"BORCS8-MEF2B" 1.27261506302574 -1.68772362269897 1.43023512915321 -1.18003228161387 0.237987375910072 NA NA
"BORCS8P1" 0.0233375152589974 0 8.10304584153627 0 1 NA NA
"BPESC1" 0 NA NA NA NA NA NA
"BPI" 0.0127985154158495 0 8.1030458415403 0 1 NA NA
"BPIFA1" 0 NA NA NA NA NA NA
"BPIFA2" 0 NA NA NA NA NA NA
"BPIFA3" 0.301128659598586 -2.08404812775275 7.14582363693668 -0.291645614786842 0.770557595256813 NA NA
"BPIFA4P" 0.0117105097379052 0.43221439055914 8.1030458415403 0.0533397439692851 0.957461214149338 NA NA
"BPIFB1" 0.0452367618390132 1.6493987209529 8.0987316129156 0.203661363258722 0.838618136986481 NA NA
"BPIFB2" 0 NA NA NA NA NA NA
"BPIFB3" 0 NA NA NA NA NA NA
"BPIFB4" 0 NA NA NA NA NA NA
"BPIFB5P" 0 NA NA NA NA NA NA
"BPIFB6" 0 NA NA NA NA NA NA
"BPIFB9P" 0 NA NA NA NA NA NA
"BPIFC" 0.0868180262970325 1.86194445481419 8.09497775203616 0.230012300447132 0.818082211578864 NA NA
"BPNT2P1" 0 NA NA NA NA NA NA
"BPTFP1" 0 NA NA NA NA NA NA
"BPY2" 0 NA NA NA NA NA NA
"BPY2DP" 0 NA NA NA NA NA NA
"BRAFP1" 0.0270025688634566 0 8.10304584153798 0 1 NA NA
"BRCA1P1" 0 NA NA NA NA NA NA
"BRCC3P1" 0.689736605601063 0.460559227793346 1.55308236266695 0.296545269500373 0.766813700662246 NA NA
"BRD7P1" 0.264495693236288 0 7.6249270750986 0 1 NA NA
"BRD7P2" 0.0517912777055065 0.11171094694665 8.10304584153816 0.0137862908752155 0.989000479792496 NA NA
"BRD7P3" 0.00881101099143422 0 8.1030458415403 0 1 NA NA
"BRD7P4" 0.0334106285445541 0 8.10304584153916 0 1 NA NA
"BRD7P5" 0 NA NA NA NA NA NA
"BRD7P6" 0 NA NA NA NA NA NA
"BRD7P7" 0 NA NA NA NA NA NA
"BRD9P1" 0.0179404487891272 0 8.1030458415403 0 1 NA NA
"BRD9P2" 0 NA NA NA NA NA NA
"BRDT" 0.0253278815206739 0.432199977834469 8.1030458415403 0.053337965289397 0.957462631313185 NA NA
"BRDTP1" 0 NA NA NA NA NA NA
"BRI3BPP1" 0 NA NA NA NA NA NA
"BRI3P1" 0.117858464450447 0.432075902388947 8.10304584146912 0.0533226530914713 0.95747483131801 NA NA
"BRI3P2" 0 NA NA NA NA NA NA
"BRI3P3" 0.0184085963354357 0 8.10304584153923 0 1 NA NA
"BRICD5" 7.97776825460152 -1.10078285752451 0.587768007266716 -1.87281860175319 0.0610934383761961 0.233632476176821 NA
"BRINP1" 1.9334598111973 -0.584768201875701 0.959292682639337 -0.60958267738143 0.542138289503347 NA NA
"BRINP2" 0.214009323751807 0.582139413302602 6.55200857436736 0.0888490005309268 0.929201914854131 NA NA
"BRINP3" 0.0112119951205771 0 8.1030458415403 0 1 NA NA
"BRINP3-DT" 0.0839851322682601 0 8.10304584150717 0 1 NA NA
"BRIX1P1" 0 NA NA NA NA NA NA
"BRK1P1" 0 NA NA NA NA NA NA
"BRK1P2" 0 NA NA NA NA NA NA
"BRME1" 3.59682289365374 -0.0943128885837563 0.655227055832644 -0.143939246318066 0.885548444284683 NA NA
"BRPF3-AS1" 0.767726400282061 -1.14835263412408 1.4580461066161 -0.787596927774271 0.430932512300786 NA NA
"BRS3" 0 NA NA NA NA NA NA
"BRSK1" 2.69463750108738 -0.275589216442774 0.753043532084035 -0.365967178125926 0.714389567211785 NA NA
"BRSK2" 6.71150635011269 -0.228059686678901 0.479686214011055 -0.475435149098625 0.634476846404558 NA NA
"BRWD1-AS1" 0.00843519566997121 0.432216449577761 8.1030458415403 0.0533399980735641 0.957461011691672 NA NA
"BRWD1-AS2" 0.631078878313804 -0.821237841459622 1.85905812231829 -0.441749416868968 0.658670545749341 NA NA
"BRWD1-IT1" 0.0164748176442964 0 8.1030458415314 0 1 NA NA
"BRWD1P1" 0 NA NA NA NA NA NA
"BRWD1P2" 0 NA NA NA NA NA NA
"BRWD1P3" 0 NA NA NA NA NA NA
"BSN" 2.22791294030708 0.865268140322743 0.698930117768838 1.23798949040127 0.215719957729705 NA NA
"BSN-AS1" 0.126080707055485 0.432109054581417 8.10304584151978 0.0533267444159457 0.957471571551286 NA NA
"BSN-DT" 0.106065758938358 0.111621341356002 8.10304584151844 0.0137752326148861 0.989009302169916 NA NA
"BSND" 0.0942597486302745 -0.2103770127545 8.1030141352521 -0.0259628095475308 0.979287002126143 NA NA
"BSNDP1" 0 NA NA NA NA NA NA
"BSNDP2" 0 NA NA NA NA NA NA
"BSNDP3" 0 NA NA NA NA NA NA
"BSNDP4" 0 NA NA NA NA NA NA
"BSPH1" 0 NA NA NA NA NA NA
"BSPRY" 0.391268465084568 0.111580685226588 2.81733863575641 0.0396049959385272 0.968408044382838 NA NA
"BST2" 0.103090515819665 1.32215740973692 8.09823060669079 0.163264974035755 0.870309810505196 NA NA
"BSX" 0 NA NA NA NA NA NA
"BTBD10P1" 0 NA NA NA NA NA NA
"BTBD10P2" 0.0837624685533875 2.17306102695539 8.07625063905863 0.269068052004969 0.787877314903886 NA NA
"BTBD16" 0.0310600106307018 0 8.10304584153156 0 1 NA NA
"BTBD17" 3.75088005894069 0.234964571169792 0.669692711781943 0.350854305319509 0.725697653920826 NA NA
"BTBD18" 0 NA NA NA NA NA NA
"BTBD19" 2.43345204928133 -2.06466934832293 1.05281355260153 -1.96109685634372 0.049867725389837 NA NA
"BTBD3-AS1" 0.0153891473570691 0 8.1030458415403 0 1 NA NA
"BTBD6P1" 0 NA NA NA NA NA NA
"BTBD7P1" 0.529566392408875 -0.527762062847144 1.80050719673161 -0.293118552264146 0.769431536608317 NA NA
"BTBD7P2" 0 NA NA NA NA NA NA
"BTBD8" 9.81821049445792 -0.0865200271009202 0.354387971144031 -0.244139288423411 0.807122945212329 0.917663831948959 NA
"BTBD9-AS1" 0 NA NA NA NA NA NA
"BTC" 0.234102943235547 0.432100225206773 5.60226561718819 0.0771295498523054 0.938520485630647 NA NA
"BTF3-DT" 2.60377891033841 0.25908722218546 0.71130800276283 0.364240555679291 0.715678384903547 NA NA
"BTF3L4P1" 0 NA NA NA NA NA NA
"BTF3L4P2" 0 NA NA NA NA NA NA
"BTF3L4P3" 0.0351037491704109 0.432183204528167 8.10304584153949 0.0533358952892283 0.957464280586741 NA NA
"BTF3L4P4" 0 NA NA NA NA NA NA
"BTF3P1" 0 NA NA NA NA NA NA
"BTF3P10" 0 NA NA NA NA NA NA
"BTF3P11" 0 NA NA NA NA NA NA
"BTF3P12" 0.0421880795755105 1.88927127911291 8.09411709043586 0.233412892104724 0.815440803175106 NA NA
"BTF3P13" 0 NA NA NA NA NA NA
"BTF3P14" 0 NA NA NA NA NA NA
"BTF3P15" 0 NA NA NA NA NA NA
"BTF3P16" 0.166257590937786 1.57412007841228 8.08954855346699 0.194586888008435 0.84571636869884 NA NA
"BTF3P2" 0 NA NA NA NA NA NA
"BTF3P3" 0.123520704867633 -0.24060037218391 8.10246064493123 -0.0296947288888624 0.976310515806919 NA NA
"BTF3P4" 0.0945669820029042 0.432116592365643 8.10304584151132 0.0533276746568483 0.957470830381049 NA NA
"BTF3P5" 0 NA NA NA NA NA NA
"BTF3P6" 0.010399839673666 0 8.1030458415403 0 1 NA NA
"BTF3P7" 0.0130470327679838 0 8.1030458415403 0 1 NA NA
"BTF3P8" 0 NA NA NA NA NA NA
"BTF3P9" 0.0219651029767706 0.432202724446346 8.10304584153831 0.0533383042498369 0.957462361246321 NA NA
"BTG1-DT" 3.00555878320412 1.2104235379874 0.602607723992398 2.00864258753289 0.044575051421621 NA NA
"BTG1P1" 0 NA NA NA NA NA NA
"BTG2-DT" 0.0591158897524629 0 8.10304584151624 0 1 NA NA
"BTG3-AS1" 8.08308971885882 0.285926203021003 0.384731100237903 0.743184532896346 0.457369966285772 0.712331406713655 NA
"BTG3P1" 0 NA NA NA NA NA NA
"BTG4" 0.563545550023917 0.11160193239543 1.65711018434917 0.0673473215296551 0.94630520524231 NA NA
"BTG4P1" 0 NA NA NA NA NA NA
"BTK" 0.561485493973227 -1.08817405287147 2.23467719814968 -0.486949101092757 0.626294401542516 NA NA
"BTLA" 0.177411988669035 0.111545806106737 8.10304584148708 0.0137659107808116 0.989016739212231 NA NA
"BTN1A1" 0.0324407404061882 0.111726683206872 8.1030458415403 0.0137882328931307 0.98899893043365 NA NA
"BTN1A1P1" 0.0997180137756517 0 8.10304584153714 0 1 NA NA
"BTN2A3P" 7.25427909507729 -0.422074773865905 0.436847779018255 -0.966182716584825 0.33395275972302 0.609439762935392 NA
"BTN3A1" 2.54502595695748 1.22132953950049 0.642303377612922 1.90148391253908 0.0572386577078903 NA NA
"BTN3A3" 2.33499925378391 0.172054537628988 0.763472144212359 0.22535797662466 0.821700800583848 NA NA
"BTNL10P" 0 NA NA NA NA NA NA
"BTNL12P" 0 NA NA NA NA NA NA
"BTNL2" 0 NA NA NA NA NA NA
"BTNL3" 0 NA NA NA NA NA NA
"BTNL8" 0.360429145620217 -0.208993022341732 2.78224676914623 -0.0751166376251607 0.940121910312976 NA NA
"BTNL9" 0.299256516254522 0.032289866486727 3.6136874721252 0.00893543416131042 0.992870649908988 NA NA
"BUB1B-PAK6" 0 NA NA NA NA NA NA
"BUB1P1" 0 NA NA NA NA NA NA
"BUB3P1" 0 NA NA NA NA NA NA
"BUD13-DT" 0.139255579362144 1.88836345224315 8.0938563516217 0.233308248899771 0.815522053643384 NA NA
"BUD13P1" 0.141111341027114 0.111593621238233 8.103045841513 0.0137718116645131 0.989012031434506 NA NA
"BUD31P1" 0 NA NA NA NA NA NA
"BUD31P2" 0 NA NA NA NA NA NA
"BVES-AS1" 1.04475710950562 1.13347299846376 1.08751547940555 1.04225918612518 0.29729152929884 NA NA
"BZW1-AS1" 0 NA NA NA NA NA NA
"BZW1P1" 0 NA NA NA NA NA NA
"BZW1P2" 0 NA NA NA NA NA NA
"C10orf105" 0.0842910950728679 0.111675813811063 8.10304584151175 0.0137819550815016 0.989003938926723 NA NA
"C10orf120" 0 NA NA NA NA NA NA
"C10orf143" 2.48129422426177 -0.890164759421006 0.858899345586094 -1.03640172040599 0.300014768093812 NA NA
"C10orf53" 0.0764491089186866 0.432143332122449 8.10304584152902 0.0533309746203909 0.95746820113256 NA NA
"C10orf55" 0.399255362139186 -1.55045988157971 2.44712403949476 -0.633584508409238 0.52635201347594 NA NA
"C10orf62" 0 NA NA NA NA NA NA
"C10orf67" 6.00383288404697 0.482842599906503 0.510039472473888 0.94667692593385 0.343803431684776 NA NA
"C10orf67-AS1" 0.355882640276284 -0.209518163003277 2.6265237884072 -0.0797701372163603 0.936420075662853 NA NA
"C10orf71" 0 NA NA NA NA NA NA
"C10orf71-AS1" 0 NA NA NA NA NA NA
"C10orf88B" 0.0260833312351624 0 8.10304584152239 0 1 NA NA
"C10orf90" 0.148202328178115 -0.208856479409182 8.10304584150081 -0.0257750583539212 0.979436755788487 NA NA
"C10orf95" 0.201385653090499 0 5.94232500797488 0 1 NA NA
"C11orf16" 0.218175523378529 0.432082983906654 5.7870113506565 0.0746642710243928 0.940481835884225 NA NA
"C11orf21" 0 NA NA NA NA NA NA
"C11orf40" 0 NA NA NA NA NA NA
"C11orf42" 0 NA NA NA NA NA NA
"C11orf52" 0.351026550205551 0.0831089164076878 3.47724670436759 0.0239007822779151 0.980931750294613 NA NA
"C11orf65" 1.24306457844588 -0.998346312413237 1.30483631955027 -0.765112296044403 0.444204678543523 NA NA
"C11orf80" 9.86618684177635 -0.85078767053497 0.484156647023265 -1.75725702779433 0.0788740088173684 0.273034129919359 NA
"C11orf86" 0 NA NA NA NA NA NA
"C11orf87" 0.159238884570658 0.111556780465646 8.10304584149396 0.0137672651306485 0.9890156586998 NA NA
"C11orf91" 0.181785357654155 -0.182143816165596 8.10243821764828 -0.0224801240407931 0.982064966711684 NA NA
"C11orf96" 1.26854442950755 -1.34798435509284 1.23316525517764 -1.0931092563897 0.274345832341336 NA NA
"C11orf97" 0 NA NA NA NA NA NA
"C11orf98P1" 0 NA NA NA NA NA NA
"C11orf98P2" 0 NA NA NA NA NA NA
"C11orf98P3" 0 NA NA NA NA NA NA
"C12orf40" 0 NA NA NA NA NA NA
"C12orf42" 0.367608901185482 0.105937027515763 2.95817377972429 0.0358116308926371 0.971432558905605 NA NA
"C12orf42-AS1" 0 NA NA NA NA NA NA
"C12orf50" 3.61441980659054 -0.267293416129964 0.833796932927034 -0.32057375791925 0.748533426971109 NA NA
"C12orf54" 1.09511351747062 -3.22464836043677 1.58132334819 -2.03920871979012 0.0414292010152349 NA NA
"C12orf56" 1.31923185111523 -0.584452632341926 1.10010918234592 -0.531267842975017 0.595233185827272 NA NA
"C12orf60" 5.54871225835672 0.12767789947114 0.502936811220134 0.25386469358127 0.799600091830383 NA NA
"C12orf71" 0.0328670227876207 0.432199637747826 8.103045841534 0.0533379233192151 0.957462664752944 NA NA
"C12orf71BP" 0 NA NA NA NA NA NA
"C12orf75-AS1" 0.0101711875132875 0 8.10304584154004 0 1 NA NA
"C13orf42" 0.154019919531 0.68024967969645 8.09649238488596 0.0840178249245685 0.933042259635955 NA NA
"C13orf46" 0.0415006814571277 0.432169563142847 8.10304584153878 0.0533342118006304 0.957465621907166 NA NA
"C14orf178" 0.145603423560001 0 8.10304584147807 0 1 NA NA
"C14orf180" 0.025637348736942 0 8.1030458415403 0 1 NA NA
"C14orf39" 2.99883901564252 -1.97005518730796 1.02214719395028 -1.92736936418551 0.0539336147539695 NA NA
"C14orf93" 8.89929409710272 0.362479462931545 0.388427611941471 0.933196950442761 0.350718288984511 0.623683141908045 NA
"C15orf32" 0.258523117430622 -1.08163774986352 5.39625809749598 -0.200442182401436 0.841134772029386 NA NA
"C15orf48" 1.49384031927641 -0.99719274984572 0.993573994104538 -1.00364216028464 0.315551125351926 NA NA
"C15orf62" 0.270074322098514 -0.20898817769499 3.70310139272335 -0.056435985821413 0.95499449008513 NA NA
"C16orf46" 7.5538849437587 -0.250084230671244 0.46050534956553 -0.543064767667064 0.587085209603607 0.802029278511616 NA
"C16orf46-DT" 0.0872499905803781 0.432133283190709 8.10304584151261 0.0533297344779728 0.95746918921693 NA NA
"C16orf54" 0 NA NA NA NA NA NA
"C16orf74" 1.43253345474205 -2.64328714662031 1.34352943887903 -1.96742034087897 0.0491347712212068 NA NA
"C16orf78" 0.159457556959999 -0.984253195505339 8.09710006159394 -0.121556259403763 0.903250456454791 NA NA
"C16orf82" 1.54607795841709 -0.214525922518456 1.02584352574692 -0.209121486010509 0.8343534020968 NA NA
"C16orf86" 0.90769312018088 0.314110044362657 1.39196767710856 0.225659007409668 0.82146664304329 NA NA
"C16orf89" 0.0246362426756169 0 8.10304584152081 0 1 NA NA
"C16orf90" 0.0136681528792657 0 8.1030458415403 0 1 NA NA
"C16orf92" 0 NA NA NA NA NA NA
"C16orf95" 9.47383882602384 0.136694015056526 0.350946811915881 0.389500660542517 0.69690582211069 0.864674130604799 NA
"C16orf95-DT" 9.92229305404385 0.744460374443001 0.337868341076169 2.20340376393883 0.0275663031466982 0.14165200550862 NA
"C16orf96" 0.0487068206060037 0.432169188562031 8.10304584154004 0.0533341655734597 0.95746565873869 NA NA
"C17orf107" 0.684146267827631 1.97168198118833 1.64535635591758 1.19833127583403 0.230788075386804 NA NA
"C17orf113" 2.02928132610677 -0.662890636887863 0.929666722901366 -0.713041158254077 0.475820288850965 NA NA
"C17orf114" 1.4072619877483 -0.797745987564709 1.1248182957588 -0.709222094424193 0.47818666462122 NA NA
"C17orf50" 0.0759273657089556 0 8.10304584150844 0 1 NA NA
"C17orf67" 8.74299947225372 0.16203149559438 0.427476108512888 0.379042225676794 0.704656507748918 0.868569666867786 NA
"C17orf78" 0.0370288850929633 0 8.10304584153618 0 1 NA NA
"C17orf99" 0.321821880894782 -0.181194424837085 3.29140569059042 -0.0550507721837783 0.95609801473487 NA NA
"C18orf15" 0.0898165935871554 1.61008026041797 8.09552590332778 0.198885196544937 0.842352549637574 NA NA
"C18orf63" 0.0209042348075232 0 8.1030458415403 0 1 NA NA
"C19orf18" 2.17244615996517 -0.524788859405557 0.90077727479623 -0.582595580604842 0.56016558117903 NA NA
"C19orf33" 5.68127658537315 -0.47197839007566 0.566601816642811 -0.832998370658592 0.404845648196623 NA NA
"C19orf38" 0.241776842889967 0.594170706981989 4.12482495106698 0.144047496325461 0.885462964061911 NA NA
"C19orf67" 0 NA NA NA NA NA NA
"C19orf73" 1.58830004749755 -0.284535572073728 1.12488986438254 -0.252945271428784 0.800310505155994 NA NA
"C19orf81" 3.54466139228224 -1.33515198803869 0.789475153318196 -1.69118937109926 0.0908006403707108 NA NA
"C19orf84" 0.101194113270991 1.32904114979945 8.09874279147986 0.164104625127451 0.869648780851656 NA NA
"C19orf85" 0.155186090920697 0.432065417514026 8.10304584149648 0.0533213591488495 0.957475862268191 NA NA
"C1DP1" 0 NA NA NA NA NA NA
"C1DP2" 0.0120561868881342 0 8.1030458415403 0 1 NA NA
"C1DP3" 0 NA NA NA NA NA NA
"C1DP4" 0.00986299089135307 0 8.10304584153878 0 1 NA NA
"C1DP5" 0.00936076753541151 0 8.1030458415391 0 1 NA NA
"C1GALT1C1L" 0 NA NA NA NA NA NA
"C1GALT1P1" 0.360797032211961 1.26725581560192 3.37992050499719 0.37493657431537 0.707707637543313 NA NA
"C1GALT1P2" 0.0178689841460039 0.43221439055914 8.1030458415403 0.0533397439692851 0.957461214149338 NA NA
"C1GALT1P3" 0 NA NA NA NA NA NA
"C1orf105" 1.09797484299596 1.24411150687878 0.996163823160757 1.24890251779201 0.211700730615521 NA NA
"C1orf115" 8.78598215834611 0.14608386839862 0.357089207983776 0.409096284996821 0.682469002467886 0.856283994141819 NA
"C1orf116" 0.791925818989459 1.50979885047251 1.30555042013428 1.15644622159995 0.247498684683243 NA NA
"C1orf127" 0 NA NA NA NA NA NA
"C1orf141" 0.0697344683339436 0.432169093366506 8.1030458415403 0.0533341538253418 0.95746566809901 NA NA
"C1orf146" 0.00992447624296523 0 8.1030458415403 0 1 NA NA
"C1orf162" 0.872481310594262 2.28492073227054 1.13575935424668 2.0118000558191 0.0442410180711369 NA NA
"C1orf167" 0.413096732810373 -1.4114698088178 2.48124321565413 -0.568855886401161 0.569453944485188 NA NA
"C1orf167-AS1" 0 NA NA NA NA NA NA
"C1orf185" 0 NA NA NA NA NA NA
"C1orf202" 0.26112535860931 0.479809582872488 5.9923234740763 0.0800707079563073 0.936181019589634 NA NA
"C1orf21-DT" 1.02690777571252 0.805890345999277 0.955906087113488 0.843064352098428 0.399192454318112 NA NA
"C1orf210" 0.0312167172623785 1.84916018485137 8.09588502670044 0.228407416700311 0.819329524142933 NA NA
"C1orf216" 6.4693471427748 0.205463879360706 0.410413625753005 0.500626359526274 0.616634107593253 NA NA
"C1orf220" 6.02507212526872 0.182742107944643 0.406223109607647 0.449856504030865 0.652813912247952 NA NA
"C1orf232" 0.0745940771102698 0.432128396861827 8.10304584151006 0.0533291314542652 0.95746966967653 NA NA
"C1orf50-AS1" 0 NA NA NA NA NA NA
"C1orf53" 3.62213654353228 -1.10780602794339 0.7970326507633 -1.38991298146001 0.164555303142607 NA NA
"C1orf56" 7.99541373777134 0.448366140290247 0.37384332732362 1.19934236488891 0.230394848366015 0.501066314487906 NA
"C1orf87" 0.035350790223527 0 8.10304584153625 0 1 NA NA
"C1orf94" 0.0106008753310464 0 8.10304584153717 0 1 NA NA
"C1QA" 0 NA NA NA NA NA NA
"C1QB" 0 NA NA NA NA NA NA
"C1QBPP1" 0 NA NA NA NA NA NA
"C1QBPP2" 0 NA NA NA NA NA NA
"C1QC" 0.0221329725773106 0 8.1030458415403 0 1 NA NA
"C1QL1" 0.512916155477427 0.0920330427131005 1.73445468637484 0.0530616587657632 0.957682780266225 NA NA
"C1QL1P1" 0 NA NA NA NA NA NA
"C1QL2" 0 NA NA NA NA NA NA
"C1QL3" 0.0399000244575585 0 8.10304584153297 0 1 NA NA
"C1QL4" 0.110587005622453 0 8.10304584151211 0 1 NA NA
"C1QTNF1" 0.830940372107862 1.14855398808421 1.14174286231367 1.00596555143488 0.314432141412889 NA NA
"C1QTNF1-AS1" 0.0372750986329888 0 8.1030458415403 0 1 NA NA
"C1QTNF12" 1.61648424724531 -0.747719830648069 1.09392561841396 -0.683519809813174 0.494278436883893 NA NA
"C1QTNF2" 1.34298556659752 2.28303328272742 0.954611485274289 2.39158371541218 0.0167758576723737 NA NA
"C1QTNF3" 1.22799882374458 -1.14901355185909 1.37952952790039 -0.832902470458797 0.404899736259427 NA NA
"C1QTNF3-AMACR" 1.77131746849207 3.06139511410114 8.01369180871721 0.382020570191005 0.702446106912847 NA NA
"C1QTNF4" 0.949991265845085 -2.0702382455773 1.41323419452497 -1.46489396704216 0.142949849046623 NA NA
"C1QTNF5" 5.66571270915012 -0.0824595165691242 0.488286096866841 -0.168875413611483 0.865894638513314 NA NA
"C1QTNF6" 9.27138224359973 -1.2023519764451 0.512702757295269 -2.34512484931431 0.0190207092307857 0.113884605508126 NA
"C1QTNF7" 0.0388374075703112 0 8.10304584153887 0 1 NA NA
"C1QTNF7-AS1" 0.0418987330675976 0 8.1030458415403 0 1 NA NA
"C1QTNF8" 0 NA NA NA NA NA NA
"C1QTNF9" 0.0896253262632749 0 8.10304584153935 0 1 NA NA
"C1QTNF9-AS1" 0 NA NA NA NA NA NA
"C1QTNF9B" 0 NA NA NA NA NA NA
"C1R" 2.75696904662366 0.327434396107401 0.688297540953868 0.475716353212057 0.634276468864929 NA NA
"C1RL" 6.98245971366363 0.300779701398022 0.400260707322887 0.751459476024425 0.452376180248398 0.707755514410957 NA
"C1RL-AS1" 1.02931484023338 -0.391631294881319 1.27507617448442 -0.307143449715602 0.75873418689371 NA NA
"C1S" 2.8708776561473 -0.267211265285077 0.855035463938333 -0.312514833074045 0.754649292008181 NA NA
"C2" 0.623297561622114 0.635258380488885 1.50139951995718 0.423110818969092 0.672214409192012 NA NA
"C2-AS1" 0.205021444134807 1.89494910260916 8.09387750755439 0.234121297343642 0.81489081245717 NA NA
"C20orf141" 0.0111582819844231 0 8.1030458415403 0 1 NA NA
"C20orf144" 1.17483856616911 0.111259175286727 1.46930104183261 0.0757225184758303 0.939639860272801 NA NA
"C20orf173" 0 NA NA NA NA NA NA
"C20orf181" 0 NA NA NA NA NA NA
"C20orf202" 0.182492149251144 1.05945714007177 8.08952662700676 0.130966518675492 0.895801793454051 NA NA
"C20orf203" 0.0296115787430197 0 8.103045841534 0 1 NA NA
"C20orf204" 0.389975041235608 -0.565826040750358 2.71911672576515 -0.20809185401599 0.835157247498482 NA NA
"C20orf96" 5.42048282851448 -0.687772783439476 0.600075449284539 -1.14614384617717 0.251735637990918 NA NA
"C21orf62-AS1" 3.81821376854347 0.164454255727094 0.548956797801324 0.299575952763067 0.764500629085861 NA NA
"C21orf91-OT1" 0.0846101331016937 1.62778139788815 8.09706239183359 0.201033574785082 0.840672321071541 NA NA
"C22orf15" 5.23340321558662 0.455441552061721 0.451331640592755 1.00910618954959 0.312923709883191 NA NA
"C22orf23" 1.04346208246727 1.04956891051339 1.21909950151094 0.860937855533991 0.389272270813271 NA NA
"C22orf31" 0.220656306111885 0.111561519518716 5.75721350758792 0.0193776936310734 0.984539804971535 NA NA
"C22orf42" 0.0123199367350616 0 8.1030458415403 0 1 NA NA
"C2CD4A" 0 NA NA NA NA NA NA
"C2CD4B" 0.0699071238023774 0 8.1030458415099 0 1 NA NA
"C2CD4C" 5.8395213159142 -0.777752010925412 0.592145027978187 -1.31344852051019 0.189031856904182 NA NA
"C2CD4D" 0.214449904321233 1.16944553652127 6.50581680390585 0.179753837491886 0.857345825546557 NA NA
"C2CD4D-AS1" 0.0248538196416825 0 8.10304584153955 0 1 NA NA
"C2CD5-AS1" 0.0588780770336098 0.432154495899077 8.10304584153248 0.0533323523463303 0.957467103428496 NA NA
"C2CD6" 0.278457692168077 2.15426259586606 4.29243981505996 0.501873686919933 0.615756375633346 NA NA
"C2orf15" 0.578474754333372 1.08645983379651 1.63803450350205 0.663270420417707 0.507157377397632 NA NA
"C2orf16" 0.0700082778064711 -0.220545557597925 8.10281520709046 -0.0272183866916938 0.978285550679351 NA NA
"C2orf27A" 9.22891453798579 0.245551494196293 0.364749085407033 0.67320660700842 0.500815858463379 0.74476503695961 NA
"C2orf42" 8.69732332446513 -1.12195188046004 0.539652284963523 -2.07902738804465 0.037614833216248 0.173278074459545 NA
"C2orf50" 1.55759406603862 0.064266476563389 0.945927028105981 0.06794020537934 0.945833233411071 NA NA
"C2orf66" 0.79656299542247 -2.0361852585225 1.45976589151253 -1.39487110252501 0.163054712697034 NA NA
"C2orf69P1" 0 NA NA NA NA NA NA
"C2orf69P2" 0 NA NA NA NA NA NA
"C2orf69P3" 0 NA NA NA NA NA NA
"C2orf69P4" 0 NA NA NA NA NA NA
"C2orf72" 3.85325869239655 0.3453305056867 0.58495760479226 0.590351339751091 0.554955126479316 NA NA
"C2orf73" 0.237814506437816 -0.574810033495544 7.02314562077528 -0.0818450968459474 0.934769894245927 NA NA
"C2orf74-AS1" 0.0082374088221482 0 8.1030458415403 0 1 NA NA
"C2orf78" 0.0387057423431664 0.12068117384356 8.10285800981904 0.0148936552630342 0.988117021728951 NA NA
"C2orf80" 0.0725161796514404 0.111677852858556 8.10304584152205 0.0137822067211185 0.989003738166425 NA NA
"C2orf81" 3.04660015996704 -0.732345831101008 0.849122547825101 -0.862473659399107 0.38842692192354 NA NA
"C2orf83" 0.0214533415108404 0 8.10304584153627 0 1 NA NA
"C2orf88" 0.863003652369945 -1.02642862859403 1.33191887596244 -0.770638998454267 0.44092093876689 NA NA
"C2orf92" 2.88784676798157 -0.633962042548337 0.724660203836178 -0.874840427544239 0.381660736734829 NA NA
"C3" 0.0531972106605204 0 8.10304584153189 0 1 NA NA
"C3AR1" 0.3454810399441 0.111585850921179 3.1495211195921 0.0354294658407088 0.971737289112609 NA NA
"C3orf20" 0.0465231069091403 0.432197918815848 8.1030458415403 0.053337711185118 0.957462833770873 NA NA
"C3orf22" 0.00880495685168251 0 8.1030458415403 0 1 NA NA
"C3orf33" 5.6301571317152 0.911656305852806 0.467247382712302 1.95112126805457 0.0510426217882288 NA NA
"C3orf36" 0 NA NA NA NA NA NA
"C3orf49" 0.0435896955536863 0.111716208405671 8.10304584153453 0.0137869401939005 0.988999961760376 NA NA
"C3orf49P1" 0 NA NA NA NA NA NA
"C3orf62" 9.48205095414122 0.013649629420965 0.370400066316555 0.0368510447546724 0.970603773834729 0.988486771019986 NA
"C3orf70" 9.58250271022629 -0.300903234900062 0.416157206394067 -0.723051842613368 0.469648034186984 0.72083286357829 NA
"C3orf80" 0.244625372547364 3.17181982734857 8.0675115734665 0.393159625302611 0.694201587849355 NA NA
"C3orf84" 0 NA NA NA NA NA NA
"C3orf85" 0.19536991715914 -0.072521488244037 8.08193003067021 -0.00897328830722667 0.992840447881234 NA NA
"C3orf86P" 0.0563773828033737 0 8.10304584152627 0 1 NA NA
"C3P1" 0.0227850109186383 0 8.1030458415403 0 1 NA NA
"C4A" 0.78395857976618 -1.14167940393436 1.40989847390383 -0.809760011139804 0.418078119817077 NA NA
"C4A-AS1" 0.013355844099843 0 8.1030458415403 0 1 NA NA
"C4B" 0.626142779084495 -1.0073085870078 1.64237063542434 -0.613325984574453 0.539660815288957 NA NA
"C4BPA" 0 NA NA NA NA NA NA
"C4BPAP1" 0.0112725434963834 0 8.10304584153469 0 1 NA NA
"C4BPAP2" 0 NA NA NA NA NA NA
"C4BPB" 0 NA NA NA NA NA NA
"C4orf17" 0 NA NA NA NA NA NA
"C4orf19" 5.74466443099012 0.412166251391752 0.497258686504595 0.828876925788893 0.407174053325278 NA NA
"C4orf33" 9.81221317512902 0.283680566335334 0.35178853772401 0.806395137745763 0.420015049610035 0.681824241923874 NA
"C4orf36" 2.45986785890853 1.13379017641995 0.684021793644764 1.65753516474764 0.0974113255005655 NA NA
"C4orf46P1" 0.0194286686687063 0 8.1030458415403 0 1 NA NA
"C4orf46P2" 0 NA NA NA NA NA NA
"C4orf46P3" 0 NA NA NA NA NA NA
"C4orf50" 0.0624187019139272 0 8.10304584152028 0 1 NA NA
"C4orf51" 0.181566404151463 0.1115493861576 8.10304584146968 0.0137663525962933 0.98901638672788 NA NA
"C4orf54" 0.101867826593984 0.432125853206223 8.10304584152615 0.0533288175406441 0.957469919787454 NA NA
"C5AR1" 0.739723737768477 0.651460672121061 1.42833513126453 0.456097912780674 0.648319571023874 NA NA
"C5AR2" 1.21808265165514 -1.04636492415652 1.26416200791892 -0.827714262572292 0.4078323399017 NA NA
"C5orf34-AS1" 0.0189043561355395 0 8.10304584153767 0 1 NA NA
"C5orf46" 2.94960349223682 -0.532408783003954 0.829282714263508 -0.642011190932384 0.520865916847523 NA NA
"C5orf47" 0.115004450071446 0.111632595076918 8.10304584151256 0.0137766214409174 0.989008194152211 NA NA
"C5orf52" 0 NA NA NA NA NA NA
"C5orf58" 0.0126043354413591 0.432216449577764 8.1030458415403 0.0533399980735645 0.957461011691672 NA NA
"C5orf60" 0.010399839673666 0 8.1030458415403 0 1 NA NA
"C5orf63" 8.07124045869392 0.256296475265372 0.431307308184954 0.594231700696029 0.5523571527821 0.780659593129757 NA
"C5orf64" 0.194654465645738 0.432021785071442 8.1030458414451 0.0533159744526874 0.957480152531434 NA NA
"C5orf64-AS1" 0.0120561868881342 0 8.1030458415403 0 1 NA NA
"C5orf67" 0.0123163059405553 0 8.1030458415403 0 1 NA NA
"C6" 0 NA NA NA NA NA NA
"C6orf141" 8.64871597077536 -0.991380543165015 0.479820118384711 -2.06615042841981 0.0388142778735489 0.177144197068739 NA
"C6orf15" 0.135973795535843 0.432050821444731 8.10304584148703 0.0533195578423931 0.957477297461173 NA NA
"C6orf163" 2.67666257019693 0.333471387532841 0.718060636484289 0.464405609483841 0.642357171899528 NA NA
"C6orf47-AS1" 0 NA NA NA NA NA NA
"C6orf52" 6.1664652274014 -0.0683519005340931 0.532478689119846 -0.128365513833191 0.897859721308185 NA NA
"C6orf58" 0.19695895784483 1.34256331576108 7.70029453513927 0.174352202975415 0.861588675404414 NA NA
"C7" 0.733823544271563 0.940395341582871 1.6254173422273 0.578556237313338 0.562888640859927 NA NA
"C7orf25" 0.71854844818005 -0.567057918764492 2.28495579322238 -0.248170192371552 0.804002728093356 NA NA
"C7orf33" 0.0178689841460039 0.43221439055914 8.1030458415403 0.0533397439692851 0.957461214149338 NA NA
"C7orf57" 0.528495932670647 0.111594871078658 2.07945497606572 0.0536654423217147 0.957201716139611 NA NA
"C8A" 0.31222149979995 0.111585940422953 3.27524559069203 0.034069488022538 0.972821739384513 NA NA
"C8B" 0.0171149362079666 0 8.1030458415403 0 1 NA NA
"C8G" 0.237896970968249 -0.75977186258316 4.56984670293342 -0.166257625686975 0.867954211674677 NA NA
"C8orf17" 0.162005461470481 0.111556298069672 8.10304584148974 0.0137672055979832 0.989015706195493 NA NA
"C8orf34" 4.48557955938923 0.85657515975407 0.468695625919414 1.82757233561499 0.0676137608312314 NA NA
"C8orf34-AS1" 0.476256426984141 0.850303704873471 2.50948032226627 0.338836569997719 0.7347328503027 NA NA
"C8orf44" 6.34958593711706 0.0604727292299641 0.478394205164681 0.12640773775499 0.899409177443759 NA NA
"C8orf44-SGK3" 0.857601764012924 -0.740858836561898 1.76564292531426 -0.419597205040785 0.674779730506459 NA NA
"C8orf48" 6.16695259712345 0.508753565258078 0.444560802485521 1.14439591258082 0.252459482574557 NA NA
"C8orf74" 0.0106008753310464 0 8.10304584153717 0 1 NA NA
"C8orf89" 0.099265128746148 0 8.10304584149849 0 1 NA NA
"C8orf90" 0 NA NA NA NA NA NA
"C9" 0.0778628669183851 0.432148887713441 8.10304584151966 0.0533316602380711 0.957467654866204 NA NA
"C9orf131" 0.0491444118867394 0 8.10304584153533 0 1 NA NA
"C9orf152" 0.176863759522342 0.432031336204603 8.10304584149286 0.0533171531613856 0.957479213393734 NA NA
"C9orf153" 0.443732133051904 0.344343389561382 2.21706485398852 0.155314982753844 0.87657300441471 NA NA
"C9orf163" 1.48333752990597 -1.87357053550153 1.25267281674955 -1.49565833188836 0.134742713905922 NA NA
"C9orf43" 0.753765159270074 -0.0850654344377465 1.52749944691744 -0.0556893389450402 0.955589292612755 NA NA
"C9orf50" 0.124496374132188 0 8.10304584149634 0 1 NA NA
"C9orf57" 0.120339812974606 0.970083106846815 8.09561368847545 0.119828235903571 0.904619214079819 NA NA
"C9orf78P1" 0.134934775510459 0.432054773842986 8.10304584151539 0.0533200456091934 0.957476908832402 NA NA
"C9orf78P2" 0.0557029116549388 -0.15200113779178 8.10265274528062 -0.0187594288648631 0.985033019198158 NA NA
"C9orf85P2" 0.0721994318917178 -0.236803359357459 8.10252333904394 -0.0292258780936014 0.976684442311961 NA NA
"CA1" 0 NA NA NA NA NA NA
"CA10" 0.12355363767445 0.432065019967716 8.1030458415294 0.0533213100872901 0.957475901358042 NA NA
"CA11" 7.42053523379507 -0.222420859433394 0.452189864814455 -0.491874932943619 0.62280775993987 0.823531576360972 NA
"CA12" 3.04557807283876 -0.136643367930826 0.704790068739504 -0.193878112067056 0.846271322545514 NA NA
"CA13" 3.94144102999999 -1.41079498950083 0.794809558215351 -1.77501009508316 0.0758962203372789 NA NA
"CA15P1" 0 NA NA NA NA NA NA
"CA15P2" 0 NA NA NA NA NA NA
"CA3-AS1" 2.54414406522786 0.566183670129728 0.751670445208161 0.753233912200624 0.451309364216108 NA NA
"CA4" 0.115411984407798 0.432087803718985 8.10304584153667 0.0533241218387386 0.957473661092125 NA NA
"CA5A" 0 NA NA NA NA NA NA
"CA5AP1" 0 NA NA NA NA NA NA
"CA5B" 5.35398327107504 0.687621689298418 0.473226918963779 1.45304855185351 0.146210274083785 NA NA
"CA5BP1" 5.37733692852296 -2.13031815127416 0.758086503623747 -2.81012541588721 0.00495221980890478 NA NA
"CA6" 0.116265429050499 0.432096751987328 8.10304584150325 0.0533252261481921 0.957472781232501 NA NA
"CA7" 0.0407219463201956 0 8.1030458415403 0 1 NA NA
"CA9" 0.562082725829929 2.54194314772076 1.7571216377894 1.44665178155721 0.147994475617577 NA NA
"CAB39P1" 0 NA NA NA NA NA NA
"CABCOCO1" 1.24345715185969 -0.962683616961049 1.31301694941445 -0.733184455379931 0.463445934917417 NA NA
"CABP1" 0.678494801119979 1.5687359637676 1.53227695078175 1.02379400993224 0.305932580267017 NA NA
"CABP1-DT" 0.124775530222093 1.6050823602434 8.08947670771235 0.198416092689054 0.842719527594834 NA NA
"CABP2" 0.02511830677039 0 8.10304584153931 0 1 NA NA
"CABP4" 1.05904381722502 -2.03314547619152 1.42014666395925 -1.43164472218896 0.152245523733921 NA NA
"CABP5" 0.0658201298539814 0.43213556928282 8.1030458415178 0.0533300166054442 0.957468964431657 NA NA
"CABP7" 1.02639104357031 -0.0713019303957494 1.24969898698309 -0.0570552838230907 0.954501156701972 NA NA
"CABP7-DT" 0.0213822690096108 0.432202036853091 8.1030458415403 0.053338219393676 0.9574624288555 NA NA
"CABS1" 0.0570244556761521 0.11171021146358 8.1030458415403 0.0137862001089636 0.989000552206605 NA NA
"CABYRP1" 0 NA NA NA NA NA NA
"CACNA1B" 1.69262523472834 0.452400484124088 0.944322600009388 0.479074083496033 0.631885926138403 NA NA
"CACNA1C" 4.72864584610321 1.35679573817906 0.497343100050283 2.72808799004526 0.00637026132592903 NA NA
"CACNA1C-AS1" 0.0581412177892304 0 8.10304584151429 0 1 NA NA
"CACNA1C-AS2" 0.411647485646819 1.27786063230548 2.04510959687462 0.624837238189257 0.53207788767743 NA NA
"CACNA1C-AS3" 0 NA NA NA NA NA NA
"CACNA1C-AS4" 0 NA NA NA NA NA NA
"CACNA1C-IT1" 0.00894641472455145 0 8.10304584153714 0 1 NA NA
"CACNA1C-IT3" 0 NA NA NA NA NA NA
"CACNA1D" 6.73186857191108 -0.730008000938778 0.572553463245007 -1.27500407874818 0.202307798328121 NA NA
"CACNA1E" 0.726031753279713 0.514865808726603 1.52199099902395 0.338284397908257 0.735148880059896 NA NA
"CACNA1F" 0.0812411562373621 1.50534099929661 8.096981929351 0.185913839555434 0.852512329014589 NA NA
"CACNA1G" 0.224007307905662 0.42210873292699 5.70090592042566 0.0740423958610902 0.940976650803771 NA NA
"CACNA1G-AS1" 0.0126043354413591 0.432216449577764 8.1030458415403 0.0533399980735645 0.957461011691672 NA NA
"CACNA1I" 0.0408396362994591 0.432181447072556 8.1030458415403 0.0533356784009509 0.957464453392584 NA NA
"CACNA1S" 0.0755082540387337 0.432137032396189 8.10304584152481 0.0533301971687809 0.957468820567686 NA NA
"CACNA2D1" 5.58962100175554 -0.670570850412366 0.551626643834234 -1.21562447700383 0.224128005551103 NA NA
"CACNA2D1-AS1" 0.0130470327679838 0 8.1030458415403 0 1 NA NA
"CACNA2D2" 4.52219246402518 0.013909756283996 0.679567039371685 0.0204685564162392 0.983669595164161 NA NA
"CACNA2D3" 0.446491557905122 -0.714556038777445 2.35342710623033 -0.303623612087143 0.761414660476943 NA NA
"CACNA2D3-AS1" 0.00881101099143422 0 8.1030458415403 0 1 NA NA
"CACNA2D4" 0.545779300399079 -1.06734614544848 2.22493361009913 -0.479720446760176 0.631426186907605 NA NA
"CACNB1" 2.96567167300406 0.00561518482366988 0.744962857525379 0.00753753662608419 0.993985972846898 NA NA
"CACNB2" 1.5960006670184 0.494393694099144 0.928230961898875 0.532619266532294 0.59429716247723 NA NA
"CACNB4" 2.91960357068541 0.00203962349020515 0.680288851035437 0.00299817274250597 0.997607807842053 NA NA
"CACNG1" 0.552766248381091 1.26509044171926 1.7790873737285 0.711089550969025 0.477028744614821 NA NA
"CACNG2" 0.0406954216485522 0 8.10304584153721 0 1 NA NA
"CACNG2-DT" 0 NA NA NA NA NA NA
"CACNG3" 0.0494114925941032 0 8.10304584153498 0 1 NA NA
"CACNG5" 2.36168914054507 0.299208962640565 0.742402127072021 0.40302815917382 0.686927509209819 NA NA
"CACNG6" 0.187587403509642 -0.16894181752676 7.89786994246207 -0.0213908077440554 0.982933906247081 NA NA
"CACNG7" 0.876551751101178 -0.0898102264087825 1.48478823729695 -0.0604868924421718 0.95176785505113 NA NA
"CACNG8" 3.22657197774328 -0.797261581384586 0.727207174967104 -1.09633349178747 0.272932857743556 NA NA
"CACTIN-AS1" 0.0224955747441793 0 8.10304584153335 0 1 NA NA
"CACYBPP1" 0.0323989187594813 0 8.10304584153916 0 1 NA NA
"CACYBPP2" 0.0109184814739803 0 8.1030458415403 0 1 NA NA
"CACYBPP3" 0 NA NA NA NA NA NA
"CADM1-AS1" 0 NA NA NA NA NA NA
"CADM2" 8.32264053816705 -0.298965077632366 0.479456704104544 -0.623549686703678 0.532923361736292 0.769992608460376 NA
"CADM2-AS1" 0.133055139043425 0.111618194862623 8.1030458415045 0.0137748443049532 0.989009611967023 NA NA
"CADM2-AS2" 0 NA NA NA NA NA NA
"CADM3" 3.67234544624834 -1.64084252476298 0.900565490000639 -1.82201354924429 0.0684529298094167 NA NA
"CADM3-AS1" 1.78717149505279 -3.71462343794606 1.24562984769744 -2.98212462138138 0.00286255449956557 NA NA
"CADPS" 8.25940490045817 0.0211270461095405 0.401589736677274 0.0526085309956979 0.958043819633871 0.983425166248244 NA
"CAGE1" 0.188085121600282 1.58969976767362 7.8663751317726 0.20208796822475 0.839847953780232 NA NA
"CALB1" 9.5366596619891 0.354054460978136 0.34567311347763 1.02424645473924 0.305718881859174 0.581150422212185 NA
"CALB2" 1.8679379783263 1.38944900350416 0.787072412712969 1.76533820911706 0.0775069415258436 NA NA
"CALCA" 0.0843255931178597 0.43214031884263 8.10304584152639 0.0533306027503883 0.957468497420247 NA NA
"CALCB" 1.67277432782838 1.01991456518366 0.895459437466218 1.13898466252095 0.254709551371312 NA NA
"CALCP" 0 NA NA NA NA NA NA
"CALCR" 0.861001733843653 0.120052368876036 1.39866474570077 0.0858335560719997 0.931598731015321 NA NA
"CALCRL" 2.75448297519671 -1.54939443751919 0.889218708012327 -1.74242222251773 0.0814345901738781 NA NA
"CALCRL-AS1" 0.0706604770579464 2.5284377632974 8.07518128824915 0.313112198109625 0.754195421985867 NA NA
"CALHM1" 0.0433075076781505 1.62780150682677 8.09706005382434 0.20103611631952 0.840670333787007 NA NA
"CALHM2" 5.89407275330071 -0.575174628866092 0.571710831988033 -1.00605865182931 0.314387357145926 NA NA
"CALHM3" 0.0224845386169605 0 8.10304584153491 0 1 NA NA
"CALHM4" 0.73574556315314 0.552352435313703 1.64091747980727 0.336611951612934 0.736409445409938 NA NA
"CALHM5" 6.72410817144116 0.555676365932729 0.410441244725894 1.3538511859446 0.175783859634504 NA NA
"CALHM6" 2.7286981208467 0.605206196400689 0.682838106889004 0.886309932464074 0.375450538236917 NA NA
"CALHM6-AS1" 0 NA NA NA NA NA NA
"CALM1P1" 0.0249206413819144 0.432199977834472 8.1030458415403 0.0533379652893974 0.957462631313185 NA NA
"CALM1P2" 0.102372917145972 0.11164070771176 8.10304584150402 0.0137776226243141 0.989007395399245 NA NA
"CALM2P1" 0 NA NA NA NA NA NA
"CALM2P2" 0 NA NA NA NA NA NA
"CALM2P3" 0.00992447624296523 0 8.1030458415403 0 1 NA NA
"CALM2P4" 0 NA NA NA NA NA NA
"CALML3" 0 NA NA NA NA NA NA
"CALML3-AS1" 0.395619626611652 0.278846662549019 3.13563554653554 0.0889282757548488 0.929138911768898 NA NA
"CALML4" 4.71135857051044 -0.19538955762559 0.647586816742037 -0.301719480036021 0.762865917025347 NA NA
"CALML5" 0 NA NA NA NA NA NA
"CALML6" 0.119636370619547 1.60171403624161 8.08945866211373 0.198000150954859 0.843044945623889 NA NA
"CALN1" 0.605788033398537 1.40808893484403 1.81812599982461 0.774472690550527 0.438651311844352 NA NA
"CALR3" 0.157477067923994 1.27613608351306 8.09419054292049 0.157660741583261 0.874724137186681 NA NA
"CALR4P" 0 NA NA NA NA NA NA
"CALY" 1.50011095362007 -0.118940401114657 1.09143706852855 -0.10897595889336 0.913221558775576 NA NA
"CAMK1G" 0.522866018145085 -0.558342832797961 2.19528400118366 -0.254337403496273 0.799234905805836 NA NA
"CAMK2A" 2.20548370379015 -0.447956715423043 0.858856684014498 -0.521573300599104 0.601967457025183 NA NA
"CAMK2B" 0.535625532003726 1.14148071021908 1.94850493923558 0.585823873080298 0.557993879137744 NA NA
"CAMK2G-AS1" 0 NA NA NA NA NA NA
"CAMK2N2" 3.42835520753266 0.0281085037365709 0.696758167655307 0.0403418360076928 0.967820600599251 NA NA
"CAMK4" 9.43706328084718 -0.430741139413279 0.388235884816328 -1.10948306495949 0.26722184614335 0.541544440973321 NA
"CAMKK1" 4.75988226932464 -1.05991159743254 0.664398034458339 -1.59529610634181 0.110646035905075 NA NA
"CAMKMT" 7.73358338127202 -0.26488031581903 0.458892673767727 -0.577216266374961 0.563793369942329 0.787315246302571 NA
"CAMKV" 7.53772203420427 0.635666047066214 0.391116767260781 1.62525900262 0.104107383061888 0.321747618849896 NA
"CAMP" 0.0325647226039399 0 8.10304584153828 0 1 NA NA
"CAMSAP1-DT" 2.08540016613233 0.0452775967046779 0.799761451263421 0.0566138773419884 0.95485277975554 NA NA
"CAMSAP3" 3.85236028062555 -0.874026121684116 0.684978643984503 -1.27599032372736 0.201958939652627 NA NA
"CAMTA1-AS1" 0 NA NA NA NA NA NA
"CAMTA1-AS2" 0 NA NA NA NA NA NA
"CAMTA1-AS3" 0 NA NA NA NA NA NA
"CAMTA1-DT" 0.766139591924808 -1.62279826800552 1.59826702300752 -1.01534865241219 0.309939660279449 NA NA
"CAMTA1-IT1" 0.250926958936048 1.74062020891678 4.43499908386575 0.392473634380005 0.694708288589765 NA NA
"CAMTA2" 8.01846112915546 -0.689998138445972 0.478529692149173 -1.44191290481277 0.149326945206128 0.3980070094523 NA
"CAMTA2-AS1" 0 NA NA NA NA NA NA
"CAP1P1" 0 NA NA NA NA NA NA
"CAP1P2" 0 NA NA NA NA NA NA
"CAP2P1" 0.124103095286846 0.432068007750278 8.10304584150259 0.0533216788108603 0.957475607577132 NA NA
"CAPN1-AS1" 1.41735955520108 -0.157058176306334 1.0558980647636 -0.148743691789507 0.881755883640813 NA NA
"CAPN10-DT" 9.6779235127404 -0.246572389633615 0.396896200593223 -0.621251574757013 0.534434110099823 0.771149681507695 NA
"CAPN11" 0.113617745265015 0 8.10304584147851 0 1 NA NA
"CAPN12" 1.25337749886787 -0.947508389664231 1.15883257976165 -0.817640447992163 0.413562524272676 NA NA
"CAPN13" 0.0406952295346157 0 8.103045841526 0 1 NA NA
"CAPN14" 0.119584350115281 0.432100992369181 8.10304584151407 0.0533257494552742 0.957472364287096 NA NA
"CAPN3" 0.545962035188547 1.2535384807334 1.88540749619929 0.664863422501687 0.506137852747593 NA NA
"CAPN6" 0.895685277000172 -1.19986566996271 1.42320098737094 -0.843075349588682 0.399186304070466 NA NA
"CAPN8" 0.219471634140368 1.30563133534332 6.44119740530725 0.202700096455287 0.839369447781282 NA NA
"CAPN9" 1.45865996642179 0.286301825073618 1.07336546232855 0.266732846473854 0.789674862016296 NA NA
"CAPNS1P1" 0 NA NA NA NA NA NA
"CAPNS2" 0.126262764628139 1.68111360097725 8.08934886206641 0.207818160601349 0.835370952070593 NA NA
"CAPS" 1.68879794269307 -0.0832323764493302 0.872751797406235 -0.095367751400446 0.924022729955139 NA NA
"CAPS2" 2.20549937511077 -0.102669313759123 0.826106670444003 -0.124280940261554 0.901092837762096 NA NA
"CAPS2-AS1" 0 NA NA NA NA NA NA
"CAPSL" 0.0106008753310464 0 8.10304584153717 0 1 NA NA
"CAPSL-DT" 0 NA NA NA NA NA NA
"CAPZA1P1" 0 NA NA NA NA NA NA
"CAPZA1P2" 0 NA NA NA NA NA NA
"CAPZA1P3" 0 NA NA NA NA NA NA
"CAPZA1P4" 0.015427605311482 0.43221439055914 8.1030458415403 0.0533397439692851 0.957461214149338 NA NA
"CAPZA1P5" 0.0286399151596754 0.432197918815848 8.1030458415403 0.053337711185118 0.957462833770873 NA NA
"CAPZA3" 0.0254184170124597 0 8.1030458415403 0 1 NA NA
"CAPZBP1" 0 NA NA NA NA NA NA
"CARD11" 5.99147324625225 -0.896924814633567 0.600419074325182 -1.49383131380633 0.135219714735359 NA NA
"CARD11-AS1" 0 NA NA NA NA NA NA
"CARD14" 0.712977535230225 -1.50561187243011 1.84455620988667 -0.816246132462729 0.414359376590972 NA NA
"CARD16" 0.894499790820413 2.96140101641196 1.30553421575889 2.26834423844689 0.0233082335723023 NA NA
"CARD17P" 0.0117105097379052 0.43221439055914 8.1030458415403 0.0533397439692851 0.957461214149338 NA NA
"CARD18" 0.0235344048706268 0 8.10304584152775 0 1 NA NA
"CARD6" 0.230749526769131 -0.237842302697098 5.05615314142789 -0.0470401698770401 0.962481212016392 NA NA
"CARD8-AS1" 1.98215147373545 0.575004178882737 0.757335892874315 0.759245909632548 0.447705467627126 NA NA
"CARD9" 0 NA NA NA NA NA NA
"CARHSP1-DT" 0.0404244008996809 1.28890690204008 8.09545368079911 0.159213671384115 0.873500533047525 NA NA
"CARM1P1" 0 NA NA NA NA NA NA
"CARMAL" 0.00936076753541151 0 8.1030458415391 0 1 NA NA
"CARMIL2" 1.11621108441044 -0.742457402242835 1.29729490814434 -0.572311968220741 0.567110642995665 NA NA
"CARMIL2P1" 0.0650822245690498 2.08126680057719 8.07851756039583 0.257629792225793 0.796692634788089 NA NA
"CARMIL3" 1.1185148412926 0.316446850670775 1.142830045022 0.276897559745801 0.781858766405601 NA NA
"CARMN" 1.72499753061799 -0.0706503285635059 1.090650679929 -0.0647781456186369 0.948350642166303 NA NA
"CARNMT1-AS1" 0.152465282371676 0.432068501186286 8.10304584149761 0.0533217397060203 0.957475559058847 NA NA
"CARNS1" 0.148689734619888 1.52911186728192 8.09378145465078 0.188924284137086 0.850152160313414 NA NA
"CARS1-AS1" 0 NA NA NA NA NA NA
"CARS1P1" 0.0485514715126726 0.432167967122532 8.10304584153717 0.0533340148351609 0.957465778839515 NA NA
"CARS1P2" 0 NA NA NA NA NA NA
"CARTPT" 0.0338785642623551 0 8.1030458415403 0 1 NA NA
"CASC11" 0.331519459094154 0.833378576548424 3.44141397245717 0.242161676339505 0.808654889207762 NA NA
"CASC15" 6.97679271508626 -0.852390358843389 0.520815052904039 -1.63664693270769 0.10170426315079 0.317167797869311 NA
"CASC16" 0.0880920685820461 0.43212195236969 8.10304584152389 0.053328336136924 0.957470303346253 NA NA
"CASC17" 0.171826646609632 1.0923792188713 8.09254713452434 0.134985833349182 0.892623075159998 NA NA
"CASC18" 3.52959473389531 0.741804352026727 0.537021404368749 1.38133107170783 0.167177188708832 NA NA
"CASC19" 0.3179254500516 0.111567489671139 3.87743557237167 0.0287735250757236 0.977045216063745 NA NA
"CASC2" 7.10706765794406 -0.348301789043547 0.502067006032114 -0.693735666472512 0.487847994295165 0.735832811522936 NA
"CASC20" 0.0153891473570691 0 8.1030458415403 0 1 NA NA
"CASC22" 0.0171149362079666 0 8.1030458415403 0 1 NA NA
"CASC23" 0.0101711875132875 0 8.10304584154004 0 1 NA NA
"CASC6" 0.107602189578024 1.18484409166073 8.09698157843825 0.14633157803099 0.883659638494308 NA NA
"CASC8" 0.560698744433178 -1.02089337126884 1.78479599228038 -0.5719944328004 0.567325746294909 NA NA
"CASC9" 9.0357447920248 0.0685158929684161 0.373229245105563 0.183575895691232 0.854346174182138 0.939542997399688 NA
"CASK-AS1" 0 NA NA NA NA NA NA
"CASKIN1" 3.14248689512 -1.22681224966481 0.801712698506945 -1.53023926395271 0.125957515818931 NA NA
"CASKP1" 0.0102248976740533 0 8.1030458415403 0 1 NA NA
"CASP1" 0.133762640436044 0 8.10304584150293 0 1 NA NA
"CASP10" 0.863030237515715 -0.0313555173269047 1.46517022320309 -0.021400596893347 0.982926097423549 NA NA
"CASP12" 0 NA NA NA NA NA NA
"CASP14" 0 NA NA NA NA NA NA
"CASP16P" 0.523672982303026 0.802698819643406 2.27278516313074 0.353178484559313 0.723954636710261 NA NA
"CASP1P1" 0 NA NA NA NA NA NA
"CASP1P2" 0 NA NA NA NA NA NA
"CASP3P1" 0.0202447858688783 0 8.1030458415403 0 1 NA NA
"CASP4" 0.298386672177294 0.111543436208883 6.37415315034235 0.0174993341982836 0.986038263998547 NA NA
"CASP4LP" 0.0458579531560229 0.432170462361081 8.10304584153594 0.0533343227735169 0.957465533489457 NA NA
"CASP5" 0.053502533962801 0.432164975329264 8.1030458415403 0.0533336456167839 0.95746607301447 NA NA
"CASP8" 8.75588150519766 -0.222930913869182 0.42860968598119 -0.520125702149823 0.6029759654414 0.809774094024667 NA
"CASQ1" 0.735562014962574 0.907197303273791 1.36015527797841 0.666980688133015 0.504784469033846 NA NA
"CASQ2" 0.273267544551418 0.621075757282764 4.80637136200632 0.129219261372993 0.897184155612764 NA NA
"CASR" 0.570001506899335 -0.875262503065987 1.85418974279334 -0.472045812176376 0.636894089221356 NA NA
"CASS4" 0.43560753754843 -0.275865746866629 2.49572032021336 -0.11053552140131 0.911984680452189 NA NA
"CASZ1" 9.403718331121 -0.172309849565722 0.376688453275555 -0.457433319411239 0.647359619976188 0.839324663300308 NA
"CATIP" 0.0492262356940508 0.111710681297502 8.10304584153878 0.013786258091351 0.98900050594775 NA NA
"CATIP-AS1" 0.21876479630559 -1.04011050719744 5.18404437328649 -0.200636883541575 0.840982515565422 NA NA
"CATIP-AS2" 0 NA NA NA NA NA NA
"CATSPER1" 0.897681319203118 0.827339848281245 1.16002675661037 0.713207556262544 0.47571733117073 NA NA
"CATSPER2" 2.669769757204 0.403141218978628 0.707806220041523 0.569564391444565 0.568973185670482 NA NA
"CATSPER2P1" 2.66176008875117 -1.04008441246248 0.930555196944605 -1.11770308293103 0.263693825633765 NA NA
"CATSPER2P2" 0 NA NA NA NA NA NA
"CATSPER3" 0.611763224276148 0.575614732457566 1.54686275473855 0.372117520248171 0.709805352269207 NA NA
"CATSPER4" 0.112048745318205 0.927890356287284 8.09283575170061 0.114655775151781 0.908717968988302 NA NA
"CATSPERB" 0.0341745964021315 0.432197918815848 8.1030458415403 0.053337711185118 0.957462833770873 NA NA
"CATSPERD" 0.0505816893364626 0.432169517754383 8.10304584153909 0.0533342061992206 0.957465626370092 NA NA
"CATSPERE" 0.374029235636217 1.15701927818576 2.59609855841342 0.445676176058916 0.655831176135492 NA NA
"CATSPERG" 0.309767692583533 0.432151136654989 3.84050643378755 0.112524518342962 0.910407530368013 NA NA
"CATSPERZ" 0.104049987099871 1.66394929225961 8.08856918983098 0.205716147467904 0.837012644474986 NA NA
"CAV3" 0.0374162742016018 0.432185770919674 8.10304584152108 0.0533362120087112 0.957464028240341 NA NA
"CAVIN2-AS1" 0.0917659884015906 1.34508005038647 8.08998198964212 0.166264900479213 0.867948486903968 NA NA
"CBARP" 7.22478873405588 -0.315677412918416 0.498300030200752 -0.633508717210469 0.526401490092567 0.76561713405135 NA
"CBARP-DT" 0.489963437461453 -0.965418828773288 2.00816162901759 -0.480747572716834 0.630695915607466 NA NA
"CBFA2T3" 1.32715021556906 -1.96650511043509 1.37477377841847 -1.43042087455097 0.15259626059343 NA NA
"CBLC" 0.0324487486816841 0.432185565109799 8.1030458415403 0.0533361866095089 0.957464048477167 NA NA
"CBLIF" 0.0213294694977106 0 8.1030458415403 0 1 NA NA
"CBLL1-AS1" 4.76065505699245 -0.735390558848731 0.659253472818119 -1.11548985203695 0.26464056471333 NA NA
"CBLL1P1" 0.1030124145954 2.5635837015157 8.07291931111422 0.317553489973118 0.750823658826273 NA NA
"CBLL2" 0 NA NA NA NA NA NA
"CBLN1" 0.242668195335372 1.34539201946412 6.16647233770179 0.21817855425028 0.827289993820263 NA NA
"CBLN2" 0.0272985215507704 0 8.10304584153645 0 1 NA NA
"CBLN3" 0.607472889068786 0.433780606850622 1.81703673288612 0.238729684986401 0.811315196885458 NA NA
"CBLN4" 0 NA NA NA NA NA NA
"CBR1-AS1" 0 NA NA NA NA NA NA
"CBR3" 7.06230383688502 0.467028857843933 0.416758739964553 1.12062162843581 0.262448954614996 0.53558304896626 NA
"CBR3-AS1" 2.48868993150064 0.47350426812616 0.863871141727508 0.548119094682663 0.583610130184127 NA NA
"CBR4-DT" 0 NA NA NA NA NA NA
"CBX1P1" 0.0441667245637874 0 8.10304584153763 0 1 NA NA
"CBX1P2" 0 NA NA NA NA NA NA
"CBX1P3" 0 NA NA NA NA NA NA
"CBX1P4" 0 NA NA NA NA NA NA
"CBX1P5" 0 NA NA NA NA NA NA
"CBX3P1" 0 NA NA NA NA NA NA
"CBX3P10" 0.167218471330519 -1.01900286603995 8.09736783265336 -0.125843717007733 0.899855635662771 NA NA
"CBX3P2" 0.349790566006575 -0.211040901400794 3.02514606719337 -0.069762218654318 0.944382919026699 NA NA
"CBX3P3" 0 NA NA NA NA NA NA
"CBX3P4" 0 NA NA NA NA NA NA
"CBX3P5" 0 NA NA NA NA NA NA
"CBX3P6" 0 NA NA NA NA NA NA
"CBX3P7" 0.206074124101549 0.111574504396828 8.103045841493 0.0137694524478058 0.989013913638622 NA NA
"CBX3P8" 0 NA NA NA NA NA NA
"CBX3P9" 0 NA NA NA NA NA NA
"CBX5P1" 0.533630835001787 -1.20511179160176 2.28931714119866 -0.526406660708782 0.598605688803553 NA NA
"CBX7" 1.84180978020292 -0.824739948467117 0.960319965073401 -0.858817871608115 0.390441006009186 NA NA
"CBY1P1" 0 NA NA NA NA NA NA
"CBY2" 0.0406952295346157 0 8.103045841526 0 1 NA NA
"CBY3" 0 NA NA NA NA NA NA
"CC2D2B" 0.317273566395474 2.24773005924672 3.80213076409125 0.591176421514779 0.554402219300892 NA NA
"CCAT2" 0.0200139905423983 0.432199977834469 8.1030458415403 0.053337965289397 0.957462631313185 NA NA
"CCBE1" 1.38002354938346 -0.283065084915875 0.959626621442367 -0.29497418953469 0.768013596683179 NA NA
"CCDC102B" 9.96264716363996 0.353949357237332 0.356569396136867 0.992652092613891 0.320879529114174 0.595594320059426 NA
"CCDC103" 7.67710059894169 0.110619903564264 0.395232361730785 0.279885743869358 0.779565165031669 0.903734041832082 NA
"CCDC106" 9.88332240518782 -1.07739094401254 0.477342427585941 -2.25706093099919 0.0240042677072756 0.130881052764339 NA
"CCDC110" 1.57440860907967 -0.275126658348899 1.06279461952574 -0.258870955210209 0.795734808849086 NA NA
"CCDC116" 0.407619910312471 0.0382871166321576 2.61621353292037 0.0146345533919089 0.988323732580502 NA NA
"CCDC120" 3.82249956289893 -0.238667184844018 0.629482304363348 -0.379148362375975 0.704577694595526 NA NA
"CCDC121" 6.2018551566869 -0.0639891990808522 0.469675514294174 -0.136241292410176 0.891630532857313 NA NA
"CCDC121P1" 0.0102248976740533 0 8.1030458415403 0 1 NA NA
"CCDC125" 6.14264163595549 0.410775467544129 0.431483712943415 0.952006889766424 0.341093487729449 NA NA
"CCDC12P1" 0 NA NA NA NA NA NA
"CCDC13" 1.66942990659965 0.835443203487773 0.88521449877006 0.943774875635859 0.345284702079953 NA NA
"CCDC13-AS1" 0.0272869675697541 0.432200215757067 8.10304584153955 0.0533379946515211 0.957462607918901 NA NA
"CCDC13-AS2" 0.396392444258156 2.3070243894761 3.29059514369722 0.701096394035274 0.483242860563892 NA NA
"CCDC137P1" 0 NA NA NA NA NA NA
"CCDC137P2" 0 NA NA NA NA NA NA
"CCDC140" 0.198532711851166 0 8.1030458414382 0 1 NA NA
"CCDC141" 0.126914023567985 2.40505243217585 8.08068045306276 0.297629939229224 0.765985621378937 NA NA
"CCDC144BP" 8.72070790016092 -0.0779480923896951 0.416015462416197 -0.187368257749307 0.851371908489929 0.937946475913629 NA
"CCDC144CP" 9.38882118879707 0.64404986114589 0.317536991519423 2.02826718885285 0.0425329857959902 0.187805965130701 NA
"CCDC144NL" 0.854136994080241 -0.506213381624693 1.57482901053661 -0.321440218739815 0.747876808741441 NA NA
"CCDC148-AS1" 0 NA NA NA NA NA NA
"CCDC15-DT" 2.99980194479518 0.379362608733278 0.700490079746863 0.5415674250096 0.588116537490588 NA NA
"CCDC153" 2.03953848712485 0.742405394948446 0.822316700844196 0.902821740317675 0.366620510880205 NA NA
"CCDC154" 0.826934500041574 -1.49803581287021 1.50548276910702 -0.995053443061837 0.319710272413807 NA NA
"CCDC158" 0.260418525216455 1.74443137905258 4.77029691414389 0.365686121943553 0.714599303015722 NA NA
"CCDC159" 3.74863752687539 0.508317102515883 0.621180236647931 0.818308556078523 0.41318102174948 NA NA
"CCDC162P" 0.0204497953481065 0 8.10304584152206 0 1 NA NA
"CCDC163" 1.39039672701196 -1.33243808714598 1.09800630896882 -1.21350676791404 0.224936128390455 NA NA
"CCDC166" 0 NA NA NA NA NA NA
"CCDC168" 7.801737341132 -0.60175925791049 0.418262992079834 -1.43871025958623 0.150232631290049 0.399096826949976 NA
"CCDC169" 2.07246136433454 -1.49547241318786 1.0469913245805 -1.42835224903803 0.153190495985692 NA NA
"CCDC169-SOHLH2" 0.0878189450231645 0.432131938179537 8.10304584150022 0.0533295684897089 0.957469321468205 NA NA
"CCDC17" 1.04249137997898 0.131914149135148 1.30573953591249 0.101026388117261 0.919529512649739 NA NA
"CCDC170" 1.20794302825225 1.09291308299046 1.07823747679887 1.0136107365097 0.310768532530269 NA NA
"CCDC172" 0 NA NA NA NA NA NA
"CCDC175" 0.474732045270742 1.38701092216343 2.27163506921692 0.610578231054323 0.541478837904567 NA NA
"CCDC177" 1.59827741974579 -1.29755636589424 1.15208786311445 -1.12626511174811 0.26005332046709 NA NA
"CCDC178" 0.391445369884248 2.11261547537744 2.78902602664667 0.757474277827913 0.448765770526367 NA NA
"CCDC179" 0 NA NA NA NA NA NA
"CCDC180" 1.64945051607115 -1.10964136793191 1.13943506349502 -0.973852221581002 0.330129919603843 NA NA
"CCDC182" 0 NA NA NA NA NA NA
"CCDC183" 0.542486565816663 0.546882372396335 1.94032008321989 0.281851627020632 0.778057282341338 NA NA
"CCDC183-AS1" 0.0267342542242078 0 8.1030458415403 0 1 NA NA
"CCDC185" 0.00945465382613522 0 8.1030458415403 0 1 NA NA
"CCDC187" 0.0602949821028557 0 8.10304584152283 0 1 NA NA
"CCDC188" 0.386242288131782 0.111596797610833 2.29285061556979 0.0486716390736606 0.961180977819916 NA NA
"CCDC188BP" 0 NA NA NA NA NA NA
"CCDC190" 0.719495349095959 -1.8909096784042 1.61430476303826 -1.17134615575646 0.24145966585653 NA NA
"CCDC192" 1.06130050735869 1.07032729749991 1.24097850429226 0.862486573133932 0.388419818590387 NA NA
"CCDC194" 0.568224136630423 -1.85480376657729 1.86395168876979 -0.995092189219484 0.319691429153887 NA NA
"CCDC195" 0 NA NA NA NA NA NA
"CCDC196" 0 NA NA NA NA NA NA
"CCDC197" 0 NA NA NA NA NA NA
"CCDC198" 0.453725323513749 -0.297426797698652 2.43947496616256 -0.121922463572775 0.902960424988229 NA NA
"CCDC200" 0.0352397132851373 0 8.10304584153815 0 1 NA NA
"CCDC201" 0.00992447624296523 0 8.1030458415403 0 1 NA NA
"CCDC24" 6.15673723802226 -0.753943412453083 0.567996625099289 -1.32737304965727 0.184385310175007 NA NA
"CCDC26" 7.32852213922378 -0.0936209569353908 0.469249933710156 -0.199511923624944 0.841862317139104 0.934157064424228 NA
"CCDC27" 0.148585710520221 0.111577981044107 8.1030458414685 0.0137698815022236 0.989013571335179 NA NA
"CCDC28A-AS1" 1.00386961162749 -0.22779144118332 1.16013078229893 -0.196349794918748 0.844336389139883 NA NA
"CCDC33" 0.250889895681943 0.811825068535543 4.93528622092876 0.164494019636164 0.869342254263747 NA NA
"CCDC34P1" 0.0252521382484222 0 8.10304584153931 0 1 NA NA
"CCDC38" 0.0796138959628071 -0.2311560477653 8.1026216220273 -0.0285285502086007 0.977240597518503 NA NA
"CCDC39" 0.814947888720864 -0.200586367725039 1.2847229616643 -0.156132001770396 0.875928973913019 NA NA
"CCDC39-AS1" 0 NA NA NA NA NA NA
"CCDC42" 0.34366170718455 -0.909397178281134 2.83323969410952 -0.320974317906045 0.748229853340905 NA NA
"CCDC54" 0 NA NA NA NA NA NA
"CCDC54-AS1" 0.0347791785469489 0 8.10304584152155 0 1 NA NA
"CCDC57" 7.98252346892489 -0.639505921549054 0.460547990118409 -1.38857607734784 0.164961696028633 0.4211416180392 NA
"CCDC60" 2.42420215561255 0.117564819954666 0.859160853449135 0.136836797769239 0.891159796792285 NA NA
"CCDC61" 4.35421645889903 -0.154530143250377 0.622639196805614 -0.248185697339933 0.803990732096312 NA NA
"CCDC62" 1.44388262507501 -0.702918896957962 0.969078502952015 -0.72534773479829 0.468238728171676 NA NA
"CCDC63" 6.41556729288531 -0.214545252325806 0.472202424876055 -0.454350170654292 0.649576811000744 NA NA
"CCDC65" 3.44162485181511 0.433509306136417 0.630375993855581 0.687699579872856 0.491641984630076 NA NA
"CCDC68" 0.856993599107175 0.127280343423815 1.14567512551248 0.111096366316655 0.911539930165224 NA NA
"CCDC69" 3.37084427320681 0.268943504484122 0.613457403318519 0.438406159953834 0.661091881856133 NA NA
"CCDC7" 7.15821105532972 0.298065509916074 0.420866626395761 0.708218450269299 0.478809610239115 0.728032278029191 NA
"CCDC70" 0.0857207904826431 0 8.10304584152129 0 1 NA NA
"CCDC71" 3.90682400371473 0.142307993429857 0.59605514879042 0.238749709181514 0.811299668780209 NA NA
"CCDC73" 0.0457040068726901 0 8.10304584153732 0 1 NA NA
"CCDC74B" 5.62920571543291 -0.316128393034516 0.586686790843797 -0.538836731912521 0.589999515824074 NA NA
"CCDC74BP1" 0 NA NA NA NA NA NA
"CCDC78" 3.10193316517023 -0.94736665145151 0.912795797028416 -1.03787359071507 0.299328910109693 NA NA
"CCDC81" 9.60570687385557 0.404179365807869 0.368056700780115 1.09814429393947 0.272141486426344 0.546708309049919 NA
"CCDC83" 0 NA NA NA NA NA NA
"CCDC85A" 1.87975013468099 -0.979214754367543 1.18610520377043 -0.825571586107863 0.409047158855523 NA NA
"CCDC85B" 7.24726085836023 -0.416327265101463 0.502247043051061 -0.828929250777365 0.407144442425466 0.670678918745577 NA
"CCDC86-AS1" 0 NA NA NA NA NA NA
"CCDC87" 0.758627452821871 -1.4869177022653 1.63974283032307 -0.906799331436836 0.364512923514858 NA NA
"CCDC88B" 1.3116188174895 -1.17618640095194 1.27521479002248 -0.92234375742396 0.356349296456817 NA NA
"CCDC88C-DT" 0.0885945429110091 0.43212715168766 8.10304584152832 0.0533289777867227 0.957469792111264 NA NA
"CCDC89" 0.576356409148408 0.740733310233362 1.64957721130746 0.449044340062297 0.653399671010022 NA NA
"CCDC9" 7.13340821088584 -0.221379006863061 0.505219631190695 -0.438183699119762 0.66125312420127 0.846319718175816 NA
"CCDC90B-AS1" 0.0769451483930458 0 8.10304584150069 0 1 NA NA
"CCDC92B" 1.8236508216672 -2.7406063975078 1.44865076616985 -1.89183374040785 0.0585131362725888 NA NA
"CCDC9B" 1.48938701208729 0.0138571046033853 1.11059337725674 0.0124772080287508 0.990044886655807 NA NA
"CCDST" 0.00843519566997121 0.432216449577761 8.1030458415403 0.0533399980735641 0.957461011691672 NA NA
"CCER1" 0 NA NA NA NA NA NA
"CCER2" 0.410941811187069 1.06219406836931 2.10088703810166 0.505593137139392 0.61314230036556 NA NA
"CCIN" 0.536862451082465 1.34923298144133 2.04739345819194 0.65900033823144 0.509895551464293 NA NA
"CCK" 1.65359371553428 0.49377492411797 0.881368909128345 0.560236376622705 0.57531821786679 NA NA
"CCKAR" 0 NA NA NA NA NA NA
"CCKBR" 5.34863312418609 -0.084929844570567 0.506732564144511 -0.167602894662887 0.866895693805218 NA NA
"CCL1" 0 NA NA NA NA NA NA
"CCL11" 0 NA NA NA NA NA NA
"CCL13" 0 NA NA NA NA NA NA
"CCL14" 0 NA NA NA NA NA NA
"CCL15" 0.0743959477096232 1.78653843791738 8.09256323789568 0.220762987621946 0.825276984134686 NA NA
"CCL15-CCL14" 0.0324056629614014 0 8.10304584153949 0 1 NA NA
"CCL16" 0.106956949703806 -0.225834062369839 8.1027174890023 -0.0278713977966479 0.977764720829703 NA NA
"CCL17" 0.034192593365124 0.111741095931542 8.1030458415403 0.0137900115730188 0.988997511387343 NA NA
"CCL18" 0 NA NA NA NA NA NA
"CCL19" 0.0109184814739803 0 8.1030458415403 0 1 NA NA
"CCL20" 0.569131370508579 0.84804460002931 1.63540432092064 0.51855347890478 0.60407215756049 NA NA
"CCL21" 0.0182267124011901 0 8.1030458415395 0 1 NA NA
"CCL22" 0.0152553158790369 0 8.1030458415403 0 1 NA NA
"CCL23" 0 NA NA NA NA NA NA
"CCL24" 0 NA NA NA NA NA NA
"CCL25" 0.199893286908309 0 7.63774357692578 0 1 NA NA
"CCL26" 0.0600190031633729 1.63471832411007 8.09761661844472 0.20187647812154 0.840013291214268 NA NA
"CCL27" 0.113619495947566 0.432082341767312 8.10304584148865 0.0533234477775004 0.957474198151094 NA NA
"CCL28" 0.263386544002824 1.31920215255122 4.06825774456106 0.324267102868516 0.745735823328372 NA NA
"CCL3" 0 NA NA NA NA NA NA
"CCL3-AS1" 0 NA NA NA NA NA NA
"CCL3L3" 0.021284441590132 0 8.1030458415403 0 1 NA NA
"CCL4" 0.125884092981276 0.111604105823955 8.1030458414982 0.0137731055712898 0.989010999144173 NA NA
"CCL4L2" 0.181092286750869 0.432025579227632 8.10304584144979 0.0533164426909294 0.957479779461994 NA NA
"CCL5" 3.78572527272324 0.335676081877299 0.973806050473852 0.344705274437307 0.730315952482705 NA NA
"CCL7" 0 NA NA NA NA NA NA
"CCL8" 0 NA NA NA NA NA NA
"CCM2L" 0.154686419651506 0.432064979699745 8.1030458414682 0.0533213051182071 0.957475905317165 NA NA
"CCN3" 1.50107978502111 -1.03062743557499 1.14881680831623 -0.897120783848496 0.369654469421318 NA NA
"CCN4" 0.0189043561355395 0 8.10304584153767 0 1 NA NA
"CCN5" 0.136263861592501 0.432059104216139 8.10304584148866 0.0533205800223836 0.957476483038078 NA NA
"CCN6" 0.0178928294491029 0 8.10304584151932 0 1 NA NA
"CCNA1" 2.10193909596525 0.210991643234394 1.01279416529201 0.208326282343422 0.834974211464887 NA NA
"CCNB1IP1P1" 0 NA NA NA NA NA NA
"CCNB1IP1P2" 0 NA NA NA NA NA NA
"CCNB1IP1P3" 0 NA NA NA NA NA NA
"CCNB2P1" 0 NA NA NA NA NA NA
"CCNB3" 0.488695552011535 -0.399588300896161 1.8644926571358 -0.214314762445887 0.83030160671246 NA NA
"CCNB3P1" 0.355513118254787 -0.193427306070166 2.52337561670167 -0.0766541868717099 0.938898650831775 NA NA
"CCND2-AS1" 1.41379048351091 -1.0090959865008 1.06367149275001 -0.948691389567926 0.342777594574632 NA NA
"CCND2P1" 0.0139298105332532 0.432214390559139 8.1030458415403 0.0533397439692851 0.957461214149338 NA NA
"CCND3P1" 0.194788309085882 0.111532731075862 7.78440729205997 0.0143277101121911 0.988568532426016 NA NA
"CCND3P2" 0 NA NA NA NA NA NA
"CCNG1P1" 0 NA NA NA NA NA NA
"CCNG2P1" 0 NA NA NA NA NA NA
"CCNHP1" 0 NA NA NA NA NA NA
"CCNI2" 0.0724880087540525 1.84296228174461 8.09194430751047 0.227752714515605 0.819838488925479 NA NA
"CCNJP1" 0 NA NA NA NA NA NA
"CCNJP2" 0 NA NA NA NA NA NA
"CCNL2P1" 0 NA NA NA NA NA NA
"CCNO" 0.874549544109032 0.736359381814501 1.61373596088153 0.456307227244447 0.648169067577113 NA NA
"CCNO-DT" 0 NA NA NA NA NA NA
"CCNP" 0.173675721041221 0.980985607467126 8.09004680265264 0.121258335260245 0.903486420084073 NA NA
"CCNQP1" 0 NA NA NA NA NA NA
"CCNQP2" 0 NA NA NA NA NA NA
"CCNQP3" 0 NA NA NA NA NA NA
"CCNT2-AS1" 8.05007066981916 0.298233300792966 0.388157369745838 0.768330898852304 0.442290622027567 0.699973994671944 NA
"CCNT2P1" 0 NA NA NA NA NA NA
"CCNY-AS1" 3.83568004128214 -0.511739280249334 0.665118737292895 -0.769395374925338 0.441658633416631 NA NA
"CCNYL1B" 0 NA NA NA NA NA NA
"CCNYL2" 0 NA NA NA NA NA NA
"CCNYL3" 0 NA NA NA NA NA NA
"CCNYL4" 0 NA NA NA NA NA NA
"CCNYL5" 0 NA NA NA NA NA NA
"CCNYL6" 0 NA NA NA NA NA NA
"CCNYL7" 0 NA NA NA NA NA NA
"CCR1" 0.274529993012078 0.432014056215269 8.10304584140471 0.0533150206318439 0.957480912489485 NA NA
"CCR10" 0.513113834286428 0.759869035912654 1.80631191652154 0.420674319292513 0.673992916149943 NA NA
"CCR12P" 0 NA NA NA NA NA NA
"CCR2" 0 NA NA NA NA NA NA
"CCR3" 0.027750797302914 0 8.10304584153955 0 1 NA NA
"CCR4" 0.792168910899683 -0.894004930695876 1.6024640334422 -0.557893913397539 0.576916828036844 NA NA
"CCR5" 0 NA NA NA NA NA NA
"CCR5AS" 0.0232335007665894 0.432199977834469 8.1030458415403 0.053337965289397 0.957462631313185 NA NA
"CCR6" 0.0863202319392565 1.03575318583786 8.08563383023776 0.128097958377049 0.898071451717843 NA NA
"CCR7" 6.37758504376546 -0.866681170070008 0.484815387486247 -1.78765194430755 0.0738321793725073 NA NA
"CCR8" 0.0566340653624353 1.536221645902 8.09472463344201 0.189780593592443 0.849481063593903 NA NA
"CCR9" 0 NA NA NA NA NA NA
"CCRL2" 0.0146475471832474 0 8.1030458415403 0 1 NA NA
"CCSER1" 0.835319454619512 -0.686470848903585 1.61438290728702 -0.425221826745677 0.6706749742735 NA NA
"CCSER2P1" 0 NA NA NA NA NA NA
"CCT3P1" 0 NA NA NA NA NA NA
"CCT4P1" 0 NA NA NA NA NA NA
"CCT4P2" 0.576490190428789 -0.97354839785002 1.8311164369985 -0.531669301951014 0.594955056955972 NA NA
"CCT5P1" 0 NA NA NA NA NA NA
"CCT5P2" 0.0109135640315278 0.432216449577761 8.1030458415403 0.0533399980735641 0.957461011691672 NA NA
"CCT6B" 3.83811559220576 0.591549916610714 0.539260392774504 1.09696525933822 0.272656579012482 NA NA
"CCT6P1" 0.013068165174519 0 8.1030458415403 0 1 NA NA
"CCT6P2" 0 NA NA NA NA NA NA
"CCT6P3" 8.99909533345799 0.379054605551447 0.512087767444429 0.740214138375374 0.459170070048244 0.712740661416875 NA
"CCT6P4" 0 NA NA NA NA NA NA
"CCT7P1" 0.0101711875132875 0 8.10304584154004 0 1 NA NA
"CCT7P2" 0 NA NA NA NA NA NA
"CCT8L1P" 0.0228472401040558 1.29491687725454 8.09599828195634 0.15994530040113 0.872924163288439 NA NA
"CCT8L2" 0 NA NA NA NA NA NA
"CCT8P1" 0.331631463179263 2.09206414958689 3.39015867761631 0.617099182819921 0.537169307662081 NA NA
"CCZ1P1" 0.357521176591648 -1.32004277138268 2.34860662859267 -0.562053583308533 0.57407951192061 NA NA
"CD101" 1.23599516503759 -2.47869368400582 1.34656891788682 -1.8407477338001 0.065658535301682 NA NA
"CD101-AS1" 0.253072089074392 1.40061213741167 6.84877734036987 0.204505427436779 0.837958551138608 NA NA
"CD109" 5.90045498404279 -0.560053478270571 0.546588160950644 -1.02463521583876 0.305535341579702 NA NA
"CD109-AS1" 0.635121835486983 -1.48046643486745 1.60078921321209 -0.924835339124255 0.355051565252537 NA NA
"CD14" 0.312219899041924 0.432131644872365 4.17669213087981 0.103462652101518 0.917595789682062 NA NA
"CD160" 0.313619471919455 1.2534283214181 3.05479453646719 0.410315098595034 0.681574817705636 NA NA
"CD163" 0.0647355790166176 1.31436567066764 8.09762486522808 0.162314961799681 0.871057833103017 NA NA
"CD163L1" 0.26504851771687 2.0934119003809 6.65000174420088 0.314798699444923 0.752914499262452 NA NA
"CD164L2" 0.049788748180854 0.11171021146358 8.1030458415403 0.0137862001089636 0.989000552206605 NA NA
"CD177" 0 NA NA NA NA NA NA
"CD177P1" 0 NA NA NA NA NA NA
"CD180" 0.00945465382613522 0 8.1030458415403 0 1 NA NA
"CD19" 0.0163236092191201 0.432214390559139 8.1030458415403 0.0533397439692851 0.957461214149338 NA NA
"CD1A" 0.0317882399018445 1.84697194447097 8.09598572380965 0.228134288705472 0.819541844315677 NA NA
"CD1B" 0 NA NA NA NA NA NA
"CD1C" 0 NA NA NA NA NA NA
"CD1D" 0.0685859655424092 0 8.10304584150172 0 1 NA NA
"CD1E" 0 NA NA NA NA NA NA
"CD2" 0 NA NA NA NA NA NA
"CD200LP" 0 NA NA NA NA NA NA
"CD200R1" 0.23191694272389 -0.507556168073511 4.19208986097344 -0.12107473477576 0.903631840664465 NA NA
"CD200R1L" 0.0338785642623551 0 8.1030458415403 0 1 NA NA
"CD200R1L-AS1" 0 NA NA NA NA NA NA
"CD200R1P1" 0 NA NA NA NA NA NA
"CD207" 0 NA NA NA NA NA NA
"CD209" 0 NA NA NA NA NA NA
"CD22" 0.051851465806299 0 8.10304584151961 0 1 NA NA
"CD226" 1.04889462871642 -1.66008094069108 1.34932058819903 -1.23030876072737 0.218581504917824 NA NA
"CD244" 0 NA NA NA NA NA NA
"CD247" 1.07450900082024 0.841671678394027 1.01161181205987 0.832010528505192 0.405403001717956 NA NA
"CD24P1" 0 NA NA NA NA NA NA
"CD24P2" 0 NA NA NA NA NA NA
"CD24P4" 0.0252835074594414 0 8.10304584153689 0 1 NA NA
"CD24P5" 0 NA NA NA NA NA NA
"CD27" 0.113598287005606 0 8.10304584150533 0 1 NA NA
"CD27-AS1" 4.92344106020535 0.607661595761086 0.525564351440634 1.15620778710621 0.247596175402939 NA NA
"CD274" 2.10830958234459 -0.051434283339493 0.780645511681704 -0.0658868623079518 0.947467900214102 NA NA
"CD28" 0.0458751251663549 0 8.10304584151653 0 1 NA NA
"CD2AP-DT" 1.76569174139765 -0.188626453834527 0.931334868341158 -0.202533439095325 0.839499719424936 NA NA
"CD2BP2-DT" 2.78237377857271 1.18562112037232 0.721615936494958 1.64300850412358 0.100381173763137 NA NA
"CD300A" 0.0425718942110291 0.432184995969829 8.10304584152685 0.0533361163718152 0.957464104439083 NA NA
"CD300C" 0 NA NA NA NA NA NA
"CD300E" 0.0241009980465407 0.432199977834469 8.1030458415403 0.053337965289397 0.957462631313185 NA NA
"CD300H" 0 NA NA NA NA NA NA
"CD300LB" 0.0083034808044931 0 8.1030458415403 0 1 NA NA
"CD300LD" 0 NA NA NA NA NA NA
"CD300LD-AS1" 0.114634843829113 0.11161511474169 8.10304584147991 0.0137744641860875 0.989009915229225 NA NA
"CD300LF" 0.0127985154158495 0 8.1030458415403 0 1 NA NA
"CD300LG" 0.0351825922418399 0.432186208365588 8.10304584153819 0.0533362659939668 0.957463985227562 NA NA
"CD33" 0.970712333948 -0.577026217267088 1.37615337011485 -0.419303712651543 0.674994183594051 NA NA
"CD34" 1.66775503220094 -0.154848287077859 1.05934874894397 -0.146173096661719 0.883784743172903 NA NA
"CD36" 1.02758045005279 -2.0837981326806 1.40121670331525 -1.48713480773557 0.136979209955072 NA NA
"CD37" 0.1544579904918 -0.512727695872369 8.10230840065748 -0.0632816810368219 0.949542202937517 NA NA
"CD38" 0.53090733833562 1.71122493621293 1.56637482092899 1.09247474700725 0.274624484300615 NA NA
"CD3D" 0.145850669293768 1.94438348064093 8.088529252347 0.240387766425737 0.810029661180649 NA NA
"CD3E" 0.0178689841460039 0.43221439055914 8.1030458415403 0.0533397439692851 0.957461214149338 NA NA
"CD3G" 0.106149234460679 0.104189797660821 8.10289758500813 0.0128583382139238 0.989740813165933 NA NA
"CD4" 0.413041151000632 -0.481442296077477 2.69517677596655 -0.178631064340788 0.858227400970213 NA NA
"CD40" 2.67920688325934 -0.455974907335731 0.780059873260713 -0.584538345024361 0.558858174865962 NA NA
"CD40LG" 0 NA NA NA NA NA NA
"CD44-AS1" 0.00981666663675529 0 8.1030458415403 0 1 NA NA
"CD44-DT" 0.0248933576789015 0 8.10304584152886 0 1 NA NA
"CD46P1" 0 NA NA NA NA NA NA
"CD48" 0.195273942282452 0 8.10304584147199 0 1 NA NA
"CD5" 0 NA NA NA NA NA NA
"CD52" 0.243603820000036 -0.691905194278188 4.14909358163651 -0.166760566052425 0.867558447861114 NA NA
"CD53" 0.0266312375417958 0 8.1030458415403 0 1 NA NA
"CD55" 8.58053593730917 0.775398209208704 0.331693140991471 2.33769744798142 0.019402948659803 0.11534560007431 NA
"CD5L" 0.0257613766953547 0 8.1030458415403 0 1 NA NA
"CD6" 0.668865451012405 1.62262206293055 1.576586207008 1.02919970739178 0.303385839796218 NA NA
"CD63-AS1" 8.39978801499405 0.843199357231472 0.35774882115116 2.35695914948995 0.0184252736457752 0.111635303950508 NA
"CD68" 0.223313695724827 1.00763832829418 5.6993435912367 0.176799014160775 0.859666263441687 NA NA
"CD69" 0 NA NA NA NA NA NA
"CD7" 0.0636821480842437 0 8.10304584149566 0 1 NA NA
"CD70" 0.658699637758685 0.857991800397753 1.45399285054089 0.590093548313237 0.555127933979008 NA NA
"CD72" 0.543491748775453 0.231416052180841 1.94660373262374 0.118881952347294 0.905368880292593 NA NA
"CD79A" 0.203640344690118 1.72912160593054 6.65886272859428 0.259672210767373 0.795116630077919 NA NA
"CD79B" 1.38934784871082 -0.446811071616714 1.13008354883114 -0.395378794850043 0.692563356167709 NA NA
"CD80" 0.0082374088221482 0 8.1030458415403 0 1 NA NA
"CD81-AS1" 0.190868611390012 -0.381326276321658 7.85954282395713 -0.0485176154469589 0.961303725876993 NA NA
"CD82-AS1" 0 NA NA NA NA NA NA
"CD83P1" 0.0908230646604253 0 8.10304584150169 0 1 NA NA
"CD84" 0.416264050863528 -0.208992038150195 2.27478363165773 -0.0918733699511868 0.926798649658027 NA NA
"CD84P1" 0 NA NA NA NA NA NA
"CD86" 0.0109184814739803 0 8.1030458415403 0 1 NA NA
"CD8A" 0.56465207966746 1.18995809238287 1.58323124572005 0.751600939913028 0.452291077928117 NA NA
"CD8B" 0.052554325944104 0.432164975329264 8.1030458415403 0.0533336456167838 0.95746607301447 NA NA
"CD8B2" 0.010399839673666 0 8.1030458415403 0 1 NA NA
"CD9" 8.48258908719884 -0.991963883132058 0.528037567498966 -1.87858581318459 0.0603010697608261 0.232397470984057 NA
"CD93" 1.13711647751879 -1.51120186299191 1.45175780760185 -1.04094626188941 0.297900489372835 NA NA
"CD96" 5.46102254441933 -0.316761243260947 0.705554875691169 -0.448953375810271 0.653465290663994 NA NA
"CD99P1" 8.56212038128361 -0.0070897485370637 0.425379786333774 -0.0166668675024928 0.986702379391085 0.995177161474029 NA
"CDA" 0.0549545885710264 0 8.10304584151334 0 1 NA NA
"CDC14C" 0.344113075410894 1.17456938010342 4.41359224090065 0.266125485997259 0.790142567534587 NA NA
"CDC20-DT" 0.229135707754904 0.677881339461405 4.61198344936055 0.14698260453545 0.883145750755969 NA NA
"CDC20B" 0.0754832267383735 0.111667489245216 8.10304584153882 0.0137809277435866 0.989004758545946 NA NA
"CDC20P1" 0.195403104012534 -0.234355880814081 6.80908550163171 -0.0344181139681563 0.972543739171004 NA NA
"CDC26P1" 0 NA NA NA NA NA NA
"CDC27P1" 0 NA NA NA NA NA NA
"CDC27P2" 0 NA NA NA NA NA NA
"CDC27P3" 0.120479799861666 1.87142658799156 8.09487882412417 0.231186485758672 0.817169928452808 NA NA
"CDC37L1-DT" 9.50957278229139 -0.403797622323802 0.500639252508043 -0.806564048465846 0.419917693618944 0.681787398127808 NA
"CDC37P1" 0 NA NA NA NA NA NA
"CDC37P2" 0.0194286686687063 0 8.1030458415403 0 1 NA NA
"CDC42-AS1" 0.487692569816631 -0.796545789115551 1.87479218322587 -0.424871511756023 0.670930343138113 NA NA
"CDC42-IT1" 0.107008048830884 -0.188960758769375 8.10261027920019 -0.0233209733972331 0.981394241910859 NA NA
"CDC42EP2" 0.68186640130397 -0.90914418183186 8.0976049892603 -0.112273219431874 0.910606775324192 NA NA
"CDC42EP3-AS1" 0.023867352145056 2.15289046373951 8.08616304078239 0.266243761457869 0.790051482106552 NA NA
"CDC42EP3P1" 0.0139298105332532 0.432214390559139 8.1030458415403 0.0533397439692851 0.957461214149338 NA NA
"CDC42EP5" 2.18661943077328 -0.625340030751261 0.85930893643203 -0.727724342478923 0.466782346059302 NA NA
"CDC42P1" 0 NA NA NA NA NA NA
"CDC42P2" 0 NA NA NA NA NA NA
"CDC42P3" 0 NA NA NA NA NA NA
"CDC42P4" 0.0612393255084612 0 8.10304584153546 0 1 NA NA
"CDC42P5" 0 NA NA NA NA NA NA
"CDC42P6" 0.0341405501230171 1.61537576153054 8.0959984652915 0.199527676352194 0.841849995979454 NA NA
"CDC42P7" 0 NA NA NA NA NA NA
"CDCA3P1" 0.00881101099143422 0 8.1030458415403 0 1 NA NA
"CDCA4P1" 0 NA NA NA NA NA NA
"CDCA4P2" 0 NA NA NA NA NA NA
"CDCA4P3" 0 NA NA NA NA NA NA
"CDCA4P4" 0.109392518043552 0.111659047231819 8.103045841527 0.0137798859114904 0.989005589728766 NA NA
"CDCP2" 0 NA NA NA NA NA NA
"CDH1" 0.0738796827640351 1.37705602682754 8.09848230482793 0.170038777019566 0.864979641027598 NA NA
"CDH12" 0.387072462174503 -0.208990831090715 2.38970575759385 -0.0874546292683096 0.930310147794935 NA NA
"CDH12P2" 0 NA NA NA NA NA NA
"CDH12P3" 0 NA NA NA NA NA NA
"CDH12P4" 0 NA NA NA NA NA NA
"CDH13-AS1" 0 NA NA NA NA NA NA
"CDH13-AS2" 0.0241279575200131 1.89948635840242 8.09293355003893 0.234709249329408 0.814434408329802 NA NA
"CDH15" 0.24901789453988 1.52017038332094 4.90501550189826 0.309921626696721 0.75662055627074 NA NA
"CDH16" 0.014682632128395 0 8.10304584153901 0 1 NA NA
"CDH17" 0.014682632128395 0 8.10304584153901 0 1 NA NA
"CDH18" 3.12754899609572 -1.07139867132106 0.845788085308793 -1.26674599693598 0.205246127317325 NA NA
"CDH18-AS1" 0 NA NA NA NA NA NA
"CDH19" 0.0472299448431432 0.432167042435196 8.10304584154027 0.0533339007191212 0.957465869761535 NA NA
"CDH20" 1.43761672608478 -1.61239389576524 1.27130482815426 -1.26829841282534 0.204691403661046 NA NA
"CDH22" 0.0555959215427988 0.111694781259607 8.10304584152207 0.013784295861595 0.989002071431823 NA NA
"CDH23" 1.6475160431923 0.436392815576142 0.975866771403422 0.447184829286229 0.654741614087176 NA NA
"CDH23-AS1" 0 NA NA NA NA NA NA
"CDH24" 6.17840769381527 -0.101968966023444 0.498273868105339 -0.20464441856278 0.837849948762535 NA NA
"CDH26" 0.335212014371874 0.111572639652689 3.55897310909335 0.031349672007247 0.974990677321388 NA NA
"CDH3-AS1" 8.52773024632967 0.126243111404084 0.415382997068403 0.303919785583555 0.761189003636396 0.896002790622879 NA
"CDH7" 6.24121862582726 0.491055851046358 0.439343524193662 1.11770362826584 0.263693592647804 NA NA
"CDH8-AS1" 0 NA NA NA NA NA NA
"CDH9" 0.181540481586136 -0.427600332282061 8.1021761078107 -0.0527759859317108 0.957910395279211 NA NA
"CDHR1" 8.45383575564562 -0.468516807260524 0.412856714712726 -1.13481697296973 0.25645201317358 0.530765041266496 NA
"CDHR17P" 0 NA NA NA NA NA NA
"CDHR18P" 0.0526166518040862 0.432153851604925 8.10304584153816 0.0533322728337041 0.957467166780232 NA NA
"CDHR2" 0 NA NA NA NA NA NA
"CDHR4" 0.516029416963905 -1.34262657609372 2.54882793528508 -0.526762343391985 0.598358636018442 NA NA
"CDHR5" 0 NA NA NA NA NA NA
"CDIPTOSP" 0.273579094910198 -0.20426765114383 3.67855131750303 -0.0555293737977497 0.955716729139107 NA NA
"CDK13-DT" 1.72255829346153 -0.126556776042738 0.884857235789247 -0.143025078988992 0.886270374641714 NA NA
"CDK15" 0.0217709597666905 0 8.10304584152708 0 1 NA NA
"CDK18" 2.60799239087763 -1.03687409938654 0.914971816203766 -1.13323064276291 0.257117409112593 NA NA
"CDK2AP1P1" 0 NA NA NA NA NA NA
"CDK2AP2P1" 0 NA NA NA NA NA NA
"CDK2AP2P2" 0.012093223816089 0 8.1030458415403 0 1 NA NA
"CDK2AP2P3" 0 NA NA NA NA NA NA
"CDK3" 0 NA NA NA NA NA NA
"CDK4P1" 0 NA NA NA NA NA NA
"CDK5P1" 0 NA NA NA NA NA NA
"CDK5R2" 1.23699669893224 -0.474132249443761 1.26764442093122 -0.374026218721066 0.70838480984328 NA NA
"CDK5R2-AS1" 0 NA NA NA NA NA NA
"CDK7P1" 0 NA NA NA NA NA NA
"CDK8P1" 0 NA NA NA NA NA NA
"CDK8P2" 0 NA NA NA NA NA NA
"CDKL1" 5.78731304435508 0.272672242155445 0.487131013622744 0.55975134928817 0.575649052061176 NA NA
"CDKL2" 7.81577749062505 0.0577331520465081 0.397567605923914 0.145215936072913 0.884540384135154 0.951786829926897 NA
"CDKL3" 3.93344037690213 0.368276528293381 0.607602956131285 0.606113786276258 0.544439196913785 NA NA
"CDKL4" 0.417611196226952 1.86355359109288 2.12321624898131 0.87770315057969 0.380104834292449 NA NA
"CDKN2A" 6.92646050269777 -0.632216057661663 0.563519873147335 -1.12190552239205 0.261902612395798 0.535153653207983 NA
"CDKN2A-DT" 0.0466407521430157 0 8.10304584153369 0 1 NA NA
"CDKN2AIPNLP1" 0 NA NA NA NA NA NA
"CDKN2AIPNLP2" 0 NA NA NA NA NA NA
"CDKN2AIPNLP3" 0 NA NA NA NA NA NA
"CDKN2B-AS1" 0.926872471988326 -1.66691768744046 1.2908912278982 -1.29129213322992 0.196602397455802 NA NA
"CDKN2C" 3.98550145997957 0.824833775215735 0.550602846275416 1.49805577794479 0.134118759230858 NA NA
"CDNF" 0.753517569561798 1.15631210816275 1.26204709048524 0.916219463505255 0.359551798961153 NA NA
"CDPF1P1" 0.457997999140894 -0.500868109830221 2.3242862842007 -0.21549329496752 0.829382739115379 NA NA
"CDR1" 0.0201221243669753 0 8.10304584152201 0 1 NA NA
"CDR2-DT" 0.121154281480603 0 8.10304584149094 0 1 NA NA
"CDRT15" 0.0236310501106027 0 8.1030458415403 0 1 NA NA
"CDRT15L2" 0.100123548631983 1.59321367093987 8.09007809473529 0.196934275823205 0.843878970652523 NA NA
"CDRT15P1" 0 NA NA NA NA NA NA
"CDRT15P10" 0 NA NA NA NA NA NA
"CDRT15P11" 0 NA NA NA NA NA NA
"CDRT15P12" 0 NA NA NA NA NA NA
"CDRT15P13" 0 NA NA NA NA NA NA
"CDRT15P14" 0 NA NA NA NA NA NA
"CDRT15P2" 0 NA NA NA NA NA NA
"CDRT15P3" 0 NA NA NA NA NA NA
"CDRT15P4" 0 NA NA NA NA NA NA
"CDRT15P5" 0 NA NA NA NA NA NA
"CDRT15P6" 0 NA NA NA NA NA NA
"CDRT15P7" 0 NA NA NA NA NA NA
"CDRT15P8" 0 NA NA NA NA NA NA
"CDRT15P9" 0 NA NA NA NA NA NA
"CDRT4" 7.40058049556903 -0.884059778367673 1.17244910687784 -0.754028275668075 0.450832243349838 0.706073373065447 NA
"CDRT7" 0 NA NA NA NA NA NA
"CDRT8" 0 NA NA NA NA NA NA
"CDS1" 5.82340758296593 -0.309763681131575 0.515412112258115 -0.601001943424348 0.547838691884843 NA NA
"CDSN" 0 NA NA NA NA NA NA
"CDV3P1" 0 NA NA NA NA NA NA
"CDX1" 0.213367337097648 0.111554253938924 6.54596619353932 0.0170416788966959 0.986403365641102 NA NA
"CDX2" 0.0560731369822157 0 8.10304584152675 0 1 NA NA
"CDX4" 0.0677645355384518 0 8.10304584151343 0 1 NA NA
"CDY1" 0 NA NA NA NA NA NA
"CDY10P" 0 NA NA NA NA NA NA
"CDY11P" 0 NA NA NA NA NA NA
"CDY12P" 0 NA NA NA NA NA NA
"CDY14P" 0 NA NA NA NA NA NA
"CDY15P" 0 NA NA NA NA NA NA
"CDY17P" 0 NA NA NA NA NA NA
"CDY18P" 0.0145588991855777 0 8.1030458415403 0 1 NA NA
"CDY19P" 0 NA NA NA NA NA NA
"CDY1B" 0 NA NA NA NA NA NA
"CDY20P" 0 NA NA NA NA NA NA
"CDY22P" 0 NA NA NA NA NA NA
"CDY2A" 0 NA NA NA NA NA NA
"CDY2B" 0 NA NA NA NA NA NA
"CDY3P" 0.0110535018371743 0 8.10304584153701 0 1 NA NA
"CDY4P" 0.0146475471832474 0 8.1030458415403 0 1 NA NA
"CDY5P" 0 NA NA NA NA NA NA
"CDY6P" 0 NA NA NA NA NA NA
"CDY7P" 0 NA NA NA NA NA NA
"CDY8P" 0 NA NA NA NA NA NA
"CDYL-AS1" 0 NA NA NA NA NA NA
"CDYLP1" 0.296463260025411 1.62034532469693 3.5656529698193 0.454431583334665 0.6495182245091 NA NA
"CEACAM1" 0.697272695774538 0.399599246969979 1.66823914691628 0.239533551115038 0.810691883508409 NA NA
"CEACAM16" 0.025477380659558 0 8.1030458415403 0 1 NA NA
"CEACAM16-AS1" 0.636663781511196 -0.154191697138767 1.53620655557103 -0.100371721875287 0.920049219046951 NA NA
"CEACAM18" 0 NA NA NA NA NA NA
"CEACAM19" 1.13150192504054 -1.19060122021109 1.36761267129738 -0.870569017967373 0.38398951920035 NA NA
"CEACAM20" 0.0126043354413591 0.432216449577764 8.1030458415403 0.0533399980735645 0.957461011691672 NA NA
"CEACAM21" 0.604559924438142 0.365580991832921 1.60144961017251 0.228281295590399 0.819427564647904 NA NA
"CEACAM22P" 3.93105356538698 -1.72077359281744 1.00792638052458 -1.70724134824395 0.087777202599522 NA NA
"CEACAM3" 0 NA NA NA NA NA NA
"CEACAM4" 0 NA NA NA NA NA NA
"CEACAM5" 1.35425564415168 1.2175584346327 1.18104378148304 1.03091727311227 0.302579615733958 NA NA
"CEACAM6" 0.115953372790674 0 8.10304584151041 0 1 NA NA
"CEACAM7" 0.022971509010949 0 8.1030458415403 0 1 NA NA
"CEACAM8" 0.08178495833394 0.111664769054536 8.10304584151961 0.0137805920438425 0.989005026370156 NA NA
"CEACAMP1" 0.0246398734701232 0 8.10304584151362 0 1 NA NA
"CEACAMP10" 0 NA NA NA NA NA NA
"CEACAMP11" 0.0126043354413591 0.432216449577764 8.1030458415403 0.0533399980735645 0.957461011691672 NA NA
"CEACAMP2" 0 NA NA NA NA NA NA
"CEACAMP3" 0 NA NA NA NA NA NA
"CEACAMP4" 0 NA NA NA NA NA NA
"CEACAMP5" 0.0144143174891462 0 8.1030458415403 0 1 NA NA
"CEACAMP6" 0.0117105097379052 0.43221439055914 8.1030458415403 0.0533397439692851 0.957461214149338 NA NA
"CEACAMP7" 0 NA NA NA NA NA NA
"CEACAMP8" 0 NA NA NA NA NA NA
"CEACAMP9" 0.013355844099843 0 8.1030458415403 0 1 NA NA
"CEBPA" 0.899181774411425 -0.992152433679918 1.46025717246462 -0.679436781676862 0.496861151041224 NA NA
"CEBPA-DT" 2.29223408245363 1.09460955202047 0.66639489241496 1.64258394606491 0.100469044576637 NA NA
"CEBPB-AS1" 0.800946683469427 -0.597620248203137 1.41632504333898 -0.421951338793141 0.673060536139526 NA NA
"CEBPE" 0 NA NA NA NA NA NA
"CECR3" 0.00886594486577857 0 8.10304584154009 0 1 NA NA
"CECR7" 0 NA NA NA NA NA NA
"CECR9" 0 NA NA NA NA NA NA
"CEDORA" 0.461614609799523 -0.565157675150971 2.12365215457498 -0.266125351053116 0.790142671458416 NA NA
"CEL" 1.40945149530293 0.485974740888598 0.988243912441854 0.491755865905414 0.622891939668033 NA NA
"CELA1" 0.0625734183847394 0 8.10304584152424 0 1 NA NA
"CELA2A" 0.372400556047033 1.68842279747016 2.70917824096672 0.623223223905592 0.533137842340068 NA NA
"CELA2B" 0 NA NA NA NA NA NA
"CELA3A" 0.010468704978083 0 8.1030458415403 0 1 NA NA
"CELA3B" 0 NA NA NA NA NA NA
"CELF2-AS1" 0.011933676072528 1.62804283142148 8.09707609971944 0.20106552184657 0.840647340999435 NA NA
"CELF2-AS2" 0.0101711875132875 0 8.10304584154004 0 1 NA NA
"CELF2-DT" 1.50025572385735 -0.587285458369866 1.05743814101394 -0.555385166839865 0.578631236199771 NA NA
"CELF3" 0.562796365934465 -1.02953881538296 1.90283015352088 -0.541056601125417 0.588468570227327 NA NA
"CELF4" 3.30534751531332 0.378835861208586 0.570611403628751 0.663912180512716 0.506746519880481 NA NA
"CELF5" 3.45829425293175 0.541203630119255 0.623583168315055 0.867893262067363 0.38545276790937 NA NA
"CELF6" 0.256667602482497 1.91919521528864 8.0928915946526 0.237145795522178 0.812543685779765 NA NA
"CELP" 0 NA NA NA NA NA NA
"CELSR1P1" 0.0417588425867761 0 8.10304584153874 0 1 NA NA
"CELSR3" 7.77937829193253 -0.455427432414454 0.464077287457849 -0.981361175655077 0.326414664666106 0.602065928245304 NA
"CEMIP" 2.16708013808031 -0.434338068873102 0.939493370273381 -0.462310946107811 0.643858351077239 NA NA
"CEMP1" 0.0153891473570691 0 8.1030458415403 0 1 NA NA
"CENATAC-DT" 0.723970633246002 -1.68497371438921 1.57033902939623 -1.07299995914707 0.283271134460529 NA NA
"CEND1" 2.89675927114475 -0.550383195660512 0.779251742285752 -0.706297035725698 0.480003436470109 NA NA
"CEND1P1" 0 NA NA NA NA NA NA
"CENPCP1" 0 NA NA NA NA NA NA
"CENPIP1" 0 NA NA NA NA NA NA
"CENPN-AS1" 0.37876779984371 -1.49051715054599 3.16670978793766 -0.470683217080241 0.637866971078698 NA NA
"CENPNP1" 0.29337347718361 1.3733412593163 4.64956603052427 0.295369772211075 0.767711422021444 NA NA
"CENPNP2" 0.0111582819844231 0 8.1030458415403 0 1 NA NA
"CENPPP1" 0.0374210528040172 0.432178927040548 8.10304584153351 0.0533353674028775 0.957464701180456 NA NA
"CENPUP1" 0.0647549578016141 0.432184129347139 8.10304584153617 0.0533360094215148 0.957464189651787 NA NA
"CENPUP2" 0.0428583362176588 0 8.10304584151914 0 1 NA NA
"CENPVL2" 1.18063613974932 0.294931908140286 1.02538765010979 0.287629666798413 0.77363023327358 NA NA
"CEP126" 8.9611928066777 -0.324973600037624 0.392729028692943 -0.827475374354631 0.407967674171257 0.671145450767063 NA
"CEP164P1" 0 NA NA NA NA NA NA
"CEP170P1" 0.986551932062244 -0.22676681008155 1.25698519001882 -0.18040531573658 0.856834381439577 NA NA
"CEP192-DT" 0.0365264083119391 0 8.10304584152875 0 1 NA NA
"CEP192P1" 0.012093223816089 0 8.1030458415403 0 1 NA NA
"CEP19P1" 0 NA NA NA NA NA NA
"CEP250-AS1" 0.0101711875132875 0 8.10304584154004 0 1 NA NA
"CEP295NL" 0.612446233802128 -0.478111436312186 1.5625026439264 -0.305990801468818 0.759611649458452 NA NA
"CEP57L1P1" 0 NA NA NA NA NA NA
"CEP72-DT" 0 NA NA NA NA NA NA
"CEP83-DT" 1.72814325595761 0.179255540830123 0.84264553834106 0.212729472445827 0.831537977193454 NA NA
"CER1" 0.0960116914138829 0.111642135644796 8.10304584152997 0.0137777988460344 0.989007254808 NA NA
"CERCAM" 6.45637473040849 -0.399832868702889 0.516170466837858 -0.774613997488713 0.43856778364078 NA NA
"CERKL" 0.109259194126952 0.96495814118811 8.09506603527189 0.119203245159902 0.905114335717313 NA NA
"CERNA1" 0.733023215361167 0.341893107826735 1.36348155624613 0.250750078914171 0.802007339869393 NA NA
"CERNA2" 0.345710464051809 0.404962421564792 3.02733518791611 0.133768610486621 0.893585549271451 NA NA
"CERNA3" 0.0209591686818675 0 8.10304584153903 0 1 NA NA
"CEROX1" 1.32259052140178 -0.0357667625062284 1.12788789654933 -0.0317112743346688 0.974702303790655 NA NA
"CERS3" 0.0556171519244092 0.432150602252781 8.1030458415344 0.0533318718299326 0.957467486280248 NA NA
"CERS3-AS1" 0 NA NA NA NA NA NA
"CERS6-AS1" 0.120562561489602 0 8.10304584148379 0 1 NA NA
"CES1" 0.900486163376462 0.736570814939601 1.44699367250426 0.509035270116175 0.610727502073268 NA NA
"CES1P1" 0.206999273253323 0 5.91133716548889 0 1 NA NA
"CES1P2" 0.0101711875132875 0 8.10304584154004 0 1 NA NA
"CES3" 0.501190894100435 0.432181957978055 2.1909393590839 0.197258749397229 0.843625058278753 NA NA
"CES4A" 0.71489283019008 0.502126270422445 1.66676001406946 0.301258889212541 0.763217087166734 NA NA
"CES5A" 0 NA NA NA NA NA NA
"CES5AP1" 0 NA NA NA NA NA NA
"CETN1" 0 NA NA NA NA NA NA
"CETN4P" 0.00881101099143422 0 8.1030458415403 0 1 NA NA
"CETP" 0 NA NA NA NA NA NA
"CFAP100" 0.199204592058997 1.14738054280239 7.64098314309968 0.150161376005462 0.880637297803704 NA NA
"CFAP100-DT" 0 NA NA NA NA NA NA
"CFAP107" 0.15701427382969 0.432088245419837 8.10304584152015 0.0533241763493191 0.957473617660766 NA NA
"CFAP126" 0.475351856743836 1.21035694925882 2.2564496540626 0.536398827724628 0.591682941421584 NA NA
"CFAP141" 0.0916913959589491 0.432110168924913 8.1030458415225 0.0533268819374867 0.957471461980878 NA NA
"CFAP144" 6.37606864692886 0.118431457430804 0.466534340759833 0.253853676104353 0.799608603764794 NA NA
"CFAP157" 0.219508050681737 0 8.10304584143067 0 1 NA NA
"CFAP161" 0.015427605311482 0.43221439055914 8.1030458415403 0.0533397439692851 0.957461214149338 NA NA
"CFAP206" 1.29507881539591 -1.7666331201473 1.36757944131163 -1.2917956111222 0.196427935679506 NA NA
"CFAP20DC-AS1" 0.00843519566997121 0.432216449577761 8.1030458415403 0.0533399980735641 0.957461011691672 NA NA
"CFAP20DC-DT" 0.110172220854242 0.432077068736477 8.10304584148584 0.053322797030758 0.957474716634232 NA NA
"CFAP221" 1.77042052674169 -1.91663282267548 1.29750883472164 -1.47716360103758 0.139631788181573 NA NA
"CFAP276" 1.55161168379183 -1.09699747387909 1.31348934871491 -0.835178050703165 0.403617466091255 NA NA
"CFAP299" 0.0856417555090898 0.432119560918774 8.10304584150758 0.0533280410071551 0.957470538491137 NA NA
"CFAP300" 8.32979364549765 0.076158435679321 0.462677480596912 0.164603722621354 0.869255900960278 0.945867221109929 NA
"CFAP418" 6.34775287101586 -0.389962317367633 0.491362317083925 -0.793634969164775 0.427407968621895 NA NA
"CFAP418-AS1" 0.696222988788422 -0.806764447337829 1.59097459954799 -0.507088200884563 0.612092933511254 NA NA
"CFAP43" 2.51021305978778 0.669379138215636 0.643299651102699 1.04054018538364 0.298089004263407 NA NA
"CFAP44" 9.96722091572291 0.0411923562339135 0.377336105205068 0.109166219891751 0.913070652764491 0.96470991453353 NA
"CFAP44-AS1" 0 NA NA NA NA NA NA
"CFAP45" 3.40239686651746 0.73194299672579 0.607928795020333 1.20399461700331 0.228591659130321 NA NA
"CFAP46" 5.05092617590809 -0.297982911443309 0.571573606215404 -0.521337773828225 0.602131491282287 NA NA
"CFAP47" 0.416388318566851 0.0719832916325684 2.70609301710715 0.0266004498653633 0.97877841444702 NA NA
"CFAP52" 0.200669893798581 1.79661010284964 5.9393967203864 0.302490334865653 0.762278300243003 NA NA
"CFAP53" 4.76197963042039 0.187936731870335 0.518446673522102 0.362499638764338 0.716978693425664 NA NA
"CFAP53P1" 0 NA NA NA NA NA NA
"CFAP54" 5.30217786482964 0.245968091595582 0.457017971752412 0.53820223010581 0.590437440601389 NA NA
"CFAP57" 1.16724787775781 -0.17083600172032 1.12445094892337 -0.151928371694551 0.879243430667055 NA NA
"CFAP58" 1.13799935946874 0.450624529131885 1.09581393017865 0.411223581596943 0.680908598288803 NA NA
"CFAP58-DT" 0.0424978628830203 0 8.10304584153996 0 1 NA NA
"CFAP61" 0.263630804064354 0.432160965134179 3.43994984171654 0.125630019337297 0.900024799217543 NA NA
"CFAP61-AS1" 0 NA NA NA NA NA NA
"CFAP65" 0.800212222998184 0.789623697171766 1.40072650516383 0.563724391778685 0.572941714638178 NA NA
"CFAP69" 3.17815436468777 -0.804139155310706 0.701642061725573 -1.14608174050036 0.251761332023731 NA NA
"CFAP69P1" 0 NA NA NA NA NA NA
"CFAP70" 2.34607389838935 -0.717313903493755 0.783261879957512 -0.915803413709685 0.359770012718867 NA NA
"CFAP73" 0.039340361738014 0 8.10304584152283 0 1 NA NA
"CFAP74" 1.36922563405778 -0.687519550226125 1.28350748136845 -0.53565683114921 0.592195743696499 NA NA
"CFAP77" 1.27593008772863 -0.551616650725332 1.13272176841092 -0.486983358233847 0.626270124391153 NA NA
"CFAP90" 4.60422417786187 0.00290002704070623 0.649533076639332 0.00446478731415942 0.996437626970352 NA NA
"CFAP95" 3.43294224134219 0.769232580946285 0.56377585368911 1.36442981002601 0.172432331101565 NA NA
"CFAP95-DT" 0.0945317984526687 0.111660796233705 8.1030458415403 0.0137801017564624 0.989005417525745 NA NA
"CFAP96" 1.80705409197473 -1.5420991221526 1.26628240170678 -1.21781612069635 0.223293856848865 NA NA
"CFAP97D1" 0.0539643302143089 0.432168953796332 8.10304584153987 0.0533341366009358 0.957465681822565 NA NA
"CFAP97D2" 0.0619788724776364 0 8.10304584153717 0 1 NA NA
"CFAP97P1" 0.0537189136631155 0.432167034347888 8.1030458415403 0.0533338997210632 0.957465870556738 NA NA
"CFAP99" 0.0553085084372303 0 8.10304584153727 0 1 NA NA
"CFB" 0.12956586022337 0.432058585998364 8.10304584150952 0.0533205160687917 0.957476533993175 NA NA
"CFC1" 0.175343077987602 1.75874573874494 8.09395156795596 0.217291359353796 0.827981290475132 NA NA
"CFC1B" 0.0560043677958457 1.73662744312734 8.09776236726397 0.214457693911571 0.83019015480512 NA NA
"CFD" 0.247402049257801 -0.681113858696052 5.48261729000609 -0.124231516202601 0.901131969199559 NA NA
"CFH" 4.62712921542725 0.776639270345614 0.80385702096206 0.966141055054951 0.333973603436907 NA NA
"CFHR1" 0.433060473667385 0.900939745741619 2.51307525237228 0.358500902386888 0.719968492693742 NA NA
"CFHR2" 0 NA NA NA NA NA NA
"CFHR3" 0.0745504606141445 1.26641360553755 8.09305924539598 0.156481445042923 0.875653543783068 NA NA
"CFHR4" 0.0443743499992733 0 8.10304584153409 0 1 NA NA
"CFHR5" 0 NA NA NA NA NA NA
"CFI" 0.102066377742355 0.432097385066083 8.10304584152921 0.0533253042765135 0.957472718983688 NA NA
"CFL1P1" 1.99057120493944 0.321660197435629 0.817816005490933 0.393316094666718 0.694086032356345 NA NA
"CFL1P2" 0 NA NA NA NA NA NA
"CFL1P3" 0 NA NA NA NA NA NA
"CFL1P4" 0 NA NA NA NA NA NA
"CFL1P5" 0.0487099481537689 0 8.1030458415403 0 1 NA NA
"CFL1P6" 0 NA NA NA NA NA NA
"CFL1P7" 0 NA NA NA NA NA NA
"CFL1P8" 0 NA NA NA NA NA NA
"CFLAR-AS1" 1.6954586598624 -0.499231381930341 1.12098867062304 -0.445349177037508 0.656067434282285 NA NA
"CFP" 0.721223787469076 -0.356186310384646 1.53453637053099 -0.232113306158652 0.816450010263314 NA NA
"CFTR" 0.713554760184869 0.667780825150354 1.36399990920105 0.489575417597719 0.624434375093464 NA NA
"CFTR-AS1" 0 NA NA NA NA NA NA
"CFTRP1" 0 NA NA NA NA NA NA
"CFTRP2" 0 NA NA NA NA NA NA
"CFTRP3" 0 NA NA NA NA NA NA
"CGA" 0.0290557968603125 0 8.10304584153828 0 1 NA NA
"CGAS" 6.92257608100051 -0.825895710984821 0.531979252668563 -1.55249609236053 0.120543566987223 0.350518041756032 NA
"CGB1" 0.00881101099143422 0 8.1030458415403 0 1 NA NA
"CGB2" 0.0576547911452957 0 8.10304584151075 0 1 NA NA
"CGB3" 0 NA NA NA NA NA NA
"CGB5" 0.0200878885654063 0 8.10304584153774 0 1 NA NA
"CGB7" 0.776100246009351 -0.0563379918112016 1.73685218224762 -0.0324368373929759 0.974123685942912 NA NA
"CGB8" 0.0200878885654063 0 8.10304584153774 0 1 NA NA
"CGREF1" 1.74790111906114 -1.73863886948511 1.29281246182691 -1.34485002335775 0.178673672178197 NA NA
"CH25H" 0.229417842524315 1.18399013742506 5.63349138468109 0.210169867419098 0.833535096639276 NA NA
"CHAC1" 6.47954500731731 1.35237556062845 0.569597399430874 2.37426568657039 0.0175838927013055 NA NA
"CHAD" 0 NA NA NA NA NA NA
"CHADL" 1.49457091102769 -0.54094255416621 1.16427031768165 -0.464619380869694 0.642204050683344 NA NA
"CHAT" 0.0286124426616482 0.432198156734227 8.10304584153954 0.0533377405467215 0.957462810377003 NA NA
"CHCHD2P1" 0.024843374564781 0.111743154950164 8.1030458415403 0.0137902656772978 0.988997308660739 NA NA
"CHCHD2P11" 0 NA NA NA NA NA NA
"CHCHD2P2" 0 NA NA NA NA NA NA
"CHCHD2P3" 0.0204638662223995 0 8.10304584153665 0 1 NA NA
"CHCHD2P4" 0 NA NA NA NA NA NA
"CHCHD2P5" 0 NA NA NA NA NA NA
"CHCHD2P6" 0.276402679248926 1.01425040066113 4.32962981478372 0.234257995267383 0.814784693595056 NA NA
"CHCHD2P7" 0.0083034808044931 0 8.1030458415403 0 1 NA NA
"CHCHD2P8" 0 NA NA NA NA NA NA
"CHCHD2P9" 0 NA NA NA NA NA NA
"CHCHD3P1" 0 NA NA NA NA NA NA
"CHCHD3P2" 0 NA NA NA NA NA NA
"CHCHD3P3" 0 NA NA NA NA NA NA
"CHCHD4P2" 0.155464363905362 1.65463243762267 8.08672098852647 0.204611045684682 0.837876024777632 NA NA
"CHCHD4P3" 0 NA NA NA NA NA NA
"CHCHD4P4" 0 NA NA NA NA NA NA
"CHCHD4P5" 0 NA NA NA NA NA NA
"CHCT1" 0.280354201384152 -1.09264297970553 3.38167141250906 -0.323107376921295 0.746613923683105 NA NA
"CHD5" 0.441556783229556 0.372264621682726 2.45831818284529 0.151430609869981 0.879636044691044 NA NA
"CHD9NB" 2.6374078338343 -0.304569232920608 0.724217520355485 -0.420549385177963 0.674084160219249 NA NA
"CHDH" 9.21851798267622 -0.236684547456277 0.376646031313022 -0.628400481564011 0.529741621699972 0.768514917715072 NA
"CHEK2P1" 0 NA NA NA NA NA NA
"CHEK2P2" 0 NA NA NA NA NA NA
"CHEK2P3" 0 NA NA NA NA NA NA
"CHEK2P4" 0 NA NA NA NA NA NA
"CHEK2P5" 0 NA NA NA NA NA NA
"CHEK2P6" 0 NA NA NA NA NA NA
"CHEK2P7" 0 NA NA NA NA NA NA
"CHFR-DT" 1.43594059066822 0.257046531996709 1.07264895588123 0.239637143715423 0.810611567096701 NA NA
"CHGA" 0.681119916490133 0.224238178044067 1.7047160374106 0.131539900560023 0.895348224688399 NA NA
"CHGB" 3.53319500940273 1.09514277940723 0.625087459442134 1.75198328308266 0.0797766824586183 NA NA
"CHI3L1" 0.105557093890025 0.432102933685141 8.10304584151655 0.0533259890338062 0.957472173402682 NA NA
"CHI3L2" 0.0242590278885608 0 8.1030458415403 0 1 NA NA
"CHIA" 0.0373691174578335 0 8.1030458415403 0 1 NA NA
"CHIAP1" 0 NA NA NA NA NA NA
"CHIAP2" 0.163516036991147 -0.619054057739406 8.09990524679524 -0.076427320922592 0.939079134214713 NA NA
"CHIAP3" 0 NA NA NA NA NA NA
"CHILL1" 0 NA NA NA NA NA NA
"CHIT1" 0.0537784697950376 0 8.10304584151476 0 1 NA NA
"CHKA-DT" 0.520950056342401 0.754990230432963 1.91804074625917 0.393625751645501 0.693857365967276 NA NA
"CHKB-DT" 7.25812823381525 0.257260377782824 0.445356399239423 0.577650569795722 0.563500057797705 0.787315246302571 NA
"CHL1" 0.019961642866458 0 8.10304584153685 0 1 NA NA
"CHL1-AS1" 0 NA NA NA NA NA NA
"CHL1-AS2" 0 NA NA NA NA NA NA
"CHMP1AP1" 0 NA NA NA NA NA NA
"CHMP1B-AS1" 0.019348759701499 0.111745213968785 8.1030458415403 0.0137905197815768 0.988997105934136 NA NA
"CHMP1B2P" 2.07601949505545 -0.222269303370977 0.76657500626999 -0.28995114835859 0.771853610796243 NA NA
"CHMP3-AS1" 0 NA NA NA NA NA NA
"CHMP4AP1" 0 NA NA NA NA NA NA
"CHMP4BP1" 0.0936519248617539 0.587131665326861 8.09359514988699 0.0725427519481326 0.94216998393457 NA NA
"CHMP4C" 5.59863502280859 -0.0403606711949606 0.486511288603605 -0.0829593724552715 0.933883844295157 NA NA
"CHMP5P1" 0.0357240627496181 0.432183506091177 8.1030458415403 0.0533359325052299 0.957464250934874 NA NA
"CHN2" 9.1113497655201 0.210660821065023 0.36840964351666 0.571811364800759 0.567449777086014 0.789580809917606 NA
"CHN2-AS1" 0 NA NA NA NA NA NA
"CHODL" 2.37537815002454 0.354425202381065 0.755572565921128 0.469081618850177 0.639011297110501 NA NA
"CHODL-AS1" 0 NA NA NA NA NA NA
"CHORDC1P1" 0.0756540886215066 0.432137694434291 8.10304584153894 0.0533302788710645 0.957468755471332 NA NA
"CHORDC1P3" 0 NA NA NA NA NA NA
"CHORDC1P4" 0.248718530503069 0.78802936997332 4.94619992041914 0.159320161467825 0.873416637080653 NA NA
"CHORDC1P5" 0.0305901882138717 0 8.10304584153156 0 1 NA NA
"CHORDC2P" 0 NA NA NA NA NA NA
"CHP1P1" 0 NA NA NA NA NA NA
"CHP1P2" 0 NA NA NA NA NA NA
"CHP1P3" 0 NA NA NA NA NA NA
"CHP2" 0.0734692087718194 0 8.10304584152348 0 1 NA NA
"CHRD" 1.05803731562839 0.419394368184949 1.06911589342339 0.392281483013052 0.694850243859021 NA NA
"CHRDL2" 0.035672368920619 -0.190140590640079 8.10264060949841 -0.0234664968870993 0.981278162732652 NA NA
"CHRFAM7A" 0.765570064165973 4.57340262786958 8.03660400909667 0.569071541000767 0.569307590704764 NA NA
"CHRM1" 0.0456187035856148 0.432180809500745 8.10304584151964 0.0533355997181048 0.957464516083181 NA NA
"CHRM2" 0.0101711875132875 0 8.10304584154004 0 1 NA NA
"CHRM3" 9.02606603083486 -0.527438815718544 0.441029931269046 -1.19592521578039 0.231725743994184 0.502821490272125 NA
"CHRM3-AS1" 0 NA NA NA NA NA NA
"CHRM3-AS2" 0.183850810907356 0.0900122329968793 8.10263596365723 0.0111090061802864 0.991136477791167 NA NA
"CHRM4" 0.377315376200878 -0.773832709301552 2.26326802954722 -0.341909442098362 0.732419043650083 NA NA
"CHRM5" 0.00894641472455145 0 8.10304584153714 0 1 NA NA
"CHRNA1" 0.506987448210458 -0.589476042272704 2.16714425720451 -0.272005908380595 0.785617476344801 NA NA
"CHRNA10" 3.19218034090288 -0.213185753799559 0.698282863094089 -0.305299993837645 0.760137680627564 NA NA
"CHRNA2" 0.00986299089135307 0 8.10304584153878 0 1 NA NA
"CHRNA3" 2.43065356269296 0.472929684140741 0.748967885826316 0.631441872329374 0.527751644921226 NA NA
"CHRNA4" 0.382162010930756 -1.12856230293364 2.96998787029996 -0.379988859287717 0.703953685006345 NA NA
"CHRNA6" 0.206630242736932 0.878798646707226 8.09322012652667 0.108584547679216 0.913532017442654 NA NA
"CHRNA9" 0.703447573367783 0.577809838072365 1.39313704135547 0.414754486400117 0.678321640977931 NA NA
"CHRNB2" 1.69258322735311 0.480902082027808 0.909841589924084 0.528555835821853 0.59711360394631 NA NA
"CHRNB3" 0 NA NA NA NA NA NA
"CHRNB4" 0.158362748606654 0.111588404219925 8.10304584146646 0.0137711678303588 0.989012545091126 NA NA
"CHRND" 0 NA NA NA NA NA NA
"CHRNE" 0.0146684600048482 0 8.10304584152858 0 1 NA NA
"CHRNG" 0.24904485196389 -0.390181129760058 5.5122701813307 -0.0707841083482351 0.943569579797461 NA NA
"CHST1" 4.17073651776799 -0.260732667889674 0.608569696873021 -0.428435180439286 0.668334316087513 NA NA
"CHST11" 9.75677331016739 -0.235498896053538 0.394919004573541 -0.596322013694543 0.550960127641466 0.779874255618427 NA
"CHST13" 0.375066839557361 1.15123864075622 2.72769396468753 0.422055646879763 0.67298440068393 NA NA
"CHST2" 9.28370779045561 0.215120796414352 0.399685671836502 0.53822493917758 0.590421764518027 0.804089315375478 NA
"CHST4" 1.50373190034261 1.05903906039916 0.832082507666349 1.27275726943152 0.203104188474748 NA NA
"CHST5" 0.142104773544414 0.432054014788503 8.10304584147031 0.0533199519342848 0.957476983467995 NA NA
"CHST6" 6.48407935211561 -0.205032929817571 0.471361614279607 -0.434980116340036 0.663576860171142 NA NA
"CHST8" 0.932641226777935 1.07052689643222 1.28800093349597 0.831153820305501 0.405886738805563 NA NA
"CHST9" 0.130694063630252 1.82783538536367 8.09300235411313 0.225853806212562 0.821315126788107 NA NA
"CHSY3" 1.74363644404865 -1.97242767739073 1.22607709353575 -1.60873055029734 0.107675272589078 NA NA
"CHTF8P1" 0 NA NA NA NA NA NA
"CHUK-DT" 0 NA NA NA NA NA NA
"CHURC1-FNTB" 0.0518762959647113 0.4321548433952 8.10304584152655 0.0533323952309994 0.957467069260108 NA NA
"CIAO2AP1" 0 NA NA NA NA NA NA
"CIAO2AP2" 0 NA NA NA NA NA NA
"CIAPIN1P" 0.00992447624296523 0 8.1030458415403 0 1 NA NA
"CIART" 6.35957313657086 0.0688390881564555 0.445790149470426 0.154420388692376 0.877278278617659 NA NA
"CIB3" 0.0521698234304903 0.432164738953092 8.10304584152768 0.0533336164455927 0.957466096256634 NA NA
"CIB4" 0 NA NA NA NA NA NA
"CIBAR1-DT" 0.23827081883121 1.29921673171677 7.04523404216501 0.184410727016461 0.853691255192058 NA NA
"CIBAR1P1" 0.0474827359422386 1.90258582348501 8.09148898446103 0.23513420424087 0.814104571656021 NA NA
"CIBAR1P2" 0.398923946394984 -2.13958922161271 2.79601266149927 -0.765228731283864 0.444135353867123 NA NA
"CIBAR2" 0.407026609791878 -0.816538618154615 2.54992612721548 -0.320220499503754 0.74880118436584 NA NA
"CICP1" 0 NA NA NA NA NA NA
"CICP10" 0 NA NA NA NA NA NA
"CICP11" 0 NA NA NA NA NA NA
"CICP12" 0.0258705784310432 0 8.1030458415403 0 1 NA NA
"CICP13" 0 NA NA NA NA NA NA
"CICP14" 0 NA NA NA NA NA NA
"CICP15" 0 NA NA NA NA NA NA
"CICP16" 0 NA NA NA NA NA NA
"CICP17" 0 NA NA NA NA NA NA
"CICP19" 0 NA NA NA NA NA NA
"CICP2" 0 NA NA NA NA NA NA
"CICP20" 0 NA NA NA NA NA NA
"CICP21" 0 NA NA NA NA NA NA
"CICP22" 0 NA NA NA NA NA NA
"CICP23" 0 NA NA NA NA NA NA
"CICP24" 0 NA NA NA NA NA NA
"CICP25" 0 NA NA NA NA NA NA
"CICP26" 0 NA NA NA NA NA NA
"CICP27" 0.31940630526206 0.699373978348812 3.81984373977701 0.183089682718183 0.854727650940101 NA NA
"CICP28" 0 NA NA NA NA NA NA
"CICP3" 0.0102248976740533 0 8.1030458415403 0 1 NA NA
"CICP4" 0 NA NA NA NA NA NA
"CICP5" 0 NA NA NA NA NA NA
"CICP6" 0 NA NA NA NA NA NA
"CICP7" 0 NA NA NA NA NA NA
"CICP8" 0 NA NA NA NA NA NA
"CICP9" 0 NA NA NA NA NA NA
"CIDEA" 0.155102969385493 1.49497503396271 8.09166885570597 0.184754846079559 0.853421325654971 NA NA
"CIDEB" 0.237889225366597 -0.548512883946004 5.02223072336311 -0.109216982285253 0.913030390968082 NA NA
"CIDEC" 0.0607355132347108 0.43215332775776 8.10304584153798 0.0533322081855255 0.95746721828871 NA NA
"CIDECP1" 3.13761571290305 -0.0225687480521685 1.2229166104393 -0.018454854451655 0.985275992353714 NA NA
"CIDECP2" 0 NA NA NA NA NA NA
"CIITA" 0.161963594947469 0.43204220943247 8.10304584148513 0.0533184950306644 0.957478144257699 NA NA
"CILP" 0.0282067017980055 0 8.10304584152114 0 1 NA NA
"CILP2" 0.358910417910687 0.488111599186397 3.11506288635766 0.156693979220795 0.875486032350646 NA NA
"CIMAP1A" 0 NA NA NA NA NA NA
"CIMAP1B" 0.537061426276032 -1.14051951262598 1.76800083718234 -0.645089916610914 0.51886891789684 NA NA
"CIMAP1C" 0.280813837128815 2.57126970022317 4.24627879572909 0.605534828002663 0.544823690651352 NA NA
"CIMAP1D" 0.0708928165820606 0.432134986102287 8.103045841518 0.0533299446349093 0.957469021774234 NA NA
"CIMAP2" 0 NA NA NA NA NA NA
"CIMIP1" 0 NA NA NA NA NA NA
"CIMIP2A" 0 NA NA NA NA NA NA
"CIMIP2B" 0.0178689841460039 0.43221439055914 8.1030458415403 0.0533397439692851 0.957461214149338 NA NA
"CIMIP2C" 0 NA NA NA NA NA NA
"CIMIP3" 0 NA NA NA NA NA NA
"CIMIP4" 0 NA NA NA NA NA NA
"CIR1P1" 0.0758073201981017 0.432124312083633 8.10304584153882 0.0533286273500298 0.957470071321977 NA NA
"CIR1P2" 0.0994102454327822 0.14987010986648 8.10278321191308 0.018496127311679 0.985243066995836 NA NA
"CIR1P3" 0 NA NA NA NA NA NA
"CIRBP-AS1" 0.438902092047384 2.20867632231506 2.28896118403654 0.964925197385873 0.334582279701715 NA NA
"CIROP" 0.0632423702085062 0 8.10304584152448 0 1 NA NA
"CISD1P1" 0.0359213221212504 0 8.1030458415403 0 1 NA NA
"CISH" 5.67245502523031 0.114513419098173 0.482180857787687 0.237490595590162 0.812276214173561 NA NA
"CIST1" 0 NA NA NA NA NA NA
"CISTR" 0.0109135640315278 0.432216449577761 8.1030458415403 0.0533399980735641 0.957461011691672 NA NA
"CITED1" 1.15780365031271 -1.76605966282008 1.60508850242569 -1.10028802782596 0.271206646794863 NA NA
"CITED4" 5.60885643005964 0.0712162067038769 0.522434701808294 0.136315995965386 0.891571478968492 NA NA
"CKAP2-DT" 5.84123280302622 0.420817899496379 0.541515715667218 0.77711114806313 0.437093197320502 NA NA
"CKAP2LP1" 0.290977638090925 0.81638381109235 3.61954258619012 0.22554888957714 0.821552296627696 NA NA
"CKAP2P1" 0.238725486242708 1.16402623002635 7.99175192166844 0.145653448885252 0.884194971755913 NA NA
"CKBP1" 0.0446599496421331 0 8.10304584152012 0 1 NA NA
"CKLF-CMTM1" 0.588820689081378 2.38100267379457 1.61341737823299 1.4757512258869 0.140010688655476 NA NA
"CKM" 0 NA NA NA NA NA NA
"CKMT1A" 3.07915477876663 0.101240945011351 0.832612778352489 0.121594272444003 0.90322034975776 NA NA
"CKMT1B" 3.51075423034104 -0.539178928137225 0.799697116713789 -0.674228926012493 0.500165782210433 NA NA
"CKMT2" 0.159102393356036 0 8.10304584145527 0 1 NA NA
"CKMT2-AS1" 6.88916461164392 0.246320210982238 0.399500971513626 0.616569742118478 0.537518557464401 0.773416424973812 NA
"CKS1BP1" 0.0507489242024484 1.85667851594133 8.09472515724437 0.229368938398075 0.818582176215287 NA NA
"CKS1BP2" 0.014682632128395 0 8.10304584153901 0 1 NA NA
"CKS1BP3" 0 NA NA NA NA NA NA
"CKS1BP4" 0 NA NA NA NA NA NA
"CKS1BP5" 0.0113111133755411 0 8.1030458415403 0 1 NA NA
"CKS1BP6" 0.0165434135685007 0 8.10304584153354 0 1 NA NA
"CKS1BP7" 0.0186679477430356 0 8.10304584153774 0 1 NA NA
"CLASP1-AS1" 0.155328648060373 1.36456125634859 8.08951359510758 0.168682732318276 0.866046201751487 NA NA
"CLC" 0.0123163059405553 0 8.1030458415403 0 1 NA NA
"CLCA1" 0.103667357936664 0 8.10304584150385 0 1 NA NA
"CLCA2" 0.146751299398958 0.87200018233129 8.08973820894735 0.107790902475292 0.914161559614865 NA NA
"CLCA3P" 0.0218816972511927 0.432199977834469 8.1030458415403 0.053337965289397 0.957462631313185 NA NA
"CLCA4" 0.0347809161765838 1.78908766309111 8.08728269556386 0.221222347534913 0.824919309480384 NA NA
"CLCF1" 7.53112080993292 0.169233284903251 0.391124122332757 0.432684345557375 0.665244104076326 0.847377532147963 NA
"CLCN1" 0.0845929596061457 1.49967657190746 8.09364444617978 0.185290641549655 0.853001077899831 NA NA
"CLCN2" 8.63388090508395 0.35876144145665 0.371583932579223 0.965492342379903 0.334298269643399 0.609608678753475 NA
"CLCN3P1" 0 NA NA NA NA NA NA
"CLCNKA" 0.171749443123285 1.00788917597683 8.09472395173547 0.124511865010633 0.900910006564698 NA NA
"CLCNKB" 2.33775163777413 -0.591132669449749 0.941465788955315 -0.627885448823043 0.530078983964407 NA NA
"CLCP1" 0 NA NA NA NA NA NA
"CLCP2" 0.0267234488927861 0.432199977834469 8.1030458415403 0.053337965289397 0.957462631313185 NA NA
"CLDN10" 5.98999437185145 -0.563631089355912 0.571021244955775 -0.987058002368309 0.323614204775681 NA NA
"CLDN10-AS1" 0 NA NA NA NA NA NA
"CLDN11" 1.74815195441188 -0.670092104537369 1.04362757051089 -0.642079726016949 0.520821418891349 NA NA
"CLDN14" 0 NA NA NA NA NA NA
"CLDN14-AS1" 0.332697318499431 0.652941409925447 3.23439491815677 0.201874361804138 0.840014945731574 NA NA
"CLDN15" 3.54162592466557 0.984734145347022 0.566183351203663 1.73924956156614 0.0819908751050477 NA NA
"CLDN16" 0.132131378137898 1.08778490866158 8.09792503299881 0.134328844022252 0.893142545701505 NA NA
"CLDN17" 0 NA NA NA NA NA NA
"CLDN18" 0.0946436509527658 0.111648728375348 8.1030458415395 0.0137786124574282 0.989006605701646 NA NA
"CLDN19" 1.0256990684579 -0.996994821943659 1.35085244368605 -0.738048649653527 0.460484886431604 NA NA
"CLDN2" 0.32718203466401 0.111555606596572 4.5197282830118 0.0246819276760229 0.980308670315057 NA NA
"CLDN20" 0.0435651966360254 0.432169563142846 8.10304584153878 0.0533342118006303 0.957465621907166 NA NA
"CLDN22" 0 NA NA NA NA NA NA
"CLDN23" 4.4376947959217 0.65999675663288 0.517016358098176 1.27654908069186 0.201761488526825 NA NA
"CLDN24" 0 NA NA NA NA NA NA
"CLDN25" 0 NA NA NA NA NA NA
"CLDN3" 5.29223547458937 0.0225314100046413 0.484768717627073 0.0464786798020545 0.962928726771943 NA NA
"CLDN34" 0.195485938597874 0 8.10304584146132 0 1 NA NA
"CLDN5" 3.00872833874209 -0.33408951319365 0.858253792039515 -0.389266573934657 0.697078960291843 NA NA
"CLDN7" 0.0838406743642296 0 8.10304584152794 0 1 NA NA
"CLDN7P1" 0 NA NA NA NA NA NA
"CLDN8" 0.0102248976740533 0 8.1030458415403 0 1 NA NA
"CLDN9" 0.0307134908469613 0 8.1030458415403 0 1 NA NA
"CLDND2" 1.50406101529143 -2.40506322366428 1.34791304516243 -1.78428662909368 0.0743771017980469 NA NA
"CLEC10A" 0.0380067977205912 0 8.10304584153616 0 1 NA NA
"CLEC11A" 9.07806318830308 -1.35169473466793 0.53933078440817 -2.50624435642257 0.0122021259475949 0.0856351879257535 NA
"CLEC12A" 0 NA NA NA NA NA NA
"CLEC12A-AS1" 0.128937606502492 0.432072531407252 8.10304584151238 0.0533222370770406 0.957475162777949 NA NA
"CLEC12B" 0 NA NA NA NA NA NA
"CLEC14A" 0.45342329953382 0.0956928658300206 2.51395803568586 0.0380646233833866 0.969636157307277 NA NA
"CLEC17A" 0.0728728750195656 0 8.10304584151086 0 1 NA NA
"CLEC18B" 4.05080168449998 2.89685794283494 0.821680046158256 3.52553035257351 0.000422635742232618 NA NA
"CLEC18C" 0.997231563321277 0.769696706985117 1.37386495124776 0.560241897346656 0.575314452731839 NA NA
"CLEC19A" 0.697808941425717 -0.354109156525003 1.66915978916198 -0.212148147124241 0.831991458498046 NA NA
"CLEC1A" 0.060829612081419 0.111693739720288 8.1030458415403 0.0137841673247965 0.989002173979607 NA NA
"CLEC1B" 0 NA NA NA NA NA NA
"CLEC20A" 0 NA NA NA NA NA NA
"CLEC2A" 1.56064118103066 0.0693457566836545 0.930162249667384 0.074552323219365 0.940570909055755 NA NA
"CLEC2B" 0.270364660904214 0.972174619773028 7.55851189007109 0.128619843947071 0.897658463534094 NA NA
"CLEC2L" 0.365213127424317 -0.231103662483857 2.35949697122394 -0.0979461577202096 0.921975047606261 NA NA
"CLEC3A" 0.0676397251978456 0 8.10304584151388 0 1 NA NA
"CLEC3B" 0.204007526310568 0.432064097057221 6.66954206906883 0.0647816735516212 0.948347833183091 NA NA
"CLEC4A" 0.53461492406834 -0.533984087672943 1.58782364823016 -0.3362993669153 0.736645127283741 NA NA
"CLEC4C" 0 NA NA NA NA NA NA
"CLEC4D" 0.0613772620578997 0.432151392842471 8.1030458415298 0.0533319693969403 0.957467408543671 NA NA
"CLEC4E" 0.0136372806150015 0.43221439055914 8.1030458415403 0.0533397439692851 0.957461214149338 NA NA
"CLEC4F" 0 NA NA NA NA NA NA
"CLEC4G" 0 NA NA NA NA NA NA
"CLEC4GP1" 0 NA NA NA NA NA NA
"CLEC4M" 0.0641176797585524 0 8.10304584151582 0 1 NA NA
"CLEC4OP" 0 NA NA NA NA NA NA
"CLEC5A" 0 NA NA NA NA NA NA
"CLEC6A" 0.00886594486577857 0 8.10304584154009 0 1 NA NA
"CLEC7A" 0.0341019723625842 1.84697194447097 8.09598572380965 0.228134288705472 0.819541844315677 NA NA
"CLEC9A" 0 NA NA NA NA NA NA
"CLECL1P" 0.00992447624296523 0 8.1030458415403 0 1 NA NA
"CLIC1P1" 0 NA NA NA NA NA NA
"CLIC2" 0.207780730463949 0 6.62180384038354 0 1 NA NA
"CLIC3" 0 NA NA NA NA NA NA
"CLIC4P1" 0 NA NA NA NA NA NA
"CLIC4P2" 0 NA NA NA NA NA NA
"CLIC4P3" 0 NA NA NA NA NA NA
"CLIC5" 0.140034424431245 0 8.10304584147917 0 1 NA NA
"CLIC6" 9.67385735160306 -0.464039518876842 0.422089405976943 -1.09938679413856 0.271599388468838 0.546463955760476 NA
"CLIP1-AS1" 0.394132830810342 -0.225764065313045 2.90859611000691 -0.0776195995505572 0.93813065122971 NA NA
"CLK2P1" 0.012284013421823 0 8.1030458415403 0 1 NA NA
"CLK3P2" 0 NA NA NA NA NA NA
"CLLU1" 0.949282059493234 0.227570822906284 1.39015349255413 0.163701939480199 0.869965790662913 NA NA
"CLLU1-AS1" 0 NA NA NA NA NA NA
"CLMAT3" 0.0675444244656333 0.432159654019638 8.10304584152659 0.053332988912009 0.957466596244393 NA NA
"CLN6" 7.16869568859586 -0.280522106135115 0.665014237917089 -0.421828722064277 0.673150039530533 0.850987778793823 NA
"CLNK" 0.348134853398705 0.32432808983703 3.50600157409352 0.0925065442735533 0.926295591939684 NA NA
"CLNS1AP1" 0 NA NA NA NA NA NA
"CLPS" 0.0112119951205771 0 8.1030458415403 0 1 NA NA
"CLPSL1" 0.0739339401040976 0.111688416778121 8.10304584153154 0.0137835104184738 0.98900269806523 NA NA
"CLPSL2" 0.184098252810756 0.432025299569036 8.10304584141513 0.0533164081783828 0.957479806959911 NA NA
"CLPTM1LP1" 0 NA NA NA NA NA NA
"CLRN1-AS1" 0.576087904719725 0.0994864800076728 1.8397924614917 0.0540748383798733 0.956875538973126 NA NA
"CLRN2" 0 NA NA NA NA NA NA
"CLRN3" 0.0591794968224803 0.432156790783393 8.10304584154016 0.0533326355588348 0.957466877778753 NA NA
"CLSTN2-AS1" 0.0198648961985318 0 8.10304584153815 0 1 NA NA
"CLSTN3" 3.71727830880302 -0.502844436741226 0.655608048100467 -0.766989420276563 0.443087805818498 NA NA
"CLTCL1" 4.82335353125732 0.0890964272470322 0.529385805195209 0.168301504068811 0.866346090665733 NA NA
"CLTRN" 2.8857707763563 -0.312567703768067 0.797421420255919 -0.391973046908815 0.695078128935737 NA NA
"CLUHP1" 0 NA NA NA NA NA NA
"CLUHP10" 0 NA NA NA NA NA NA
"CLUHP11" 0 NA NA NA NA NA NA
"CLUHP2" 0 NA NA NA NA NA NA
"CLUHP3" 0 NA NA NA NA NA NA
"CLUHP4" 0 NA NA NA NA NA NA
"CLUHP5" 0 NA NA NA NA NA NA
"CLUHP6" 0.0206569244624566 0.432197202965203 8.10304584153815 0.0533376228417291 0.957462904158504 NA NA
"CLUHP8" 0.0401438566226439 0 8.1030458415387 0 1 NA NA
"CLUL1" 3.38979687617871 0.407243772766554 0.645276179139969 0.631115460219425 0.527965033110403 NA NA
"CLVS1" 1.08327066622057 -1.61743908320191 1.27162450524748 -1.27194708542293 0.203391920628456 NA NA
"CLVS2" 1.13618377925246 0.471149693090812 1.27536008323166 0.369424838745899 0.711811086695516 NA NA
"CLXN" 7.17686273292448 0.526632515548673 0.398277479641515 1.32227540463169 0.18607645975407 0.450154856461863 NA
"CLYBL" 8.91692763178086 -0.438536757632942 0.484860406178888 -0.904459823991371 0.365751628607872 0.637938946321063 NA
"CLYBL-AS1" 0 NA NA NA NA NA NA
"CLYBL-AS2" 0.132151367130725 -0.507779941615636 8.1026022394024 -0.0626687484603819 0.950030283575183 NA NA
"CMA1" 0 NA NA NA NA NA NA
"CMAHP" 0 NA NA NA NA NA NA
"CMKLR1" 0.0378949316441941 0.111726829576667 8.10304584153984 0.0137882509566841 0.988998916022389 NA NA
"CMKLR2" 3.39346545652885 1.65562124901304 0.548973081053191 3.01585142542285 0.00256258792093266 NA NA
"CMKLR2-AS" 0.0581224510376769 0.432152859683537 8.10304584153953 0.0533321504202955 0.957467264313194 NA NA
"CMPK2" 0.68733193445319 0.616499246664267 1.39759184352559 0.441115372503231 0.659129475102635 NA NA
"CMTM1" 0.194078532455171 0.685644873785634 8.08534087750705 0.0848009854096639 0.932419610120519 NA NA
"CMTM2" 0.15692554307238 0.111611032370539 8.10304584148837 0.0137739603790811 0.989010317170925 NA NA
"CMTM5" 0.0218791761659532 0 8.1030458415403 0 1 NA NA
"CMTM8" 5.84145200462515 -0.290235301658024 0.533270300933828 -0.544255513854387 0.586265655128818 NA NA
"CMYA5" 7.16987793257104 0.298639432108139 0.388308087817268 0.769078578267147 0.441846664256986 0.699885643385051 NA
"CNBD1" 0.0368260401516994 0 8.1030458415403 0 1 NA NA
"CNBD2" 7.52493977296078 -0.739031297607748 0.516799822708435 -1.43001461133374 0.152712825531527 0.403196658118953 NA
"CNDP1" 0.76436051602136 0.0713261051115185 1.62651944469502 0.043851984274859 0.965022389449551 NA NA
"CNEP1R1P1" 0 NA NA NA NA NA NA
"CNFN" 8.35286063814767 -0.90270763621371 0.546137378517156 -1.65289480581735 0.0983522744459365 0.311877321765435 NA
"CNGA1" 0.117958363300968 0.432071910847216 8.10304584147928 0.0533221604937061 0.957475223795803 NA NA
"CNGA2" 0 NA NA NA NA NA NA
"CNGA3" 0.0962787484959693 0 8.10304584149771 0 1 NA NA
"CNGA4" 0.0171149362079666 0 8.1030458415403 0 1 NA NA
"CNGB1" 0.433371643106366 -0.372061027914536 2.06260139316994 -0.180384357901906 0.85685083348885 NA NA
"CNGB3" 0.0343091615259541 0.432183648359374 8.10304584153991 0.0533359500626052 0.957464236946027 NA NA
"CNIH3" 2.80226403013094 0.122820255311794 0.744685943707564 0.164928929234664 0.868999921966493 NA NA
"CNIH3-AS1" 0 NA NA NA NA NA NA
"CNIH3-AS2" 0.117132169603549 0.432114174155071 8.10304584151508 0.0533273762245279 0.957471068157252 NA NA
"CNKSR1" 0.887242276604651 -0.0715654594384523 1.22491309843441 -0.0584249278825754 0.953410159104157 NA NA
"CNMD" 3.08969429953603 -0.723519395534051 0.811457029810158 -0.8916299556901 0.372591308435316 NA NA
"CNN2P1" 0 NA NA NA NA NA NA
"CNN2P10" 0 NA NA NA NA NA NA
"CNN2P11" 0 NA NA NA NA NA NA
"CNN2P12" 0 NA NA NA NA NA NA
"CNN2P2" 0 NA NA NA NA NA NA
"CNN2P3" 0 NA NA NA NA NA NA
"CNN2P4" 0 NA NA NA NA NA NA
"CNN2P6" 0 NA NA NA NA NA NA
"CNN2P7" 0 NA NA NA NA NA NA
"CNN2P8" 0 NA NA NA NA NA NA
"CNN2P9" 0.0192170448360209 0.43220203685309 8.1030458415403 0.053338219393676 0.9574624288555 NA NA
"CNN3P1" 0 NA NA NA NA NA NA
"CNNM1" 1.70199090141095 -0.336552287496338 0.992077476418462 -0.339239923792382 0.734428995715882 NA NA
"CNNM2" 6.19337695432468 -0.950731965403673 0.496920332523911 -1.913248267735 0.055716276987873 NA NA
"CNNM3-DT" 0.313748935914898 -0.454371616148387 5.0772770329547 -0.0894912003420794 0.928691546634492 NA NA
"CNOT10-AS1" 0 NA NA NA NA NA NA
"CNOT4P1" 0.076546340213647 0 8.10304584151094 0 1 NA NA
"CNOT6LP1" 0.0290557968603125 0 8.10304584153828 0 1 NA NA
"CNOT7P1" 0 NA NA NA NA NA NA
"CNOT7P2" 0 NA NA NA NA NA NA
"CNPY1" 0 NA NA NA NA NA NA
"CNPY2-AS1" 4.47676816500942 0.488330509549046 0.581644203240271 0.839569116013905 0.401150021557168 NA NA
"CNR2" 2.66410668778495 0.0437974250153441 0.759596417772439 0.0576588093237493 0.954020404477718 NA NA
"CNTD1" 0.101547641004305 0 8.10304584148544 0 1 NA NA
"CNTF" 0.427298390775697 2.4681463604143 2.76022005466265 0.894184634389941 0.371223112090624 NA NA
"CNTFR" 4.69557869271271 0.24169336979472 0.517085106583044 0.467415067109275 0.64020294480611 NA NA
"CNTFR-AS1" 0.0224411978692878 0 8.10304584153714 0 1 NA NA
"CNTN1" 0.569119339389289 -0.745318589707618 1.93649473691405 -0.384880255804537 0.700326134786705 NA NA
"CNTN3" 6.93473227830717 -0.195666599947779 0.450499051289652 -0.434332990019936 0.664046650736023 0.846845897438596 NA
"CNTN4" 0 NA NA NA NA NA NA
"CNTN4-AS1" 0 NA NA NA NA NA NA
"CNTN4-AS2" 0 NA NA NA NA NA NA
"CNTN5" 1.21995331718709 -0.221175488052235 1.03798266049111 -0.213082064345456 0.831262953980253 NA NA
"CNTN6" 0.0475967596350972 0 8.10304584152532 0 1 NA NA
"CNTNAP2-AS1" 0.300335332209694 -0.491833132691842 3.60542345085462 -0.136414803807652 0.891493371329491 NA NA
"CNTNAP3C" 0.0334613021405696 0 8.10304584153513 0 1 NA NA
"CNTNAP3P1" 0.00936076753541151 0 8.1030458415391 0 1 NA NA
"CNTNAP3P2" 0.16504481048032 0.432056669339069 8.10304584149531 0.0533202795332253 0.957476722453159 NA NA
"CNTNAP3P5" 0.0377389903804336 0.111725693309746 8.10304584153667 0.0137881107295523 0.988999027896818 NA NA
"CNTNAP3P7" 0.0271889919515649 1.63487226850865 8.09762505562075 0.201895278835348 0.83999859302171 NA NA
"CNTNAP4" 0.0305447842304863 0.432199977834472 8.1030458415403 0.0533379652893974 0.957462631313185 NA NA
"CNTNAP5" 2.67070333625561 -0.746980503627988 0.760094452002839 -0.982746948961019 0.32573199768349 NA NA
"CNTNAP5-DT" 0.179049625959729 0 8.10304584147373 0 1 NA NA
"COA6-AS1" 4.94457408448146 -0.789626644380003 0.767652942362645 -1.02862452653373 0.303656148080971 NA NA
"COBLP1" 0 NA NA NA NA NA NA
"COCH" 5.59895041027461 0.752086219736804 0.518414421802696 1.45074324344904 0.146851369171323 NA NA
"COILP1" 0.434200336038643 -1.49810339919966 3.12987708411681 -0.478646080640702 0.632190430380762 NA NA
"COL10A1" 0.217918738498271 1.22351159556324 8.09518717146763 0.151140618449891 0.879864791627621 NA NA
"COL11A2" 3.98184454138339 -1.71730360735746 0.88124696961637 -1.94872001444163 0.0513288702799304 NA NA
"COL11A2P1" 0 NA NA NA NA NA NA
"COL13A1" 6.32006286051409 0.515236600291466 0.435920945806028 1.18194962928148 0.237225687945696 NA NA
"COL14A1" 6.44320546446422 -0.190973194143853 0.483592031109123 -0.394905585408126 0.692912567770261 NA NA
"COL15A1" 3.68158589756648 -0.711085680057353 0.750173382137507 -0.947895109302893 0.343182854971956 NA NA
"COL16A1" 1.45186309548635 -0.951359596797494 0.990620648527648 -0.960367218482164 0.336870430604762 NA NA
"COL18A1-AS1" 0 NA NA NA NA NA NA
"COL18A1-AS2" 0 NA NA NA NA NA NA
"COL19A1" 0.551638248719709 -0.548978033116427 2.08726827627014 -0.263012684740951 0.792540802216976 NA NA
"COL20A1" 0.0624013904207354 0 8.10304584153689 0 1 NA NA
"COL21A1" 0.686675452780739 -0.794572900530381 1.70265197847391 -0.466667827938955 0.640737550834803 NA NA
"COL22A1" 0 NA NA NA NA NA NA
"COL23A1" 0.16897028530085 0.0937771853258206 8.10270356281441 0.0115735673406825 0.990765835454733 NA NA
"COL24A1" 3.63206997616253 -0.408944948520888 0.677769557166024 -0.603368717578318 0.54626342796881 NA NA
"COL25A1-DT" 0.02736128138401 1.31441302723627 8.09762486525622 0.16232081000392 0.87105322797833 NA NA
"COL28A1" 0.0868269054828908 0 8.10304584152706 0 1 NA NA
"COL4A2-AS1" 0.010399839673666 0 8.1030458415403 0 1 NA NA
"COL4A2-AS2" 0.0467162545624024 0.111714329500826 8.1030458415403 0.013786708317522 0.989000146753376 NA NA
"COL4A3" 0.0409841315486134 0.111726683206875 8.1030458415403 0.0137882328931311 0.988998930433649 NA NA
"COL4A4" 0.572952878636175 0.72421052596126 1.76510574594542 0.410292996680129 0.681591028838072 NA NA
"COL5A1-AS1" 0.0139298105332532 0.432214390559139 8.1030458415403 0.0533397439692851 0.957461214149338 NA NA
"COL6A2" 6.92493987645708 -0.888599382488972 0.562059818342053 -1.58096941551548 0.113885030983807 0.33907899644279 NA
"COL6A2-DT" 0 NA NA NA NA NA NA
"COL6A3" 0.799860501322475 -0.0334694377562017 1.43721906253545 -0.023287638348713 0.981420832209953 NA NA
"COL6A4P1" 0.0662866183805459 0.432154991348599 8.10304584153931 0.0533324134899013 0.957467054712317 NA NA
"COL6A4P2" 0.0754755582559926 1.25923544688516 8.09158307870293 0.155622878074313 0.876330290557794 NA NA
"COL6A5" 0.0300326484463642 0 8.10304584152738 0 1 NA NA
"COL6A6" 0.113722843989815 1.15320344564581 8.09849251363756 0.142397297238202 0.886766197124541 NA NA
"COL8A2" 0.414629955338677 0.86610085720937 2.91857424424613 0.296754779809648 0.766653731513833 NA NA
"COL9A1" 9.82667624352677 -0.0386812020211752 0.398781572501463 -0.0969984690579785 0.922727610232425 0.970711220360712 NA
"COL9A2" 2.19587443144479 -0.210351277504672 0.786688338611061 -0.267388325440362 0.789170187263746 NA NA
"COLCA1" 3.85593030418249 -0.325764980546987 0.718960690112726 -0.453105413170656 0.650472837635815 NA NA
"COLEC10" 0.0584222969392184 0 8.10304584152716 0 1 NA NA
"COLEC11" 1.6056405845152 0.453708162582486 0.950309961521658 0.47743176537474 0.633054699001229 NA NA
"COLQ" 2.97881475876281 -0.197700477276234 0.783073713416319 -0.25246726315678 0.800679914900785 NA NA
"COMETT" 0.130724160098917 1.28249847031032 8.0948479528579 0.158433917200079 0.874114889219852 NA NA
"COMMD3-BMI1" 0 NA NA NA NA NA NA
"COMMD4P1" 0.0113111133755411 0 8.1030458415403 0 1 NA NA
"COMMD4P2" 0 NA NA NA NA NA NA
"COMMD5P1" 0.00986299089135307 0 8.10304584153878 0 1 NA NA
"COMP" 0.0791142160096883 0.432119678136631 8.1030458415403 0.0533280554728406 0.957470526965591 NA NA
"COMT" 1.75095457810465 -1.63797878169296 1.19585143691245 -1.36971761803626 0.170775066877474 NA NA
"COP1-DT" 0.226265710344752 -0.240116305067914 5.6811802210991 -0.0422652152762477 0.966287274683043 NA NA
"COP1P1" 0.0926987915703151 2.03368323578721 8.08800236249153 0.251444441363977 0.801470511841263 NA NA
"COPDA1" 0 NA NA NA NA NA NA
"COPRSP1" 0.0200139905423983 0.432199977834469 8.1030458415403 0.053337965289397 0.957462631313185 NA NA
"COPS3P1" 0.344513813649153 2.51178945711003 2.81443054437228 0.892468091682915 0.372142088194764 NA NA
"COPS5P1" 0 NA NA NA NA NA NA
"COPS5P2" 0 NA NA NA NA NA NA
"COPS8-DT" 2.57061188169433 -0.443812271945419 0.880310481944067 -0.504154251310639 0.614152985997036 NA NA
"COPS8P1" 0 NA NA NA NA NA NA
"COPS8P2" 0.0146733036938778 1.85673195930888 8.09472495209105 0.22937554645748 0.81857704063491 NA NA
"COPS8P3" 0 NA NA NA NA NA NA
"COPZ2" 4.09017598383022 -0.875335392910654 0.709494990350932 -1.23374428969216 0.217298204604898 NA NA
"COQ10BP2" 0 NA NA NA NA NA NA
"COQ7-DT" 0.25831332621118 -0.567716014536403 4.89923570385506 -0.115878485717616 0.907748846724933 NA NA
"COQ8A" 0.0263027113885968 0.432199977834469 8.1030458415403 0.053337965289397 0.957462631313185 NA NA
"CORIN" 0.303003189215038 2.72468440037694 3.81686500228962 0.713854013370262 0.475317456010484 NA NA
"CORO1A-AS1" 0 NA NA NA NA NA NA
"CORO1CP1" 0 NA NA NA NA NA NA
"CORO2A" 1.66716480724472 0.383611637069951 0.988845933107508 0.387938731632772 0.698061374626265 NA NA
"CORO6" 1.46344018194242 0.69561214963655 0.992296253971053 0.701012572457865 0.483295169144057 NA NA
"CORO7-PAM16" 5.07593795473545 -3.1058695788076 2.60763791288263 -1.19106627628918 0.233627567601882 NA NA
"CORT" 0.491947219070611 -1.45897881866402 3.32235023901449 -0.439140582329694 0.660559675181179 NA NA
"COSMOC" 0.600428876301417 1.22321319520308 1.58512209613757 0.771683896264937 0.440301670844059 NA NA
"COTL1P1" 0 NA NA NA NA NA NA
"COTL1P2" 0 NA NA NA NA NA NA
"COX11P1" 0.042198612369311 0 8.10304584153211 0 1 NA NA
"COX17P1" 0 NA NA NA NA NA NA
"COX20P1" 0.564156925351288 -0.186572881971643 1.84729898905635 -0.100997663657548 0.91955231482522 NA NA
"COX20P2" 0.0152553158790369 0 8.1030458415403 0 1 NA NA
"COX4I1P1" 0.542060900827371 0.428488497000909 1.85498496893836 0.230992975240193 0.817320259415904 NA NA
"COX4I1P2" 0.0083034808044931 0 8.1030458415403 0 1 NA NA
"COX4I2" 0 NA NA NA NA NA NA
"COX5AP1" 0 NA NA NA NA NA NA
"COX5AP2" 0.012284013421823 0 8.1030458415403 0 1 NA NA
"COX5BP1" 0 NA NA NA NA NA NA
"COX5BP2" 0 NA NA NA NA NA NA
"COX5BP3" 0 NA NA NA NA NA NA
"COX5BP4" 0 NA NA NA NA NA NA
"COX5BP6" 0.812892838484265 1.53776669975255 1.15916259174123 1.32661863892847 0.184634866997037 NA NA
"COX5BP7" 0 NA NA NA NA NA NA
"COX5BP8" 1.20008035810066 -4.17968963821068 2.40987899516937 -1.73439813641636 0.082847465515156 NA NA
"COX6A1P1" 0.27105906064448 0.432099095388992 5.28287666499828 0.0817923875171773 0.934811809673138 NA NA
"COX6A1P2" 0.0520169501779143 0.11171021146358 8.1030458415403 0.0137862001089636 0.989000552206605 NA NA
"COX6A1P3" 0 NA NA NA NA NA NA
"COX6A1P4" 0 NA NA NA NA NA NA
"COX6A1P5" 0 NA NA NA NA NA NA
"COX6A1P6" 0 NA NA NA NA NA NA
"COX6A1P7" 0 NA NA NA NA NA NA
"COX6A2" 0 NA NA NA NA NA NA
"COX6B1P1" 0 NA NA NA NA NA NA
"COX6B1P2" 0 NA NA NA NA NA NA
"COX6B1P3" 0 NA NA NA NA NA NA
"COX6B1P4" 0 NA NA NA NA NA NA
"COX6B1P5" 0 NA NA NA NA NA NA
"COX6B1P6" 0 NA NA NA NA NA NA
"COX6B1P7" 0 NA NA NA NA NA NA
"COX6B2" 0.327503200572201 -0.530202909160341 3.74807287697154 -0.141460138733681 0.88750644800815 NA NA
"COX6CP1" 0.0841672107841197 0.248329249829776 8.09305789402235 0.0306842300007757 0.975521367877511 NA NA
"COX6CP10" 0 NA NA NA NA NA NA
"COX6CP11" 0 NA NA NA NA NA NA
"COX6CP12" 0 NA NA NA NA NA NA
"COX6CP13" 0 NA NA NA NA NA NA
"COX6CP14" 0 NA NA NA NA NA NA
"COX6CP15" 0 NA NA NA NA NA NA
"COX6CP16" 0 NA NA NA NA NA NA
"COX6CP17" 0.0206004349532399 0.432198072954065 8.10304584153981 0.0533377302073777 0.957462818614879 NA NA
"COX6CP18" 0 NA NA NA NA NA NA
"COX6CP2" 0 NA NA NA NA NA NA
"COX6CP3" 0.0113111133755411 0 8.1030458415403 0 1 NA NA
"COX6CP4" 0 NA NA NA NA NA NA
"COX6CP5" 0.0171149362079666 0 8.1030458415403 0 1 NA NA
"COX6CP6" 0 NA NA NA NA NA NA
"COX6CP7" 0 NA NA NA NA NA NA
"COX6CP8" 0 NA NA NA NA NA NA
"COX7A1" 2.46691824050469 -0.98657387981187 0.920573115925812 -1.07169529800974 0.283856913446206 NA NA
"COX7A2P1" 0.615876278534206 1.05263125466476 1.75103284355736 0.60114877829833 0.54774089707552 NA NA
"COX7A2P2" 0.0370621246663577 0.432181680452013 8.10304584153956 0.0533357072024042 0.957464430445011 NA NA
"COX7B2" 0 NA NA NA NA NA NA
"COX7BP2" 0.041310365919899 0.432186540774681 8.10304584152946 0.0533363070167582 0.957463952542634 NA NA
"COX7BP3" 0.0655292676305487 0 8.10304584153372 0 1 NA NA
"COX7BP4" 0 NA NA NA NA NA NA
"COX7BP6" 0 NA NA NA NA NA NA
"COX7CP1" 0.0967401772739793 0.111642550553167 8.10304584153522 0.013777850050027 0.989007213957002 NA NA
"COX7CP2" 0.235778002528939 0.111571882973118 4.5872370434981 0.0243222405807998 0.980595572959276 NA NA
"COX7CP3" 0 NA NA NA NA NA NA
"COX7CP4" 0 NA NA NA NA NA NA
"COX8BP" 0 NA NA NA NA NA NA
"COX8C" 0.0414016751409079 0.432170181489157 8.10304584153701 0.0533342881109977 0.957465561106838 NA NA
"CPA1" 0.313582188888022 0.932771573238494 4.16769730971495 0.22380981724949 0.822905290672632 NA NA
"CPA2" 0.822603923220122 0.978328200515824 1.33742510184295 0.731501299899117 0.464473010826343 NA NA
"CPA3" 0 NA NA NA NA NA NA
"CPA5" 0.490981213270172 1.36422116671655 2.09116052954374 0.652375151234424 0.514159190344532 NA NA
"CPA6" 0.210142472886391 0.481775741013669 6.53878799139696 0.0736796699399855 0.941265275849645 NA NA
"CPAMD8" 3.99208029425639 0.791548656575268 0.602925699949617 1.31284610465504 0.189234810776273 NA NA
"CPB1" 0.332698689762862 -0.519357824156398 4.45001316076092 -0.116709278241234 0.907090437553966 NA NA
"CPB2" 0.123499075753438 1.81013892978716 8.09560212478703 0.223595342494031 0.82307218807469 NA NA
"CPB2-AS1" 6.61482069918778 0.582034163193131 0.46236366953837 1.25882330628235 0.20809416020599 NA NA
"CPDP1" 0 NA NA NA NA NA NA
"CPEB1" 8.34183405262675 -0.488669680318426 0.435563288417166 -1.12192577591708 0.261894000106774 0.535153653207983 NA
"CPEB1-AS1" 1.52339553018813 -1.49853300151041 1.36909106508574 -1.09454589232643 0.273715631359378 NA NA
"CPEB2-DT" 0.154738662402043 0 8.10304584148144 0 1 NA NA
"CPEB3" 1.85793574382129 0.974238345563573 0.800224967348111 1.21745557226505 0.223430930230549 NA NA
"CPED1" 0.0865143488312147 -0.181691478418614 8.10242786510047 -0.0224243253310791 0.982109476420532 NA NA
"CPHL1P" 0.0117105097379052 0.43221439055914 8.1030458415403 0.0533397439692851 0.957461214149338 NA NA
"CPHXL" 0.108869649219724 0.0962829642792505 8.10274804938365 0.0118827543066175 0.990519156915065 NA NA
"CPHXL2" 0.194714787902115 0.111522084546527 8.10304584145091 0.0137629832940151 0.989019074787489 NA NA
"CPLANE1-AS1" 1.03869652305255 -1.37388635236454 1.31690643906271 -1.04326800417377 0.296824185408286 NA NA
"CPLANE2" 2.4685275838557 -1.21636637762332 1.03332483563655 -1.17713843282787 0.239140257382782 NA NA
"CPLX1" 0.254117885956445 -0.228027683620996 7.8079797239802 -0.0292044410567138 0.97670153929481 NA NA
"CPLX2" 1.37280724984606 -0.642274515976558 1.20459162969104 -0.533188592835643 0.593903037099445 NA NA
"CPLX3" 0 NA NA NA NA NA NA
"CPLX4" 0.0842659600707175 0 8.10304584153771 0 1 NA NA
"CPM" 4.15834374698389 -0.0501311132979426 0.625907263911457 -0.0800935157465026 0.936162879865666 NA NA
"CPMER" 0 NA NA NA NA NA NA
"CPN1" 0.0718865791590515 0 8.10304584153326 0 1 NA NA
"CPN2" 0.0110535018371743 0 8.10304584153701 0 1 NA NA
"CPNE2-DT" 0 NA NA NA NA NA NA
"CPNE4" 0.202006032651391 0 8.10304584140049 0 1 NA NA
"CPNE5" 0.377154894539888 3.05635235427419 3.92871670815677 0.777951830410327 0.436597411059966 NA NA
"CPNE6" 0 NA NA NA NA NA NA
"CPNE7" 0.328773702772997 0 3.02910112974834 0 1 NA NA
"CPNE8-AS1" 1.69783049005101 -0.18381242396653 1.0456429202412 -0.175788904996487 0.860459786432534 NA NA
"CPNE9" 0.129376720905551 1.12619181366045 8.09193854042588 0.139174538713337 0.889312227837741 NA NA
"CPO" 0.189774700821451 2.06869720762141 7.81913686717558 0.26456848661976 0.791341899294479 NA NA
"CPP" 0.0287853915687315 0 8.1030458415266 0 1 NA NA
"CPS1-IT1" 0.0598694908251949 0.432148503585972 8.1030458415403 0.0533316128326168 0.957467692636532 NA NA
"CPSF1P1" 0 NA NA NA NA NA NA
"CPSF1P2" 0 NA NA NA NA NA NA
"CPSF4L" 0 NA NA NA NA NA NA
"CPT1B" 8.30576363279897 -0.48978655322661 0.470582762134584 -1.0408085306927 0.297964420074231 0.572988650603993 NA
"CPVL-AS1" 0 NA NA NA NA NA NA
"CPVL-AS2" 0.170635573662199 -0.250027322874042 8.1019149328917 -0.0308602750022707 0.975380970777951 NA NA
"CPXCR1" 0 NA NA NA NA NA NA
"CPXM2" 4.23502149620414 0.0806263265742564 0.580605385200374 0.13886596409441 0.889556067044409 NA NA
"CPZ" 0.975088588777423 0.60807959704487 1.256650515907 0.483889187445231 0.628464514395418 NA NA
"CR1" 0.145414487230203 0.432049708969656 8.10304584149266 0.0533194205513797 0.95747740684795 NA NA
"CR1L" 0.0498339384105858 0 8.1030458415403 0 1 NA NA
"CR2" 0.0306187220543672 0 8.1030458415403 0 1 NA NA
"CRACDL" 1.05473286042113 0.212649807667198 1.23392212631263 0.172336489582747 0.863172998941459 NA NA
"CRACR2B" 5.58667741417888 -0.793823947475595 0.66535688033654 -1.19307994090942 0.232838066597737 NA NA
"CRADD-AS1" 0 NA NA NA NA NA NA
"CRADDP1" 0 NA NA NA NA NA NA
"CRAT37" 0.298849506937812 0.90483431628285 3.3571732280148 0.269522677213147 0.78752749376088 NA NA
"CRB1" 0.403838820718113 0.720537245020371 2.0319338693684 0.354606641427923 0.722884299969671 NA NA
"CRB3" 0.213172652402556 -1.3752825955581 7.39997205260852 -0.185849701293576 0.852562627437634 NA NA
"CRB3P1" 0 NA NA NA NA NA NA
"CRCT1" 0 NA NA NA NA NA NA
"CREB3L2-AS1" 0.0165434135685007 0 8.10304584153354 0 1 NA NA
"CREB3L3" 0.0259937455039361 0 8.10304584153955 0 1 NA NA
"CREG2" 0.200219356430982 1.6468865966932 8.09107084960416 0.203543712236035 0.838710083263209 NA NA
"CRH" 1.72790161864067 0.332201374762641 1.02732620733171 0.323365034778458 0.746418806485323 NA NA
"CRHR1" 0.071213871032859 0.432139871648875 8.10304584152841 0.053330547562022 0.957468541391618 NA NA
"CRHR2" 0.0530568744450373 0.111708152444959 8.1030458415403 0.0137859460046846 0.989000754933221 NA NA
"CRIP1P1" 0 NA NA NA NA NA NA
"CRIP1P2" 0 NA NA NA NA NA NA
"CRIP1P3" 0 NA NA NA NA NA NA
"CRIP1P4" 0.0364052741666385 0 8.10304584152819 0 1 NA NA
"CRIP3" 0.205797427960309 0.111566354827396 6.6234392504328 0.0168441727339925 0.986560930141659 NA NA
"CRISP1" 0.0203931812210482 0 8.1030458415403 0 1 NA NA
"CRISP2" 0 NA NA NA NA NA NA
"CRISP3" 0.00936076753541151 0 8.1030458415391 0 1 NA NA
"CRISPLD2" 0.844251789032624 -0.134575999291056 1.23692773734473 -0.108798594475653 0.913362238647849 NA NA
"CRLF1" 0.36724630501809 0.901399129888027 2.99557147960739 0.300910572832056 0.763482687810446 NA NA
"CRLF2" 0 NA NA NA NA NA NA
"CRLF3P1" 0 NA NA NA NA NA NA
"CRLF3P2" 0 NA NA NA NA NA NA
"CRLF3P3" 0 NA NA NA NA NA NA
"CRMA" 1.68947647342401 -0.380915516237838 1.04552164194493 -0.364330589588982 0.715611160049465 NA NA
"CRNN" 0 NA NA NA NA NA NA
"CROCC2" 0 NA NA NA NA NA NA
"CROCCP1" 0 NA NA NA NA NA NA
"CROCCP2" 0.0458947390558394 0 8.10304584153335 0 1 NA NA
"CROCCP3" 6.12998476714212 -0.276927203109005 0.481942425113089 -0.574606402505492 0.565557521000485 NA NA
"CROCCP4" 0.013355844099843 0 8.1030458415403 0 1 NA NA
"CROCCP5" 0 NA NA NA NA NA NA
"CRP" 0.0145588991855777 0 8.1030458415403 0 1 NA NA
"CRPP1" 0 NA NA NA NA NA NA
"CRPPA" 7.67868240535198 -0.309946578740541 0.42501947614441 -0.729252648730925 0.465847131260809 0.718752616093821 NA
"CRPPA-AS1" 0.0498251915391277 0 8.1030458415403 0 1 NA NA
"CRTAC1" 2.04767717573071 -0.261136474712818 1.09790254442008 -0.237850322908898 0.811997186402379 NA NA
"CRTAM" 0.489756626392005 -0.864731356204946 2.42390045157526 -0.356752009201932 0.721277466292063 NA NA
"CRTC1" 6.9265164720283 -0.230117336108937 0.503908061408871 -0.456665319990227 0.647911621367546 0.839417550011806 NA
"CRTC1P1" 0.0101711875132875 0 8.10304584154004 0 1 NA NA
"CRTC3-AS1" 0.9280543414055 -0.287763829615328 1.2867597712375 -0.223634462350794 0.82304174565505 NA NA
"CRX" 3.63035693376111 -0.69512237722291 0.703790422866832 -0.987683768686971 0.323307546192238 NA NA
"CRYAA" 0.17006070176807 0 8.10304584144911 0 1 NA NA
"CRYAB" 9.49283010255756 -0.169992412464488 0.387390958483686 -0.438813577709369 0.660796621237696 0.84603061742658 NA
"CRYBA1" 1.23390352426486 1.11780231852371 1.40278561902203 0.796844723360511 0.425541217330561 NA NA
"CRYBA2" 0.0940203541152953 0.111676789675154 8.10304584151798 0.0137820755132533 0.989003842845213 NA NA
"CRYBA4" 0.152463164911835 -0.213026035348171 8.10296223113125 -0.0262898961233873 0.979026113852962 NA NA
"CRYBB1" 0.319726418480892 0.086256437129026 3.26595695273089 0.0264107697613409 0.978929704119869 NA NA
"CRYBB2" 1.30929902187638 0.164754136507781 1.03954559951715 0.158486685513657 0.874073311489218 NA NA
"CRYBB3" 0.35930190098853 -0.818826931027969 3.25206881187582 -0.251786471441748 0.801206114737549 NA NA
"CRYBG1" 0.165885798175388 -0.222167656785955 8.10278606764233 -0.027418674876924 0.978125803449883 NA NA
"CRYGA" 0.0421936217802389 0.432181447072556 8.1030458415403 0.0533356784009509 0.957464453392584 NA NA
"CRYGB" 0 NA NA NA NA NA NA
"CRYGC" 0.5529690118917 1.75511006603867 1.75743587974844 0.998676586874907 0.317951386121147 NA NA
"CRYGD" 1.93194187341923 -1.53326606330768 1.26140487871596 -1.21552254092156 0.224166856991116 NA NA
"CRYGEP" 0.0510479022134699 0.432164864783206 8.10304584153743 0.0533336319742712 0.95746608388415 NA NA
"CRYGFP" 0 NA NA NA NA NA NA
"CRYGGP" 0 NA NA NA NA NA NA
"CRYGN" 0.541582921380848 0.944915884113317 1.51871030112502 0.622183100630417 0.533821476912849 NA NA
"CRYGS" 2.46046786742151 0.587478677157142 0.798279073531823 0.735931451338142 0.461772415666592 NA NA
"CRYL1" 4.0318738954289 0.615954959225982 0.565330569902377 1.08954829619836 0.275912169266273 NA NA
"CRYM" 0.625306608351547 0.783026983338586 1.83141776804973 0.427552356976656 0.66897705882011 NA NA
"CRYZL2P" 5.9265202907685 0.427928704203178 0.502317289776755 0.851909167596764 0.394264508197727 NA NA
"CRYZL2P-SEC16B" 0.566903614076943 0.40935873710939 1.49364563620609 0.274066838336015 0.78403325761859 NA NA
"CRYZP1" 0.0698577067412805 1.60924266801493 8.09544494393557 0.198783720865206 0.842431930732216 NA NA
"CRYZP2" 0 NA NA NA NA NA NA
"CSAD" 8.24851806029209 -1.12142577869331 0.547913019899516 -2.04672226788655 0.0406853615858145 0.182320047270013 NA
"CSAG1" 0 NA NA NA NA NA NA
"CSAG2" 0.218108798387501 0.111575365312539 5.75215534111641 0.0193971404970582 0.984524291533217 NA NA
"CSAG3" 0.218108798387501 0.111575365312539 5.75215534111641 0.0193971404970582 0.984524291533217 NA NA
"CSAG4" 0 NA NA NA NA NA NA
"CSE1L-DT" 0.0230132566763014 0 8.1030458415403 0 1 NA NA
"CSF1R" 0.0211651635640404 0.432199977834469 8.1030458415403 0.053337965289397 0.957462631313185 NA NA
"CSF2" 0 NA NA NA NA NA NA
"CSF2RA" 0.455695724679316 0.201642295672028 2.17585972785691 0.0926724701461493 0.926163768509661 NA NA
"CSF2RB" 0.0612732407019059 0 8.10304584153741 0 1 NA NA
"CSF2RBP1" 0.0532716548265588 0 8.10304584152629 0 1 NA NA
"CSF3" 0.0416758725573344 1.77864525373592 8.09562863813173 0.219704402615285 0.826101375651354 NA NA
"CSF3R" 0.520520883482563 0.581883646381335 2.100081809785 0.277076656571253 0.781721245726263 NA NA
"CSGALNACT1" 1.10013647083173 -0.513219555949212 1.18345620319815 -0.433661638311832 0.6645341676341 NA NA
"CSGALNACT2-DT" 2.16509265753916 0.158873638867115 0.688929089448041 0.230609566790687 0.817618134702315 NA NA
"CSGALNACT2P1" 0 NA NA NA NA NA NA
"CSGALNACT2P2" 0 NA NA NA NA NA NA
"CSH1" 0 NA NA NA NA NA NA
"CSH2" 0 NA NA NA NA NA NA
"CSHL1" 0 NA NA NA NA NA NA
"CSMD1" 0.010468704978083 0 8.1030458415403 0 1 NA NA
"CSMD2" 0.833071606248411 -0.377924729780112 1.50768241270655 -0.250666006710043 0.802072344427249 NA NA
"CSMD2-AS1" 0 NA NA NA NA NA NA
"CSMD3" 1.25267441906298 -0.192393981929341 1.13350701533974 -0.169733384377578 0.86521981806394 NA NA
"CSN1S1" 0 NA NA NA NA NA NA
"CSN1S2AP" 0 NA NA NA NA NA NA
"CSN2" 0 NA NA NA NA NA NA
"CSN3" 0 NA NA NA NA NA NA
"CSNK1A1L" 0.0266312375417958 0 8.1030458415403 0 1 NA NA
"CSNK1A1P1" 0 NA NA NA NA NA NA
"CSNK1A1P3" 0 NA NA NA NA NA NA
"CSNK1G2-AS1" 0.00992447624296523 0 8.1030458415403 0 1 NA NA
"CSNK1G2P1" 0.00936076753541151 0 8.1030458415391 0 1 NA NA
"CSNK2A3" 0.311445627795765 0.120235845998559 3.55957611623483 0.0337781359556204 0.97305407097467 NA NA
"CSNKA2IP" 0.0153891473570691 0 8.1030458415403 0 1 NA NA
"CSP1" 0.042987436296915 0.432181447072556 8.1030458415403 0.0533356784009509 0.957464453392584 NA NA
"CSP2" 0 NA NA NA NA NA NA
"CSPG4" 3.36841593595705 0.362142646982786 0.707616701434446 0.511777981283749 0.608806402220137 NA NA
"CSPG4BP" 0.0334114512264078 0 8.1030458415403 0 1 NA NA
"CSPG4P10" 0 NA NA NA NA NA NA
"CSPG4P11" 0 NA NA NA NA NA NA
"CSPG4P12" 0 NA NA NA NA NA NA
"CSPG4P13" 0 NA NA NA NA NA NA
"CSPG4P2Y" 0 NA NA NA NA NA NA
"CSPG4P3Y" 0 NA NA NA NA NA NA
"CSPG4P4Y" 0 NA NA NA NA NA NA
"CSPG4P5" 0 NA NA NA NA NA NA
"CSPG5" 1.23960309407671 1.0987391107968 1.09049385166867 1.00756103220162 0.3136652441261 NA NA
"CSRP1-AS1" 0.89896861771233 0.167805877791655 1.34289571201177 0.124958234873107 0.900556614848522 NA NA
"CSRP2P2" 0 NA NA NA NA NA NA
"CSRP3" 0.205219904822394 0.111544228411255 8.10304584142765 0.013765716076907 0.989016894548752 NA NA
"CSRP3-AS1" 0.0106008753310464 0 8.10304584153717 0 1 NA NA
"CST1" 0 NA NA NA NA NA NA
"CST11" 0.117122074509254 0.432092641382579 8.10304584150479 0.0533247188568709 0.957473185417345 NA NA
"CST12P" 0 NA NA NA NA NA NA
"CST13P" 0 NA NA NA NA NA NA
"CST2" 1.51417788537895 -0.991276814260604 1.28385669484163 -0.772108614803681 0.440050100306558 NA NA
"CST2P1" 0 NA NA NA NA NA NA
"CST4" 0 NA NA NA NA NA NA
"CST5" 0 NA NA NA NA NA NA
"CST6" 0.137149814453635 0 8.10304584151139 0 1 NA NA
"CST7" 0 NA NA NA NA NA NA
"CST8" 0 NA NA NA NA NA NA
"CST9" 0 NA NA NA NA NA NA
"CST9L" 0 NA NA NA NA NA NA
"CST9LP1" 0 NA NA NA NA NA NA
"CST9LP2" 0 NA NA NA NA NA NA
"CSTA" 0.167321568342165 0.714940221767277 8.09057095181035 0.088367091275221 0.929584916304107 NA NA
"CSTBP1" 0 NA NA NA NA NA NA
"CSTF3-DT" 0.247697518602187 -1.27386362664345 5.49370052489783 -0.231877151087906 0.816633431696866 NA NA
"CSTL1" 0 NA NA NA NA NA NA
"CSTP1" 0 NA NA NA NA NA NA
"CSTP2" 0 NA NA NA NA NA NA
"CT45A1" 0 NA NA NA NA NA NA
"CT45A10" 0 NA NA NA NA NA NA
"CT45A11P" 0.316842521455128 -0.526849368499949 2.69111641998971 -0.195773532719169 0.844787427012512 NA NA
"CT45A2" 0 NA NA NA NA NA NA
"CT45A3" 0 NA NA NA NA NA NA
"CT45A5" 0.2469725380398 0.724950657463361 5.52748876888629 0.131153709717881 0.895653713851897 NA NA
"CT45A6" 0 NA NA NA NA NA NA
"CT45A7" 0 NA NA NA NA NA NA
"CT45A8" 0 NA NA NA NA NA NA
"CT45A9" 0 NA NA NA NA NA NA
"CT47A1" 0 NA NA NA NA NA NA
"CT47A10" 0 NA NA NA NA NA NA
"CT47A11" 0 NA NA NA NA NA NA
"CT47A12" 0 NA NA NA NA NA NA
"CT47A6" 0 NA NA NA NA NA NA
"CT47A7" 0 NA NA NA NA NA NA
"CT47B1" 0 NA NA NA NA NA NA
"CT47C1" 0 NA NA NA NA NA NA
"CT55" 0.0111582819844231 0 8.1030458415403 0 1 NA NA
"CT62" 0.0214702803071377 0.432199977834472 8.1030458415403 0.0533379652893974 0.957462631313185 NA NA
"CT66" 0.582479047078503 1.58347065508008 1.91334228252081 0.827594032466512 0.407900448972873 NA NA
"CT69" 0.276400939353936 1.3552892600588 4.33809226513679 0.312415960110075 0.754724422550809 NA NA
"CT70" 0.221663013636532 -0.220313971971214 5.73300741441896 -0.0384290401259743 0.969345607405134 NA NA
"CT75" 1.57780384802216 -0.636659678372464 0.963031687471465 -0.661099407895993 0.508548564990064 NA NA
"CT83" 0 NA NA NA NA NA NA
"CTAG1A" 0 NA NA NA NA NA NA
"CTAG1B" 0 NA NA NA NA NA NA
"CTAG2" 0 NA NA NA NA NA NA
"CTAGE1" 0.34807647868482 -0.929669459026451 2.83763754090526 -0.3276209331266 0.743198292406231 NA NA
"CTAGE10P" 0 NA NA NA NA NA NA
"CTAGE11P" 0.0211739386371577 0 8.10304584153869 0 1 NA NA
"CTAGE12P" 0.0222457693151776 0 8.1030458415403 0 1 NA NA
"CTAGE13P" 0 NA NA NA NA NA NA
"CTAGE14P" 0 NA NA NA NA NA NA
"CTAGE15" 0.0664034925290993 2.04973257407151 8.08779314091436 0.253435336235588 0.799931824363456 NA NA
"CTAGE16P" 0 NA NA NA NA NA NA
"CTAGE3P" 1.00968197626774 -0.655821825188065 1.17512422733437 -0.558087230212006 0.576784820069956 NA NA
"CTAGE4" 0.381983997498797 0.76337856504355 2.51572039547097 0.303443326379932 0.761552031466302 NA NA
"CTAGE6" 0.0496867942805825 0 8.10304584150428 0 1 NA NA
"CTAGE7P" 0.049470673601556 0.432152907283931 8.1030458415395 0.0533321562946787 0.957467259632775 NA NA
"CTAGE8" 0.364625562717653 1.68235537973026 2.42246200751777 0.694481636661095 0.487380213002664 NA NA
"CTAGE9" 0.0695944446385401 0.111678507168671 8.10304584152256 0.0137822874697803 0.989003673744433 NA NA
"CTBP1-AS" 0.966294283907983 -1.08515425568988 1.46181353906332 -0.742334248994033 0.457884845930539 NA NA
"CTBP2P1" 0.0232182202812713 0 8.1030458415403 0 1 NA NA
"CTBP2P10" 1.10725741249286 -1.27216476020082 1.17602335398509 -1.08175127295724 0.279363063506659 NA NA
"CTBP2P2" 0.141488426564459 0.111596021065845 8.10304584150679 0.0137721078281711 0.989011795152504 NA NA
"CTBP2P3" 0 NA NA NA NA NA NA
"CTBP2P4" 0.0650289238415011 0 8.10304584150659 0 1 NA NA
"CTBP2P5" 0 NA NA NA NA NA NA
"CTBP2P6" 0 NA NA NA NA NA NA
"CTBP2P7" 0 NA NA NA NA NA NA
"CTBP2P8" 7.92978633096665 -1.88065065177845 0.610402000211436 -3.08100342254287 0.00206304277434994 0.0248845499808977 NA
"CTBS" 6.04556893342572 -0.751047111368329 0.521589422558944 -1.4399201342766 0.149889995972912 NA NA
"CTC1" 8.15033974772355 -0.185001669818508 0.392637700119375 -0.471176531856878 0.637514676171777 0.832877572948469 NA
"CTCF-DT" 0.491101610775309 0.0549304507014256 1.87502676282757 0.0292958222199398 0.976628658859383 NA NA
"CTCFL" 0.434895173069275 -0.167090144061408 2.15877752448946 -0.077400353749247 0.938305059377254 NA NA
"CTD-2194D22.4" 0.0226222267510823 0 8.10304584153025 0 1 NA NA
"CTD-2350J17.1" 0 NA NA NA NA NA NA
"CTDNEP1P1" 0.0176642483399046 0 8.1030458415383 0 1 NA NA
"CTDNEP1P2" 0.0192713204628905 0 8.1030458415403 0 1 NA NA
"CTDP1-DT" 0 NA NA NA NA NA NA
"CTDSPL2-DT" 0.00888992521533467 0 8.1030458415403 0 1 NA NA
"CTDSPL2P1" 0.337210524994162 -0.707469912953207 3.30141177792469 -0.214293145036858 0.83031846335034 NA NA
"CTDSPL2P2" 0 NA NA NA NA NA NA
"CTF1" 5.74177824113829 0.518884107598535 0.447329075479116 1.15996061074899 0.246064843518092 NA NA
"CTF2P" 0 NA NA NA NA NA NA
"CTHRC1P1" 0 NA NA NA NA NA NA
"CTLA4" 0.0240105105364265 0 8.1030458415403 0 1 NA NA
"CTNNA1-AS1" 0.329034835280443 0.432131333278397 4.11515069913763 0.105009844079089 0.916367997464381 NA NA
"CTNNA1P1" 0.0433531009562416 0.432167100887084 8.10304584154009 0.0533339079326922 0.957465864014118 NA NA
"CTNNA2-AS1" 0.0943599664496463 0 8.10304584150687 0 1 NA NA
"CTNNA3" 2.79123152700329 -0.23482193473852 0.740057249765695 -0.317302390879714 0.751014163371163 NA NA
"CTNNBL1P1" 0 NA NA NA NA NA NA
"CTNS-AS1" 0.166260833588395 0 8.10304584146347 0 1 NA NA
"CTRB1" 0.0358019128947099 0.108564753988875 8.10298208765224 0.013398123408703 0.989310164010982 NA NA
"CTRB2" 0.013068165174519 0 8.1030458415403 0 1 NA NA
"CTRC" 0.0644020815053689 0.432154680641837 8.1030458415403 0.0533323751454538 0.95746708526328 NA NA
"CTRL" 0.679308326841195 0.037600312161962 1.80222007751875 0.020863329973401 0.983354678694566 NA NA
"CTSE" 0.0462743667609262 0 8.10304584152419 0 1 NA NA
"CTSF" 0.0240371202886675 0.432199977834469 8.1030458415403 0.053337965289397 0.957462631313185 NA NA
"CTSG" 0 NA NA NA NA NA NA
"CTSK" 6.48553707420858 0.607316542661947 0.438460886725024 1.38510996316718 0.16601884587436 NA NA
"CTSL3P" 0 NA NA NA NA NA NA
"CTSLP1" 0 NA NA NA NA NA NA
"CTSLP2" 0.0541674177233449 0 8.10304584150317 0 1 NA NA
"CTSLP3" 0 NA NA NA NA NA NA
"CTSLP4" 0 NA NA NA NA NA NA
"CTSLP6" 0 NA NA NA NA NA NA
"CTSLP8" 0 NA NA NA NA NA NA
"CTSO" 4.93782818397266 0.868551802516816 0.464555505467121 1.86964053228358 0.0615337527070825 NA NA
"CTSS" 2.62002498597664 0.267258250270409 0.618470293113179 0.432127869756068 0.665648479940349 NA NA
"CTSW" 0.022910712516026 1.89948635840242 8.09293355003893 0.234709249329408 0.814434408329802 NA NA
"CTTN-DT" 1.28044197238289 -1.22714098159529 1.31380797692791 -0.934033742483982 0.350286487732181 NA NA
"CTTNBP2" 3.18902486274989 0.780126741386857 0.574365617456086 1.35824067053683 0.174387329260453 NA NA
"CTU1" 6.69827349583508 0.0714886988624762 0.531767010087585 0.134436129933486 0.893057713376697 NA NA
"CTXN2" 0.769405969774153 -0.156234792587591 1.46623601907471 -0.106555009258458 0.915142012706622 NA NA
"CTXN2-AS1" 0 NA NA NA NA NA NA
"CTXN3" 0 NA NA NA NA NA NA
"CTXND1" 1.4996084334777 -0.138285885428395 1.42198053550936 -0.0972487892591725 0.922528823401697 NA NA
"CTXND2" 0.0676646214409296 1.85436732166362 8.09461713189709 0.229086477031314 0.818801703770216 NA NA
"CUBN" 4.706501908813 -0.738803361891895 0.585968561540253 -1.26082423253204 0.207372181058052 NA NA
"CUBNP1" 0 NA NA NA NA NA NA
"CUBNP2" 0 NA NA NA NA NA NA
"CUBNP3" 0 NA NA NA NA NA NA
"CUL1P1" 0 NA NA NA NA NA NA
"CUL4AP1" 0.0101711875132875 0 8.10304584154004 0 1 NA NA
"CUL9" 6.50219869132197 0.649604396026822 0.38633573066007 1.68145047033819 0.0926754492982883 NA NA
"CUPIN1P" 0 NA NA NA NA NA NA
"CUX2" 6.78166217533561 0.598047391802253 0.433380607394684 1.37995882048687 0.167599324221283 0.423939938288845 NA
"CUX2P1" 0 NA NA NA NA NA NA
"CUZD1" 0.214241603343893 1.57251283538714 6.48109591019015 0.242630699680696 0.808291496816555 NA NA
"CWH43" 0.0910377575129364 1.35621222517316 8.09009144323867 0.167638676854094 0.866867542024783 NA NA
"CX3CR1" 0.0906716531973873 0 8.10304584153304 0 1 NA NA
"CXADRP1" 0 NA NA NA NA NA NA
"CXADRP2" 0 NA NA NA NA NA NA
"CXADRP3" 0 NA NA NA NA NA NA
"CXCL10" 0.0840142188837974 1.30999530966733 8.09727910382964 0.161782160756662 0.871477401620793 NA NA
"CXCL11" 0.0583349311867045 0.432149543720925 8.10304584153212 0.0533317411961247 0.957467590362821 NA NA
"CXCL12" 2.78250812306672 -0.530251154591184 0.738355259897216 -0.718151794117372 0.472663697403521 NA NA
"CXCL13" 0.0255987928247695 0.432199977834469 8.1030458415403 0.053337965289397 0.957462631313185 NA NA
"CXCL16" 0.2462900470115 1.15333531776186 4.9563313837636 0.232699395673998 0.815994838516927 NA NA
"CXCL17" 0.0615491089330357 0.43215285968354 8.10304584153953 0.053332150420296 0.957467264313194 NA NA
"CXCL1P1" 0 NA NA NA NA NA NA
"CXCL2" 4.53557355453881 -0.188734137312125 0.599405842725939 -0.314868698065759 0.752861348946051 NA NA
"CXCL3" 4.34637034991071 -0.385328730526405 0.648346044720435 -0.594325721062366 0.55229427854618 NA NA
"CXCL6" 4.43014537813996 -1.20792505199488 0.784905704068946 -1.53894288923244 0.123818239344868 NA NA
"CXCL8" 0.311775218247541 0.653809221812343 3.81959702521233 0.171172303647921 0.864088284552267 NA NA
"CXCL9" 0.0478975890014088 0 8.10304584153531 0 1 NA NA
"CXCR1" 0 NA NA NA NA NA NA
"CXCR2" 0.556536852452614 -0.521268391165541 1.76774419162618 -0.294877728143469 0.768087286220329 NA NA
"CXCR2P1" 0 NA NA NA NA NA NA
"CXCR3" 0 NA NA NA NA NA NA
"CXCR5" 0 NA NA NA NA NA NA
"CXCR6" 0 NA NA NA NA NA NA
"CXorf49" 0 NA NA NA NA NA NA
"CXorf49B" 0 NA NA NA NA NA NA
"CXorf51A" 0 NA NA NA NA NA NA
"CXorf51B" 0 NA NA NA NA NA NA
"CXorf58" 0.100339311985057 0.111670874690189 8.10304584152398 0.0137813455426764 0.989004425222156 NA NA
"CXorf65" 0 NA NA NA NA NA NA
"CXorf66" 0.012284013421823 0 8.1030458415403 0 1 NA NA
"CXXC1P1" 0 NA NA NA NA NA NA
"CXXC4-AS1" 0.626545652431329 -0.878443153669993 1.6506425981186 -0.5321825298046 0.59459958158919 NA NA
"CXXC5-AS1" 0.0136681528792657 0 8.1030458415403 0 1 NA NA
"CYB5AP2" 0.0177581346306283 0 8.1030458415403 0 1 NA NA
"CYB5AP3" 0 NA NA NA NA NA NA
"CYB5AP4" 0 NA NA NA NA NA NA
"CYB5AP5" 0 NA NA NA NA NA NA
"CYB5D1" 2.61551685610017 1.67240941787851 3.5492958161005 0.471194711438826 0.637501695002429 NA NA
"CYBB" 0.0699985555906719 -0.497601720688566 8.10196577631714 -0.0614174059020474 0.951026790622042 NA NA
"CYCSP1" 0 NA NA NA NA NA NA
"CYCSP10" 0.0152553158790369 0 8.1030458415403 0 1 NA NA
"CYCSP11" 0 NA NA NA NA NA NA
"CYCSP12" 0.0123199367350616 0 8.1030458415403 0 1 NA NA
"CYCSP17" 0 NA NA NA NA NA NA
"CYCSP19" 0 NA NA NA NA NA NA
"CYCSP2" 0 NA NA NA NA NA NA
"CYCSP20" 0 NA NA NA NA NA NA
"CYCSP22" 0 NA NA NA NA NA NA
"CYCSP23" 0 NA NA NA NA NA NA
"CYCSP24" 0.203323099055558 0 8.10304584143583 0 1 NA NA
"CYCSP25" 0 NA NA NA NA NA NA
"CYCSP26" 0 NA NA NA NA NA NA
"CYCSP27" 0.0146733036938778 1.85673195930888 8.09472495209105 0.22937554645748 0.81857704063491 NA NA
"CYCSP28" 0.0126043354413591 0.432216449577764 8.1030458415403 0.0533399980735645 0.957461011691672 NA NA
"CYCSP29" 0 NA NA NA NA NA NA
"CYCSP30" 0 NA NA NA NA NA NA
"CYCSP32" 0.00945465382613522 0 8.1030458415403 0 1 NA NA
"CYCSP33" 0 NA NA NA NA NA NA
"CYCSP34" 0.038331955139654 0 8.1030458415372 0 1 NA NA
"CYCSP35" 0 NA NA NA NA NA NA
"CYCSP38" 0.00894641472455145 0 8.10304584153714 0 1 NA NA
"CYCSP39" 0 NA NA NA NA NA NA
"CYCSP4" 0 NA NA NA NA NA NA
"CYCSP40" 0.0082374088221482 0 8.1030458415403 0 1 NA NA
"CYCSP41" 0 NA NA NA NA NA NA
"CYCSP42" 0 NA NA NA NA NA NA
"CYCSP43" 0 NA NA NA NA NA NA
"CYCSP44" 0 NA NA NA NA NA NA
"CYCSP45" 0 NA NA NA NA NA NA
"CYCSP46" 0 NA NA NA NA NA NA
"CYCSP48" 0 NA NA NA NA NA NA
"CYCSP49" 0 NA NA NA NA NA NA
"CYCSP5" 0 NA NA NA NA NA NA
"CYCSP51" 0 NA NA NA NA NA NA
"CYCSP52" 0 NA NA NA NA NA NA
"CYCSP53" 0 NA NA NA NA NA NA
"CYCSP55" 0 NA NA NA NA NA NA
"CYCSP56" 0 NA NA NA NA NA NA
"CYCSP6" 0 NA NA NA NA NA NA
"CYCSP7" 0 NA NA NA NA NA NA
"CYCSP8" 0 NA NA NA NA NA NA
"CYCTP" 0 NA NA NA NA NA NA
"CYGB" 2.00302687765787 -0.812634039933254 0.954716130738863 -0.851178705134425 0.39467009014682 NA NA
"CYLC1" 0.0113111133755411 0 8.1030458415403 0 1 NA NA
"CYLC2" 0.178086564182741 1.00412427630176 8.09841996327559 0.123990146331658 0.901323076946086 NA NA
"CYLD-AS1" 0.076324360627877 0 8.10304584151143 0 1 NA NA
"CYMP" 0 NA NA NA NA NA NA
"CYMP-AS1" 0 NA NA NA NA NA NA
"CYP11A1" 0.645862511473668 -0.515719909995512 1.45881871859943 -0.35351884605007 0.723699502616608 NA NA
"CYP11B1" 0 NA NA NA NA NA NA
"CYP11B2" 0 NA NA NA NA NA NA
"CYP17A1" 0.11991868304745 0 8.10304584150681 0 1 NA NA
"CYP19A1" 0.0369287381145904 0 8.10304584152035 0 1 NA NA
"CYP1A1" 0.22936775327227 1.29637685165195 8.0899783368905 0.160244786533042 0.872688250653727 NA NA
"CYP1A2" 0.0818765829367211 0 8.10304584150237 0 1 NA NA
"CYP1B1-AS1" 0.346688175412159 0.245146466512578 3.23144541867564 0.0758627904082155 0.939528260468528 NA NA
"CYP1D1P" 0 NA NA NA NA NA NA
"CYP21A1P" 0 NA NA NA NA NA NA
"CYP21A2" 0.326992649981732 0.432121805142646 4.9185506187808 0.0878555165199782 0.929991512505738 NA NA
"CYP24A1" 0.0664234164276532 0.432138208898548 8.1030458415403 0.0533303423612871 0.957468704885451 NA NA
"CYP26B1" 0.524672952948215 0.120975461353283 1.97840172332204 0.0611480772217218 0.951241280672144 NA NA
"CYP26C1-DT" 0.588983569586413 0.532730027819811 1.5631701338675 0.340801053114904 0.733253357602607 NA NA
"CYP27B1" 0.771419380913412 0.788320963270004 1.48190828919511 0.531963394103273 0.59475134897713 NA NA
"CYP27C1" 6.39046460977348 0.0790360575618985 0.487232301231702 0.162214322330639 0.87113708158494 NA NA
"CYP2A13" 0 NA NA NA NA NA NA
"CYP2A6" 0.00981666663675529 0 8.1030458415403 0 1 NA NA
"CYP2A7" 0 NA NA NA NA NA NA
"CYP2A7P1" 0 NA NA NA NA NA NA
"CYP2A7P2" 0 NA NA NA NA NA NA
"CYP2AB1P" 0 NA NA NA NA NA NA
"CYP2AC1P" 0 NA NA NA NA NA NA
"CYP2B6" 0 NA NA NA NA NA NA
"CYP2B7P" 0.0484140863737627 0.971354381934627 8.08865795768018 0.120088448172336 0.904413083189087 NA NA
"CYP2C18" 0.105947487383502 0.432087109881592 8.10304584151728 0.053324036212127 0.957473729315213 NA NA
"CYP2C19" 0.0835801368252678 0.111678419971736 8.1030458415364 0.0137822767087495 0.989003682329678 NA NA
"CYP2C23P" 0.0510009845559764 2.57884576355577 8.07563375031778 0.319336641963771 0.74947124978407 NA NA
"CYP2C56P" 0 NA NA NA NA NA NA
"CYP2C58P" 0.0117105097379052 0.43221439055914 8.1030458415403 0.0533397439692851 0.957461214149338 NA NA
"CYP2C59P" 0 NA NA NA NA NA NA
"CYP2C60P" 0 NA NA NA NA NA NA
"CYP2C61P" 0 NA NA NA NA NA NA
"CYP2C8" 0.668429687429007 1.17172391293714 1.55763303690754 0.752246443914309 0.451902868316616 NA NA
"CYP2C9" 0.220395018538232 1.26013718212738 5.74862360822952 0.219206764611169 0.826488986230757 NA NA
"CYP2D6" 0.524368565753526 -1.5236392126314 1.89994623853923 -0.801938066312261 0.422588785029095 NA NA
"CYP2D7" 0.2750699184803 0 5.93697516976817 0 1 NA NA
"CYP2D8P" 0.0674424845998479 0.432150562604594 8.1030458415403 0.0533318669368958 0.957467490178778 NA NA
"CYP2E1" 0.22978584360344 1.5124098071603 5.07345934039322 0.298102282030524 0.76562509990398 NA NA
"CYP2F1" 0 NA NA NA NA NA NA
"CYP2F2P" 0 NA NA NA NA NA NA
"CYP2G1P" 0.138550159782843 -0.196741662594077 8.10278903492833 -0.0242807336765145 0.980628680899776 NA NA
"CYP2G2P" 0 NA NA NA NA NA NA
"CYP2J2" 1.48754704034169 0.0823144790970111 0.98711723059677 0.083388757227191 0.933542427809227 NA NA
"CYP2S1" 3.80112981886618 -0.823929954473956 0.736576612152293 -1.11859369532032 0.263313514363558 NA NA
"CYP2T1P" 0.511986335176072 -0.661333298737861 2.87752556101332 -0.22982708049515 0.818226140728554 NA NA
"CYP2T3P" 0 NA NA NA NA NA NA
"CYP2U1-AS1" 3.94130159079823 -0.858677022737429 0.79564166129575 -1.07922581798824 0.280487072975469 NA NA
"CYP2W1" 0.357131287620558 0.115150501993894 3.26351831386203 0.0352841598911163 0.971853154042023 NA NA
"CYP39A1" 3.43563220033431 -0.682416909195701 0.710084490195263 -0.961036212758352 0.336533960179136 NA NA
"CYP3A137P" 0 NA NA NA NA NA NA
"CYP3A4" 0.0498537233250852 0 8.10304584152908 0 1 NA NA
"CYP3A43" 0.613269987733024 0.193760000092203 1.56665646757991 0.123677400950263 0.901570705689733 NA NA
"CYP3A5" 3.59866082037092 -0.603049506361215 0.71348519231685 -0.845216569110531 0.397989932926001 NA NA
"CYP3A51P" 0 NA NA NA NA NA NA
"CYP3A52P" 0 NA NA NA NA NA NA
"CYP3A54P" 0 NA NA NA NA NA NA
"CYP3A7" 0.0413627328304969 0 8.1030458415403 0 1 NA NA
"CYP3A7-CYP3A51P" 0 NA NA NA NA NA NA
"CYP46A4P" 0 NA NA NA NA NA NA
"CYP4A11" 0.0461407251397535 0.432167034347885 8.1030458415403 0.0533338997210628 0.957465870556738 NA NA
"CYP4A22" 0.11286690972144 -0.313976581550248 8.10047743557173 -0.0387602562993977 0.969081531884968 NA NA
"CYP4A22-AS1" 0.121502179087125 0.43210422444618 8.10304584150806 0.0533261483271778 0.957472046485543 NA NA
"CYP4A26P" 0 NA NA NA NA NA NA
"CYP4A27P" 0 NA NA NA NA NA NA
"CYP4A43P" 0 NA NA NA NA NA NA
"CYP4A44P" 0 NA NA NA NA NA NA
"CYP4B1" 0 NA NA NA NA NA NA
"CYP4F10P" 0 NA NA NA NA NA NA
"CYP4F11" 0 NA NA NA NA NA NA
"CYP4F12" 0 NA NA NA NA NA NA
"CYP4F2" 0.189260149949261 1.02311728599566 8.09979023650192 0.126314047169389 0.899483337287914 NA NA
"CYP4F22" 0 NA NA NA NA NA NA
"CYP4F23P" 0 NA NA NA NA NA NA
"CYP4F24P" 0 NA NA NA NA NA NA
"CYP4F25P" 0 NA NA NA NA NA NA
"CYP4F26P" 1.22503450569137 -2.55387081308864 1.39415477401642 -1.83184167259363 0.0669750125888489 NA NA
"CYP4F27P" 0 NA NA NA NA NA NA
"CYP4F29P" 0 NA NA NA NA NA NA
"CYP4F3" 0.271017286492501 0.432153251459388 3.67769055769238 0.117506691952503 0.906458541372445 NA NA
"CYP4F30P" 0 NA NA NA NA NA NA
"CYP4F32P" 0 NA NA NA NA NA NA
"CYP4F33P" 0 NA NA NA NA NA NA
"CYP4F34P" 0 NA NA NA NA NA NA
"CYP4F35P" 0 NA NA NA NA NA NA
"CYP4F36P" 0 NA NA NA NA NA NA
"CYP4F44P" 0 NA NA NA NA NA NA
"CYP4F59P" 0 NA NA NA NA NA NA
"CYP4F60P" 0 NA NA NA NA NA NA
"CYP4F62P" 0 NA NA NA NA NA NA
"CYP4F8" 0.568524004805371 -0.793984975938675 1.82045548419996 -0.436146328668733 0.662730565684956 NA NA
"CYP4F9P" 0 NA NA NA NA NA NA
"CYP4V2" 9.09264667659855 0.390347887584619 0.358347411724009 1.08930014509288 0.276021548815691 0.550672129673689 NA
"CYP4X1" 0.0747653039667456 0.432135128717729 8.10304584150795 0.053329962235202 0.957469007751188 NA NA
"CYP4Z1" 0.012284013421823 0 8.1030458415403 0 1 NA NA
"CYP4Z2P" 0.0127985154158495 0 8.1030458415403 0 1 NA NA
"CYP51A1-AS1" 0.286235746412795 0.583836394379689 3.59238811373329 0.162520411463268 0.870896055923874 NA NA
"CYP51A1P1" 0 NA NA NA NA NA NA
"CYP51A1P2" 0.179330787649771 -0.211697809221038 8.10298898750774 -0.0261258912664709 0.979156925863975 NA NA
"CYP51A1P3" 0.175907906130814 1.32703190420273 8.09860019502496 0.163859416719687 0.869841815961029 NA NA
"CYP7A1" 0.0189093076522704 0 8.10304584152846 0 1 NA NA
"CYP7B1" 7.31668236812122 -0.052837772733955 0.420588815286542 -0.125628097594457 0.900026320494097 0.958103085501129 NA
"CYP8B1" 0 NA NA NA NA NA NA
"CYS1" 0.782338303425811 -1.24340047758902 1.48229091578299 -0.838837008545127 0.40156077990058 NA NA
"CYSLTR1" 7.93436164595834 -0.0369907963683593 0.405124607793701 -0.0913072068611439 0.927248491664908 0.971251057160785 NA
"CYSLTR2" 0.0983890302479572 0.432099533636471 8.1030458415061 0.0533255694325626 0.957472507720358 NA NA
"CYSRT1" 1.79571648355136 -1.6509397473378 1.0910568970316 -1.51315641909185 0.130239931313673 NA NA
"CYTH1P1" 0.0370414762346186 0.97616239617925 8.09384405182096 0.120605535506906 0.904003484151918 NA NA
"CYTH4" 0.0369122853109999 1.30043002083449 8.09648058301202 0.160616703455454 0.872395298255551 NA NA
"CYTIP" 0.0347339228278079 0.432181447072556 8.1030458415403 0.0533356784009509 0.957464453392584 NA NA
"CYYR1-AS1" 0.0200341784046406 0 8.1030458415393 0 1 NA NA
"CZIB-DT" 0.373379173995529 0.342564607013986 2.45519250977007 0.139526577101714 0.889034055850696 NA NA
"D21S2088E" 0.04997561762037 0.432167948779815 8.10304584153723 0.0533340125714787 0.957465780643105 NA NA
"D2HGDH" 9.43180869899243 -0.0957408849963453 0.430164428850393 -0.222568112505749 0.823871656472231 0.925005965232565 NA
"DAAM2-AS1" 0.289509314742341 -0.568448384600621 4.35914185359781 -0.130403736260946 0.896247010724629 NA NA
"DAB1" 8.74822361415509 0.0722678601114015 0.373003523158643 0.193745784220556 0.846374940398384 0.935843093393331 NA
"DAB1-AS1" 0 NA NA NA NA NA NA
"DACH2" 0.473373428676839 0.918116964922793 1.82753672059089 0.502379489603877 0.615400603758442 NA NA
"DACT2" 0.0616877918182607 0.116362375208296 8.1029491937061 0.0143604967063942 0.988542375199807 NA NA
"DACT3-AS1" 0.0449947007613589 0 8.10304584153991 0 1 NA NA
"DAGLA" 6.75052089843973 -0.30113844030441 0.491563238661298 -0.612613834029813 0.540131708767142 NA NA
"DAND5" 0.334881487037365 -0.559724680783063 3.0602761973657 -0.182900053683023 0.854876440774394 NA NA
"DANT1" 1.21558501171974 -1.70477753390202 1.41515819570751 -1.20465509726969 0.228336477205488 NA NA
"DAO" 0.0918901420872568 0.111677329087647 8.10304584153552 0.0137821420823265 0.989003789735821 NA NA
"DAOA" 0 NA NA NA NA NA NA
"DAOA-AS1" 0 NA NA NA NA NA NA
"DAP-DT" 0.299299995881878 0.11155720852317 6.33548584476925 0.0176083115417698 0.985951326054163 NA NA
"DAP3P1" 0.0139298105332532 0.432214390559139 8.1030458415403 0.0533397439692851 0.957461214149338 NA NA
"DAP3P2" 0.191162264995449 1.66055643210389 8.09058831398279 0.205245449114496 0.837380361948945 NA NA
"DAPK1-IT1" 0.876774273652728 -1.45857178640321 1.24187512493126 -1.17449150653045 0.240198211977752 NA NA
"DAPK2" 4.75498567742656 0.354978023370521 0.532651076352807 0.666436320379079 0.505132253717237 NA NA
"DAPL1" 1.30566979909303 -0.383713625979223 1.07665440223431 -0.356394424415975 0.721545204297516 NA NA
"DAPP1" 0.656165185220565 -0.580824737857455 1.51120593105718 -0.384345194735395 0.700722614966248 NA NA
"DARS1-AS1" 0.823404591666557 -0.113008901479981 1.39396509801438 -0.081070108312579 0.935386197529342 NA NA
"DAW1" 0.403635956873807 0.66411794851024 2.22299487620458 0.298749203436815 0.76513141153674 NA NA
"DAZ1" 0 NA NA NA NA NA NA
"DAZ2" 0 NA NA NA NA NA NA
"DAZ3" 0 NA NA NA NA NA NA
"DAZ4" 0 NA NA NA NA NA NA
"DAZAP2P1" 0.010468704978083 0 8.1030458415403 0 1 NA NA
"DAZL" 0 NA NA NA NA NA NA
"DBET" 0.0222068740504891 0 8.1030458415403 0 1 NA NA
"DBF4B" 7.32228016641442 -0.40307448979849 0.470588576984852 -0.856532668899578 0.391703210626543 0.657568081366654 NA
"DBF4P1" 0.351906143540681 1.40329752097347 2.71420244248005 0.51702021154002 0.605142049827149 NA NA
"DBF4P2" 0.0287193977288292 0 8.10304584152355 0 1 NA NA
"DBF4P3" 0 NA NA NA NA NA NA
"DBH" 0.0223022588243944 0 8.10304584153525 0 1 NA NA
"DBH-AS1" 0.372474010673468 -0.501643123697693 2.96629440675171 -0.169114408386397 0.865706651911287 NA NA
"DBIL5P" 0 NA NA NA NA NA NA
"DBIL5P2" 1.88401318781432 -1.00667495563292 0.899096730474715 -1.11965144740478 0.262862322686167 NA NA
"DBIP1" 0.0442049250215051 0.432175157378869 8.10304584153019 0.0533349021875034 0.957465071841048 NA NA
"DBIP2" 0.0739749843096982 0.432133127203077 8.10304584152195 0.0533297152274178 0.957469204554825 NA NA
"DBNDD1" 1.84680084355626 0.635594609534889 0.898306623027276 0.707547504651527 0.479226302335153 NA NA
"DBP" 3.98935526691142 -0.365009747892661 0.628586357681828 -0.580683534461017 0.561453760970064 NA NA
"DBTP1" 2.21493954593182 -0.421544652129505 0.803581763162129 -0.524582153869082 0.599873695435959 NA NA
"DBX1" 0 NA NA NA NA NA NA
"DBX2" 0.140539022658336 -0.208852982128748 8.10304584149182 -0.025774626753228 0.979437100041646 NA NA
"DBX2-AS1" 0 NA NA NA NA NA NA
"DCAF12L1" 1.40814651556317 -0.230527423937364 0.974217031965266 -0.236628406580335 0.812945080701331 NA NA
"DCAF12L2" 3.52654854005999 0.0673254733194992 0.655782014140567 0.102664409617474 0.918229321352557 NA NA
"DCAF13P1" 0 NA NA NA NA NA NA
"DCAF13P2" 0.0101711875132875 0 8.10304584154004 0 1 NA NA
"DCAF13P3" 0.0811277240407234 0.11166771539844 8.10304584150986 0.0137809556532921 0.989004736279337 NA NA
"DCAF4L1" 1.57770645816248 -0.914822318421052 1.09704739884885 -0.833894979725574 0.404340166463662 NA NA
"DCAF4L2" 0.906671293137132 -0.118155521110572 1.29175223458471 -0.0914691826707454 0.927119792227167 NA NA
"DCAF8-DT" 0.510572901798351 -0.864285313518454 2.1479204105338 -0.402382373797389 0.68740263998434 NA NA
"DCAF8L1" 0 NA NA NA NA NA NA
"DCAF8L2" 0.0202447858688783 0 8.1030458415403 0 1 NA NA
"DCANP1" 0 NA NA NA NA NA NA
"DCBLD1" 7.82776624792303 0.000763218729776393 0.451299099454559 0.00169115943439466 0.998650650640635 0.999314095683412 NA
"DCC" 3.91973111581677 0.331861327901157 0.527671431102243 0.628916610489862 0.529403650918137 NA NA
"DCD" 0.0136681528792657 0 8.1030458415403 0 1 NA NA
"DCDC1" 3.84801198702858 -0.224244174185559 0.629478669771465 -0.356237923466052 0.721662393543875 NA NA
"DCDC2B" 0.0253136236000343 0 8.1030458415403 0 1 NA NA
"DCDC2C" 1.67010500583172 1.20557621450195 0.783971272741338 1.5377811106348 0.124102143666702 NA NA
"DCHS1-AS1" 0 NA NA NA NA NA NA
"DCHS2" 0.686428707784559 0.434616245697106 1.45078400723459 0.299573364146431 0.764502603871341 NA NA
"DCLK3" 0.298193828667019 1.2114222661156 4.18797570891435 0.28926200874017 0.772380882790619 NA NA
"DCLRE1CP1" 0 NA NA NA NA NA NA
"DCN" 0.0560457929969494 0.432158811308183 8.10304584150577 0.0533328849128017 0.957466679105825 NA NA
"DCST1" 0.0488479995155161 0 8.10304584152695 0 1 NA NA
"DCST1-AS1" 4.91528864060628 -0.0632437637493668 0.56846602028851 -0.111253375737866 0.911415426577615 NA NA
"DCST2" 0.421410680035776 -0.0838274983529649 2.64998969188396 -0.0316331412947381 0.97476461367663 NA NA
"DCSTAMP" 0 NA NA NA NA NA NA
"DCTN1-AS1" 0.0666768196800178 0 8.10304584150979 0 1 NA NA
"DCUN1D2-AS" 0.300281828475368 -0.0281552488046223 3.57180662731089 -0.00788263524384005 0.993710632173196 NA NA
"DCX" 8.21347860403388 -0.4592344850196 0.410890626587742 -1.11765626982862 0.263713826345259 0.536963106190677 NA
"DCXR-DT" 0.102560223535392 0.111646799323908 8.1030458414936 0.0137783743925271 0.989006795631925 NA NA
"DDC" 0.0777991744175287 0.432139341977806 8.10304584152743 0.0533304821951182 0.957468593472745 NA NA
"DDC-AS1" 0.0112230312477958 0 8.1030458415403 0 1 NA NA
"DDHD1-DT" 0.127276577349697 0.111635604008475 8.10304584150684 0.0137769927743264 0.989007897899133 NA NA
"DDI1" 0 NA NA NA NA NA NA
"DDIT4L" 4.9261654965817 -1.17752315866306 0.668697288430866 -1.76092109095609 0.0782517596372448 NA NA
"DDIT4L-AS1" 0 NA NA NA NA NA NA
"DDN" 0.225337712866437 0.111571055290835 5.66765528222323 0.0196855753808424 0.984294197729988 NA NA
"DDN-AS1" 2.71644518762686 0.850326680832837 0.653927545825688 1.30033776105755 0.19348523131115 NA NA
"DDO" 0.0578864291473505 0.432150562604594 8.1030458415403 0.0533318669368958 0.957467490178778 NA NA
"DDR1-DT" 0.967433242918016 0.528049748966389 1.47217602190586 0.358686557252022 0.719829585880386 NA NA
"DDR2" 6.09068425141025 0.585291355212759 0.468922960108174 1.24816100938572 0.211972099576951 NA NA
"DDTL" 0.0164748176442964 0 8.1030458415314 0 1 NA NA
"DDTP1" 0.0480928336415707 0.432167034347885 8.1030458415403 0.0533338997210628 0.957465870556738 NA NA
"DDX10P1" 0.256246312226386 -0.453195102120532 5.44452127777996 -0.0832387420304703 0.933661707926833 NA NA
"DDX10P2" 0.0194118863224807 0 8.10304584153768 0 1 NA NA
"DDX11-AS1" 2.52754658304386 -0.0747709991548145 0.811696566102692 -0.092116934181233 0.926605134126204 NA NA
"DDX11L1" 0 NA NA NA NA NA NA
"DDX11L10" 0 NA NA NA NA NA NA
"DDX11L16" 1.14668759455948 0.726207382396824 1.18366386301499 0.613525009158471 0.539529251531579 NA NA
"DDX11L17" 0 NA NA NA NA NA NA
"DDX11L2" 1.94597333785005 2.15787507444641 1.02461320880154 2.10603870407879 0.035200990487315 NA NA
"DDX11L5" 0 NA NA NA NA NA NA
"DDX11L8" 0 NA NA NA NA NA NA
"DDX11L9" 0 NA NA NA NA NA NA
"DDX12B" 1.44329218747436 1.21478377611607 1.0120887247161 1.20027399421609 0.230032946224724 NA NA
"DDX12P" 0.722923702513327 -2.73268633751048 2.12513900961901 -1.28588592329327 0.198482877131401 NA NA
"DDX18P1" 0 NA NA NA NA NA NA
"DDX18P3" 0 NA NA NA NA NA NA
"DDX18P4" 0.0110535018371743 0 8.10304584153701 0 1 NA NA
"DDX18P5" 0 NA NA NA NA NA NA
"DDX18P6" 0.168642080852037 1.5341864424182 8.09479965755199 0.189527413564447 0.849679471517796 NA NA
"DDX19A-DT" 2.55152195432449 -0.850165104985688 0.951808007872293 -0.893210708413956 0.371744344578529 NA NA
"DDX20P1" 0.0267514597805614 0 8.1030458415403 0 1 NA NA
"DDX25" 2.558982541221 0.580368034126035 0.702804538407784 0.825788682925795 0.408923974972357 NA NA
"DDX39AP1" 0 NA NA NA NA NA NA
"DDX39B-AS1" 0 NA NA NA NA NA NA
"DDX39BP1" 0 NA NA NA NA NA NA
"DDX39BP2" 0 NA NA NA NA NA NA
"DDX3ILA1" 0.332522536824572 0.111581135504047 3.10179000731674 0.0359731430047944 0.971303773866323 NA NA
"DDX3P1" 0.0426643976501758 0.432169583661655 8.10304584153871 0.0533342143328648 0.957465619889607 NA NA
"DDX3P2" 0 NA NA NA NA NA NA
"DDX3P3" 0 NA NA NA NA NA NA
"DDX4" 0.0945175193864129 0.432124262734381 8.10304584152513 0.0533286212599099 0.957470076174285 NA NA
"DDX43" 0 NA NA NA NA NA NA
"DDX43P1" 0 NA NA NA NA NA NA
"DDX43P2" 0 NA NA NA NA NA NA
"DDX43P3" 0 NA NA NA NA NA NA
"DDX50P1" 2.25240418254988 -0.992879937810997 0.881653581365302 -1.12615652995302 0.260099269692975 NA NA
"DDX50P2" 0 NA NA NA NA NA NA
"DDX53" 0.0152553158790369 0 8.1030458415403 0 1 NA NA
"DDX55P1" 0.031252208860722 0 8.10304584153815 0 1 NA NA
"DDX59-AS1" 0.0244218900769307 0 8.10304584153931 0 1 NA NA
"DDX5P1" 0 NA NA NA NA NA NA
"DDX60" 4.41297902482538 -0.0689860016861339 0.551546757339707 -0.125077340711559 0.900462321899061 NA NA
"DDX60L" 4.61106010377204 -0.66557419956358 0.575860011424597 -1.15579166179128 0.247766384458653 NA NA
"DDX6P1" 0 NA NA NA NA NA NA
"DDX6P2" 0.195733749334407 0 8.10304584143038 0 1 NA NA
"DEF6" 2.31492237861885 0.592075674023052 0.755577692245148 0.783606610014834 0.433270976036142 NA NA
"DEFA1" 0 NA NA NA NA NA NA
"DEFA10P" 0 NA NA NA NA NA NA
"DEFA11P" 0 NA NA NA NA NA NA
"DEFA1B" 0 NA NA NA NA NA NA
"DEFA3" 0 NA NA NA NA NA NA
"DEFA4" 0 NA NA NA NA NA NA
"DEFA5" 0.00936076753541151 0 8.1030458415391 0 1 NA NA
"DEFA6" 0 NA NA NA NA NA NA
"DEFA7P" 0 NA NA NA NA NA NA
"DEFA8P" 0 NA NA NA NA NA NA
"DEFA9P" 0 NA NA NA NA NA NA
"DEFB1" 0 NA NA NA NA NA NA
"DEFB103A" 0 NA NA NA NA NA NA
"DEFB103B" 0.159501043417312 0.432045982311597 8.10304584147605 0.0533189606431865 0.957477773280355 NA NA
"DEFB104A" 0 NA NA NA NA NA NA
"DEFB104B" 0 NA NA NA NA NA NA
"DEFB105A" 0 NA NA NA NA NA NA
"DEFB105B" 0 NA NA NA NA NA NA
"DEFB106A" 0 NA NA NA NA NA NA
"DEFB106B" 0 NA NA NA NA NA NA
"DEFB107A" 0 NA NA NA NA NA NA
"DEFB107B" 0 NA NA NA NA NA NA
"DEFB108A" 0 NA NA NA NA NA NA
"DEFB108B" 0.0928974709637766 0.43211579071311 8.10304584152747 0.0533275757244949 0.957470909205484 NA NA
"DEFB108C" 0 NA NA NA NA NA NA
"DEFB108D" 0 NA NA NA NA NA NA
"DEFB108E" 0 NA NA NA NA NA NA
"DEFB108F" 0 NA NA NA NA NA NA
"DEFB109A" 0 NA NA NA NA NA NA
"DEFB109B" 0 NA NA NA NA NA NA
"DEFB109D" 0 NA NA NA NA NA NA
"DEFB109F" 0 NA NA NA NA NA NA
"DEFB110" 0 NA NA NA NA NA NA
"DEFB112" 0.00880495685168251 0 8.1030458415403 0 1 NA NA
"DEFB113" 0 NA NA NA NA NA NA
"DEFB114" 0 NA NA NA NA NA NA
"DEFB115" 0 NA NA NA NA NA NA
"DEFB116" 0 NA NA NA NA NA NA
"DEFB117" 0 NA NA NA NA NA NA
"DEFB118" 0.286369884044026 0.111570483081088 3.97415564043312 0.0280740094690726 0.97760312333985 NA NA
"DEFB119" 0 NA NA NA NA NA NA
"DEFB121" 0 NA NA NA NA NA NA
"DEFB122" 0 NA NA NA NA NA NA
"DEFB123" 0 NA NA NA NA NA NA
"DEFB124" 0 NA NA NA NA NA NA
"DEFB125" 0 NA NA NA NA NA NA
"DEFB126" 0 NA NA NA NA NA NA
"DEFB127" 0 NA NA NA NA NA NA
"DEFB128" 0 NA NA NA NA NA NA
"DEFB129" 0 NA NA NA NA NA NA
"DEFB130B" 0 NA NA NA NA NA NA
"DEFB130C" 0 NA NA NA NA NA NA
"DEFB130D" 0 NA NA NA NA NA NA
"DEFB131A" 0.0625828320058729 0.432150562604594 8.1030458415403 0.0533318669368958 0.957467490178778 NA NA
"DEFB131B" 0 NA NA NA NA NA NA
"DEFB131C" 0 NA NA NA NA NA NA
"DEFB131D" 0 NA NA NA NA NA NA
"DEFB131E" 0 NA NA NA NA NA NA
"DEFB132" 0 NA NA NA NA NA NA
"DEFB133" 0 NA NA NA NA NA NA
"DEFB134" 0.00992447624296523 0 8.1030458415403 0 1 NA NA
"DEFB135" 0.0170484198135824 0 8.10304584152269 0 1 NA NA
"DEFB136" 0 NA NA NA NA NA NA
"DEFB4A" 0 NA NA NA NA NA NA
"DEFB4B" 0 NA NA NA NA NA NA
"DEFT1P" 0 NA NA NA NA NA NA
"DEFT1P2" 0 NA NA NA NA NA NA
"DEGS2" 0.0243581461435249 0 8.1030458415403 0 1 NA NA
"DELEC1" 0.110427626292606 0.111634241233829 8.10304584152949 0.0137768245937453 0.989008032075088 NA NA
"DENND10P1" 0 NA NA NA NA NA NA
"DENND1C" 0.104476441091795 0.432109364551431 8.10304584150592 0.0533267826695555 0.957471541072689 NA NA
"DENND2B-AS1" 0.229750919801152 0.798949327869882 5.64997483444057 0.141407590525842 0.887547958153808 NA NA
"DENND2C" 4.31192179720692 0.119570789915262 0.512121341238983 0.233481365228761 0.81538763812728 NA NA
"DENND2D" 1.97522365200707 0.739846243718626 0.919142668761799 0.804930800041403 0.420859613634285 NA NA
"DENND3-AS1" 4.1071725122227 -0.162305508105842 0.610138105496556 -0.266014377144582 0.790228136478979 NA NA
"DENND5B-AS1" 0.012093223816089 0 8.1030458415403 0 1 NA NA
"DENND6A-AS1" 0.143927294497457 0 8.10304584149748 0 1 NA NA
"DENND6A-DT" 0.117947390123659 0.432070449072182 8.1030458415315 0.0533219800951439 0.957475367528551 NA NA
"DENND6B" 8.97442856110486 -0.480198379471815 0.456520491631451 -1.05186599128496 0.292861037011751 0.567439145484946 NA
"DEPDC1-AS1" 0.606138562468964 1.46254030957238 1.71437427388814 0.853104442739561 0.393601387920371 NA NA
"DEPDC1P1" 0.189849566547952 0.111560046872575 8.10304584147418 0.0137676682392159 0.989015337096178 NA NA
"DEPDC1P2" 0.539007484075818 -1.10161495557847 1.88211349512976 -0.585307399595753 0.558341040271047 NA NA
"DEPDC4" 6.91535297897852 0.519526543041153 0.44415806006382 1.16968842795852 0.242126376725238 0.514879500438923 NA
"DEPDC7" 5.07230796382992 0.127814957885566 0.491798082871511 0.259893160093834 0.794946187490927 NA NA
"DEPP1" 6.00264163538636 0.511961090825216 0.441460217798897 1.15969926662437 0.246171268881777 NA NA
"DEPTOR" 0.573575673960748 1.2139180757687 1.60169134231485 0.757897632145704 0.448512267921111 NA NA
"DEPTOR-AS1" 0.22739458036196 0.432029360837832 7.16800455587015 0.0602719149339862 0.951939069904247 NA NA
"DERL3" 5.61004872049002 0.606274831419737 0.501550383478578 1.2088014512417 0.22673913392844 NA NA
"DES" 4.41978983643383 0.537350896329794 0.502272204974238 1.06984000111524 0.284691333553977 NA NA
"DET1" 4.46317681005737 0.122597427806349 0.526546201909478 0.232833182276806 0.815890945198511 NA NA
"DEUP1" 5.55250984880152 0.352473517318063 0.45826073574296 0.769154958795698 0.441801325322366 NA NA
"DFFB" 6.52271298454656 -0.192317703203888 0.43403768323232 -0.443089875910497 0.657700727756182 NA NA
"DFFBP1" 0.153903094174994 -0.133853307127556 8.10252201540981 -0.016519955993083 0.986819581679715 NA NA
"DGAT2" 1.68359398657481 -0.215760987909767 0.929736228586791 -0.23206688227878 0.816486066855908 NA NA
"DGAT2-DT" 0.0459937432359179 0.432177992716563 8.10304584153356 0.0533352520975952 0.957464793049999 NA NA
"DGAT2L6" 0.0178928294491029 0 8.10304584151932 0 1 NA NA
"DGAT2L7P" 0 NA NA NA NA NA NA
"DGCR11" 6.02399519058959 -0.641588018834907 0.606413511376243 -1.05800416184467 0.29005354500644 NA NA
"DGCR5" 7.6167709821586 0.556285382399274 0.391786081052817 1.41987020290361 0.155645472138386 0.4073692309443 NA
"DGKB" 1.5795484524556 -1.11069372286727 1.07568908028318 -1.03254159889294 0.301818470683817 NA NA
"DGKG" 0.717098346009778 1.29210113152134 1.43853988250581 0.898203203981119 0.369077225575551 NA NA
"DGKI" 1.40202420060708 -1.45653844130973 1.13815447907541 -1.27973703753551 0.200637634021297 NA NA
"DGKK" 0.129691288137006 1.60238282114909 8.09478932934329 0.197952380964446 0.843082320883322 NA NA
"DGKZP1" 0.0145588991855777 0 8.1030458415403 0 1 NA NA
"DGUOK-AS1" 0.252519985358052 1.3380429908671 5.47976802032279 0.244178765579986 0.807092372005789 NA NA
"DHCR24-DT" 0.712737370866556 -0.112385483439319 1.49748091106346 -0.075049693527984 0.940175173627263 NA NA
"DHDDS-AS1" 0.140261831025603 2.77453343319955 8.06592403157535 0.343982093352007 0.730859752735132 NA NA
"DHDH" 0.907647644966167 0.387386520732549 1.32404492738468 0.292578078523162 0.769844671693144 NA NA
"DHFRP1" 0 NA NA NA NA NA NA
"DHFRP2" 0 NA NA NA NA NA NA
"DHFRP3" 0 NA NA NA NA NA NA
"DHFRP5" 0 NA NA NA NA NA NA
"DHFRP6" 0 NA NA NA NA NA NA
"DHH" 0.743944894143558 0.487899188845738 1.70143271731851 0.286757850533564 0.774297738477947 NA NA
"DHRS11" 7.87517077365481 0.289541709183594 0.394588285858236 0.73378181654287 0.463081724497016 0.716228312179315 NA
"DHRS2" 3.00136132593826 0.0633450561026657 0.667184474893067 0.0949438401018224 0.924359434410727 NA NA
"DHRS3" 2.19129570631657 -0.25190036155923 0.859975860879115 -0.292915618935773 0.76958665003479 NA NA
"DHRS4L1" 0.101027257455293 0.111650824769082 8.10304584153245 0.0137788711741962 0.989006399295126 NA NA
"DHRS7C" 0 NA NA NA NA NA NA
"DHRS9" 0.0479186157384113 0 8.1030458415403 0 1 NA NA
"DHRSX-IT1" 0.213840055442277 0 8.10304584142831 0 1 NA NA
"DHX33-DT" 0 NA NA NA NA NA NA
"DHX35-DT" 1.6802883906343 0.294256189290902 0.890638863025241 0.330387771640011 0.741106980096234 NA NA
"DHX40P1" 0 NA NA NA NA NA NA
"DHX58" 0.64643689446236 -0.948239673645845 1.68404243203925 -0.563073504328271 0.573384832677057 NA NA
"DHX9-AS1" 2.41067337145595 0.10135842873972 0.705295059813508 0.143710674460871 0.885728941702149 NA NA
"DHX9P1" 0 NA NA NA NA NA NA
"DIAPH1-AS1" 0.0617675708654857 0 8.10304584153721 0 1 NA NA
"DIAPH2-AS1" 0.0976143721676075 0.111646380070105 8.10304584151877 0.0137783226522114 0.989006836910806 NA NA
"DIAPH3-AS1" 0 NA NA NA NA NA NA
"DIAPH3-AS2" 0 NA NA NA NA NA NA
"DICER1-AS1" 4.78311134382979 0.200745461756495 0.521419173974581 0.384998235155583 0.700238723085608 NA NA
"DIMT1P1" 0.0136372806150015 0.43221439055914 8.1030458415403 0.0533397439692851 0.957461214149338 NA NA
"DINOL" 0.68895188823265 -0.774704751542379 1.57345826553481 -0.492357991636379 0.622466290735594 NA NA
"DIO1" 0 NA NA NA NA NA NA
"DIO2" 0.500740809950983 0.704539414770043 2.19299283853408 0.321268452130923 0.748006961779265 NA NA
"DIO2-AS1" 0.0082374088221482 0 8.1030458415403 0 1 NA NA
"DIO3" 0.382032967825294 -0.778757784566882 2.42569849058456 -0.321044757866511 0.748176472825045 NA NA
"DIO3OS" 0.353122009264684 -1.03205928129277 3.20502811089949 -0.32201255202193 0.747443185441662 NA NA
"DIP2A-IT1" 0.34182306993818 0.617343708672132 3.17942161295252 0.194168557626066 0.846043901694318 NA NA
"DIP2C-AS1" 0.0805203651831405 0.111663321882408 8.1030458415351 0.0137804134477479 0.989005168855693 NA NA
"DIPK1A" 5.88987289164246 -0.106634541288404 0.475978791445115 -0.224032127491756 0.822732304400684 NA NA
"DIPK1C" 0.242119519828891 -0.264642056765153 4.5583810963583 -0.0580561500170699 0.9537039026618 NA NA
"DIPK2B" 0.0303028376604089 0 8.10304584153708 0 1 NA NA
"DIRAS1" 7.78392439634145 -0.544137557706888 0.536892316620002 -1.01349477513945 0.310823890529716 0.585863895023163 NA
"DIRAS3" 5.78359322070543 0.706086351163226 0.474023134600767 1.48956095098166 0.136339715868286 NA NA
"DIRC1" 0.0648579536511158 0.432168225875469 8.10304584153772 0.0533340467679566 0.957465753397042 NA NA
"DIRC3" 0.402617732998703 2.06950294064495 2.33276377494321 0.887146380989791 0.375000095836264 NA NA
"DIRC3-AS1" 1.39363513972824 -0.641749921997835 0.999888851017442 -0.641821259777843 0.520989244183461 NA NA
"DIS3L-AS1" 0.0106008753310464 0 8.10304584153717 0 1 NA NA
"DIS3L2P1" 0 NA NA NA NA NA NA
"DISC1" 7.10730682862996 0.1360147502543 0.417610794694563 0.325697400503691 0.744653311185502 0.887740557621729 NA
"DISC1-IT1" 0.117314632672745 0.432082189677019 8.1030458414872 0.0533234290079885 0.957474213105721 NA NA
"DISC1FP1" 0.0102248976740533 0 8.1030458415403 0 1 NA NA
"DISP2" 5.62498321915247 -1.05664029639224 0.637390094822544 -1.65776077315167 0.0973657618151204 NA NA
"DISP3" 0.293715336349845 0.432098658386997 5.17473928469928 0.0835015320800084 0.933452759224748 NA NA
"DKFZP434A062" 0.547500492644907 0.66642954902521 2.00344723525869 0.332641427883254 0.739404967572455 NA NA
"DKK1" 0.244533329776233 0.432115376223448 4.96722593229323 0.0869933001062331 0.930676837659193 NA NA
"DKK2" 4.2704996589305 -0.0501923920530048 0.599813888653933 -0.0836799430664129 0.933310904319446 NA NA
"DKK4" 0.050062346064113 0.432171073958971 8.10304584152896 0.0533343982510933 0.957465473352656 NA NA
"DKKL1" 2.48902742471388 -1.72050910559732 1.23712091418383 -1.39073641539105 0.164305370711156 NA NA
"DKKL1P1" 0 NA NA NA NA NA NA
"DLEC1" 0.652810064819284 1.12287843470654 1.50468621510433 0.746254217945823 0.45551386173315 NA NA
"DLEC1P1" 0 NA NA NA NA NA NA
"DLEU2L" 2.03673066120399 0.456311584911752 0.703283117072165 0.648830568848889 0.516447896485489 NA NA
"DLEU7" 0.995577528968581 -0.560744358186224 1.32112512002466 -0.424444550850533 0.671241635914391 NA NA
"DLG1-AS1" 0.360696543495916 0.0390790580591867 3.20063475549263 0.0122097836974753 0.990258244145885 NA NA
"DLG2" 6.77616686032489 -0.157933357040216 0.467302844289069 -0.337967891636712 0.735387384292148 0.884692519393097 NA
"DLG2-AS2" 0.00936076753541151 0 8.1030458415391 0 1 NA NA
"DLG3-AS1" 0.165373522054326 -0.194740661152071 8.10274311948755 -0.0240339176844579 0.980825554115036 NA NA
"DLG4" 4.74138146151604 0.059115226595132 0.5067694408505 0.116651127376426 0.907136520468472 NA NA
"DLG5-AS1" 4.25981493081475 -0.250740933837867 0.594311333655344 -0.421901652616436 0.673096803726556 NA NA
"DLGAP1" 6.66151222316875 0.170599214828368 0.448546913475283 0.380337506965743 0.703694897182278 NA NA
"DLGAP1-AS3" 0.0636846205560909 0.111692452542808 8.10304584153774 0.0137840084737336 0.989002300712377 NA NA
"DLGAP1-AS4" 0.0975114398343252 0.432104912422536 8.10304584152701 0.0533262332304794 0.957471978838761 NA NA
"DLGAP1-AS5" 0 NA NA NA NA NA NA
"DLGAP2" 0.287381914663639 -1.09188792986893 3.9355318117064 -0.277443553275585 0.781439542984391 NA NA
"DLGAP2-AS1" 0.0189821985047217 0 8.1030458415403 0 1 NA NA
"DLGAP3" 0.237813697322907 0.113829148325523 4.55595303225982 0.0249847062775935 0.980067162424116 NA NA
"DLGAP4-AS1" 0.558115096816004 1.78426173729455 1.77723076233458 1.00395614070439 0.315399754483691 NA NA
"DLGAP5P1" 0 NA NA NA NA NA NA
"DLGAP5P2" 0 NA NA NA NA NA NA
"DLK2" 2.4499677579864 -0.735663241750088 0.972647975281917 -0.756350972238296 0.449438794735281 NA NA
"DLL1" 5.56887204660133 0.285066905228412 0.510871342446858 0.55800136265828 0.576843453673111 NA NA
"DLL4" 0.45713071938183 1.14880969740779 2.00541126290828 0.57285491442876 0.56674293358141 NA NA
"DLSTP1" 0.0130470327679838 0 8.1030458415403 0 1 NA NA
"DLX1" 0.381842613264555 -0.514583118605724 3.64390749236565 -0.141217393603934 0.887698205664004 NA NA
"DLX2" 0.186979200037245 0.982851253245554 8.09673604317131 0.121388575347529 0.903383265515544 NA NA
"DLX2-DT" 0 NA NA NA NA NA NA
"DLX3" 0.678202191641387 -2.06275926528461 1.7765359400182 -1.16111316344294 0.245595882227654 NA NA
"DLX4" 0.80416350262979 1.08051402891894 1.54810951910798 0.697957099018121 0.485204023949013 NA NA
"DLX5" 0.276662977700455 -0.490633410682693 3.67880741089523 -0.133367517209415 0.893902733395644 NA NA
"DLX6" 0.0558525886661256 0.432155368351858 8.10304584153831 0.0533324600160248 0.957467017642598 NA NA
"DLX6-AS1" 0.246089124394527 0.111569559386802 4.96079932503457 0.0224902383823043 0.98205689867454 NA NA
"DM1-AS" 0.326248197784361 -0.549190797182135 3.29490713244106 -0.166678687776933 0.867622875623248 NA NA
"DMAC1P1" 0 NA NA NA NA NA NA
"DMBT1" 0.0110535018371743 0 8.10304584153701 0 1 NA NA
"DMBT1L1" 0.223886133209297 -1.059183533427 6.41848455657606 -0.165020812014234 0.868927601011392 NA NA
"DMBX1" 0.406333601560297 -0.779549533707006 2.28442163837128 -0.341245906890814 0.732918466380884 NA NA
"DMC1" 5.2236223189773 0.607673011899572 0.483928468443326 1.25570833609831 0.209221735748349 NA NA
"DMD-AS3" 0 NA NA NA NA NA NA
"DMGDH" 0.10503818176369 0.120276937379707 8.10285642342912 0.014843770035457 0.988156819982328 NA NA
"DMP1" 0.370302847315417 1.06426531571098 3.39679490531345 0.313314564281229 0.75404168609714 NA NA
"DMRT1" 0.0337849600419678 0 8.10304584152297 0 1 NA NA
"DMRT2" 0.257723701119431 0.836484433194401 4.05654127442615 0.206206316318754 0.836629754166031 NA NA
"DMRT3" 6.66857542186419 0.458071352426466 0.412025960170471 1.11175361920629 0.266244098709703 NA NA
"DMRTB1" 0 NA NA NA NA NA NA
"DMRTC1" 0.344445250071474 -0.603673329154323 2.40028757940418 -0.251500417839171 0.801427239183614 NA NA
"DMRTC1B" 1.06040898012744 -0.773499768402227 1.14379385831473 -0.67625801867996 0.498876841905358 NA NA
"DMRTC2" 0.0658037494829062 0 8.1030458415063 0 1 NA NA
"DMTF1-AS1" 5.82847587495356 0.132877692904983 0.438881990868372 0.302764058835204 0.762069675484881 NA NA
"DMTN" 1.08920218938269 0.287814370491529 1.28393065951553 0.224166599931596 0.822627671540413 NA NA
"DMXL1-DT" 0.0948691553014437 1.77116351084674 8.09898083789252 0.218689677911081 0.826891790207614 NA NA
"DNAAF1" 1.68194708380326 0.933468411415879 1.11023332492017 0.840785797420552 0.400467945056437 NA NA
"DNAAF11P1" 0 NA NA NA NA NA NA
"DNAAF3" 1.40249148853125 -1.12419571857687 1.28742298713307 -0.873213955174376 0.382546469790823 NA NA
"DNAAF3-AS1" 0.104195937916898 0 8.10304584150767 0 1 NA NA
"DNAAF6" 0.459966962893517 2.05116105405654 3.0144563546779 0.680441450370812 0.496224982753057 NA NA
"DNAAF8" 0.687117372556648 1.08065410085148 1.7113000613677 0.631481366270625 0.52772582919027 NA NA
"DNAH1" 0.511036014341494 0.469882858842904 1.76479217551468 0.26625393367118 0.790043648490365 NA NA
"DNAH10" 0.782959336299034 -1.17449008487048 1.65184215751043 -0.711018349743906 0.477072864906795 NA NA
"DNAH10OS" 6.56889514968044 -0.386194791319216 0.529263043394495 -0.729684031672243 0.465583344037829 NA NA
"DNAH11" 1.38354735335636 0.70084837316962 1.00612875372186 0.696579210739233 0.486066169871758 NA NA
"DNAH12" 1.08881044335063 0.607200102131695 1.02209231575011 0.594075596474939 0.552461552109796 NA NA
"DNAH17" 0.881739723934081 0.3686476822703 1.40914700701072 0.261610520716591 0.793621732082724 NA NA
"DNAH17-AS1" 0.11776027758685 0.432075411369096 8.10304584150162 0.053322592494309 0.957474879598863 NA NA
"DNAH2" 0.447584917124016 1.46396633792122 2.27719169987128 0.642882344074928 0.520300446708582 NA NA
"DNAH3" 0.38026465469557 0.111598697572633 2.19012561793341 0.0509553866037771 0.95936107066727 NA NA
"DNAH6" 2.92815705534871 -0.133023233074725 0.69078911623801 -0.192567065617885 0.84729803995147 NA NA
"DNAH7" 3.34367034041172 -0.303439242924846 0.709394244860976 -0.427744156543464 0.668837397823378 NA NA
"DNAH8" 0.0837347624127311 0 8.10304584149371 0 1 NA NA
"DNAH8-AS1" 0 NA NA NA NA NA NA
"DNAH8-DT" 0.014682632128395 0 8.10304584153901 0 1 NA NA
"DNAH9" 0.419083987046685 1.67441002825962 2.54594490399419 0.657677244166882 0.510745547669537 NA NA
"DNAI1" 0.385337198534993 0.694251148063539 3.22450654734881 0.215304617270619 0.829529829982982 NA NA
"DNAI2" 0.0393016912901042 1.81814489608672 8.09653854117409 0.224558295726098 0.822322911446008 NA NA
"DNAI3" 6.23350902333457 -0.765612457688016 0.543227583409557 -1.4093769923881 0.158723723541124 NA NA
"DNAI4" 7.46212826163415 -0.0227679871909003 0.43874002550933 -0.0518940280510517 0.958613132790949 0.983625798054155 NA
"DNAI7" 1.95067679653934 -1.15671014171536 1.05308334312311 -1.09840322636281 0.272028454180921 NA NA
"DNAJA1P1" 0.0248187346965349 0 8.10304584152645 0 1 NA NA
"DNAJA1P2" 0 NA NA NA NA NA NA
"DNAJA1P3" 0.120679865342636 0 8.10304584149925 0 1 NA NA
"DNAJA1P4" 0 NA NA NA NA NA NA
"DNAJA1P5" 0 NA NA NA NA NA NA
"DNAJA1P6" 0 NA NA NA NA NA NA
"DNAJA2-DT" 0.17809463983184 0 8.1030458414869 0 1 NA NA
"DNAJA4-DT" 0 NA NA NA NA NA NA
"DNAJB12P1" 0 NA NA NA NA NA NA
"DNAJB13" 0.220604082982658 0.111557265947898 6.4298431630297 0.0173499202265662 0.986157461003108 NA NA
"DNAJB1P1" 0 NA NA NA NA NA NA
"DNAJB1P2" 0 NA NA NA NA NA NA
"DNAJB3" 0 NA NA NA NA NA NA
"DNAJB5-DT" 0 NA NA NA NA NA NA
"DNAJB5P1" 0 NA NA NA NA NA NA
"DNAJB6P1" 0.010468704978083 0 8.1030458415403 0 1 NA NA
"DNAJB6P2" 0 NA NA NA NA NA NA
"DNAJB6P3" 0.0294023318462201 0 8.10304584153991 0 1 NA NA
"DNAJB6P4" 0 NA NA NA NA NA NA
"DNAJB6P5" 0 NA NA NA NA NA NA
"DNAJB6P6" 0.0127985154158495 0 8.1030458415403 0 1 NA NA
"DNAJB6P7" 0.0600424242102879 0.432141346850158 8.10304584152201 0.053330729617221 0.957468396339008 NA NA
"DNAJB6P8" 0.0117105097379052 0.43221439055914 8.1030458415403 0.0533397439692851 0.957461214149338 NA NA
"DNAJB7" 0.0171273340374829 0 8.10304584153869 0 1 NA NA
"DNAJB8" 0 NA NA NA NA NA NA
"DNAJB8-AS1" 0.0101711875132875 0 8.10304584154004 0 1 NA NA
"DNAJC12" 2.19725695540458 -0.0353385300186893 0.752075775295529 -0.0469879913427646 0.962522798478112 NA NA
"DNAJC17P1" 0 NA NA NA NA NA NA
"DNAJC19P1" 0 NA NA NA NA NA NA
"DNAJC19P2" 0 NA NA NA NA NA NA
"DNAJC19P3" 0 NA NA NA NA NA NA
"DNAJC19P4" 0 NA NA NA NA NA NA
"DNAJC19P5" 0.147142961313673 0 8.10304584150052 0 1 NA NA
"DNAJC19P6" 0.0732995878479422 1.52228735560322 8.09617967929109 0.188025391716173 0.850856746453182 NA NA
"DNAJC19P7" 0 NA NA NA NA NA NA
"DNAJC19P8" 0 NA NA NA NA NA NA
"DNAJC19P9" 0.00986299089135307 0 8.10304584153878 0 1 NA NA
"DNAJC22" 1.19673449697658 -0.279479112627545 1.29463352676154 -0.215875077271209 0.829085124513258 NA NA
"DNAJC27-AS1" 2.70868592151743 0.519057064172253 0.656506301499818 0.790635311475981 0.429156834740741 NA NA
"DNAJC28" 4.7245908584587 -0.251089688094828 0.569594829929799 -0.440821571582338 0.659342175469275 NA NA
"DNAJC5B" 0.4399144265579 0.886072878230527 2.58273062264275 0.343075995019513 0.731541289604504 NA NA
"DNAJC5G" 0.120281470208911 -0.208820269026318 8.10304584152054 -0.0257705896165994 0.979440320141015 NA NA
"DNAJC8P1" 0.0618833527511709 1.86813370099759 8.09503120498033 0.230775355115154 0.817489328243132 NA NA
"DNAJC8P2" 2.31524836086958 1.06410547284076 0.669469228084765 1.58947630182343 0.111952900169402 NA NA
"DNAJC8P3" 0 NA NA NA NA NA NA
"DNAJC8P4" 0.411635366049144 2.02377781893098 3.24787787720281 0.62310773232457 0.533213728830446 NA NA
"DNAJC9-AS1" 6.54836884418449 0.327444682333188 0.431598216016996 0.758679415672778 0.448044353332445 NA NA
"DNASE1L2" 2.18334711296869 -0.924277444983082 0.934274567145579 -0.989299588671196 0.322516585255074 NA NA
"DNASE1L3" 0.118790500053981 0.432081139985607 8.10304584151736 0.0533232994649697 0.957474316319254 NA NA
"DNASE2B" 0.0329457337445717 0.432184129539438 8.10304584153826 0.0533360094452327 0.957464189632889 NA NA
"DND1" 2.5243781073822 0.382042849760872 0.722586932927415 0.528715414508124 0.597002882454452 NA NA
"DND1P1" 0.110830824484655 0.111643210455983 8.10304584151348 0.0137779314889239 0.989007148984331 NA NA
"DNHD1" 2.79022035384113 -0.763424202183636 0.831447934601894 -0.918186419633324 0.358521277199253 NA NA
"DNM1" 5.61061236946566 -0.454361106169618 0.54329861042404 -0.836300880311459 0.402985658048241 NA NA
"DNM1P17" 0 NA NA NA NA NA NA
"DNM1P24" 0 NA NA NA NA NA NA
"DNM1P28" 0 NA NA NA NA NA NA
"DNM1P30" 0 NA NA NA NA NA NA
"DNM1P31" 0 NA NA NA NA NA NA
"DNM1P32" 0 NA NA NA NA NA NA
"DNM1P33" 0 NA NA NA NA NA NA
"DNM1P34" 0 NA NA NA NA NA NA
"DNM1P35" 2.37922875688584 0.328481826268966 0.667502629945528 0.4921056660043 0.622644646994189 NA NA
"DNM1P38" 0 NA NA NA NA NA NA
"DNM1P41" 3.34983130628881 -1.17878648432891 0.837143983938802 -1.40810482658272 0.159100032055633 NA NA
"DNM1P46" 0 NA NA NA NA NA NA
"DNM1P47" 0.0111582819844231 0 8.1030458415403 0 1 NA NA
"DNM1P48" 0 NA NA NA NA NA NA
"DNM1P49" 0 NA NA NA NA NA NA
"DNM1P5" 0 NA NA NA NA NA NA
"DNM1P50" 0 NA NA NA NA NA NA
"DNM1P51" 0 NA NA NA NA NA NA
"DNM3" 2.71541963478508 -1.55235308929333 1.03083002532636 -1.5059253719369 0.132086332492938 NA NA
"DNM3-IT1" 0.032077379170666 0 8.10304584152738 0 1 NA NA
"DNM3OS" 0.156604181372475 0.736457398928511 8.08397986508212 0.0911008452791377 0.927412461001936 NA NA
"DNMBP-AS1" 0.209167833162222 0.11153434349889 8.10304584146427 0.0137644961760127 0.989017867796632 NA NA
"DNMT3AP1" 0.0355882561263039 0 8.10304584153949 0 1 NA NA
"DNMT3L" 0 NA NA NA NA NA NA
"DNMT3L-AS1" 0 NA NA NA NA NA NA
"DNPEP-AS1" 0.241802145119527 -0.216197040038781 5.0104388305671 -0.0431493223148103 0.96558250236389 NA NA
"DNTT" 0.0368736570987588 0 8.10304584153149 0 1 NA NA
"DOC2A" 0.97084195563667 -0.790130396091614 1.40453593708652 -0.562556197551349 0.573737126108012 NA NA
"DOC2B" 0.922760779669586 -2.47406053688463 1.47641849386637 -1.67571765536863 0.0937935099094065 NA NA
"DOC2GP" 0 NA NA NA NA NA NA
"DOCK10" 6.88434268166096 -0.168494163268316 0.461643067461612 -0.364987963958382 0.715120390773822 0.872981532653687 NA
"DOCK11" 8.74789819657636 -0.284896055311215 0.386288824397563 -0.737520832386298 0.460805679291652 0.714358476195086 NA
"DOCK11P1" 0.127800827655515 -0.208841622914462 8.10304584152845 -0.0257732249081129 0.979438218180771 NA NA
"DOCK2" 4.65744770326248 0.461470915441976 0.546254626598937 0.844790859374799 0.398227618991198 NA NA
"DOCK3" 9.31933214796448 -0.46197330321435 0.410885030583201 -1.12433714744642 0.260870024960077 0.534182592913773 NA
"DOCK4" 8.77558614835492 0.661598156290276 0.351625429099331 1.88154240717153 0.0598981722371062 0.231602148078968 NA
"DOCK4-AS1" 0 NA NA NA NA NA NA
"DOCK6-AS1" 0.0677556237734691 -0.220545557597926 8.10281520709046 -0.0272183866916939 0.978285550679351 NA NA
"DOCK7-DT" 0.413519749169545 1.43998709451971 2.00043737143575 0.71983612937915 0.471625897064824 NA NA
"DOCK8" 3.51613882630786 0.689379586332281 0.606888282169459 1.13592502374233 0.255987944427881 NA NA
"DOCK8-AS1" 1.46027273488009 -0.903040295871408 1.13414411737799 -0.796230639505618 0.425897991853183 NA NA
"DOCK8-AS2" 0 NA NA NA NA NA NA
"DOCK9" 3.3272234347087 1.07434349554856 0.539289844167674 1.99214486823254 0.0463551652310537 NA NA
"DOCK9-AS1" 0 NA NA NA NA NA NA
"DOCK9-DT" 0.18414388155619 0.111560710848732 8.10304584142551 0.0137677501808512 0.989015271722409 NA NA
"DOHH" 8.55728453124348 -0.097273996630356 0.421770456233232 -0.230632551884016 0.81760027652528 0.923084730828223 NA
"DOK2" 0.0353937021471315 0 8.10304584153663 0 1 NA NA
"DOK3" 2.09604382060964 -0.197471232312187 1.12146143775116 -0.176083836380653 0.860228079216733 NA NA
"DOK4" 6.99620228526331 -0.355142139863876 0.455289744225655 -0.780035448564502 0.435370010078267 0.69509322489999 NA
"DOK6" 3.88983732489353 -1.49674727300915 0.827066705625481 -1.80970562933882 0.0703414490919866 NA NA
"DOK7" 0.734803192467611 1.57320673516138 1.49166018560242 1.05466831544212 0.291577047593536 NA NA
"DONSONP1" 0.0101711875132875 0 8.10304584154004 0 1 NA NA
"DPEP1" 0 NA NA NA NA NA NA
"DPEP2" 0.0799596357634216 0.432121767574776 8.10304584151926 0.0533283133313432 0.957470321516618 NA NA
"DPEP2NB" 0.1261090986244 1.30161710396959 8.09659130510482 0.160761122171121 0.872281546895859 NA NA
"DPEP3" 0.00894641472455145 0 8.10304584153714 0 1 NA NA
"DPF1" 5.84727641063271 1.0705404473657 0.462740895176542 2.31347706356767 0.0206964243927303 NA NA
"DPF3" 1.28517549102654 -1.14743256486471 1.30605780562041 -0.878546539002275 0.379647193475852 NA NA
"DPH1-AS1" 0.0165434135685007 0 8.10304584153354 0 1 NA NA
"DPH3P1" 0 NA NA NA NA NA NA
"DPH3P2" 0 NA NA NA NA NA NA
"DPH6-DT" 0.420442270921147 0.732698135320643 2.35309703527677 0.3113760819619 0.755514734597094 NA NA
"DPP10" 5.58776983748803 0.532284977153372 0.471456287806279 1.12902296760137 0.258888144982331 NA NA
"DPP10-AS1" 5.3098000397526 0.435503766800824 0.525742940729046 0.828358753037962 0.40746735848407 NA NA
"DPP10-AS2" 0 NA NA NA NA NA NA
"DPP10-AS3" 0 NA NA NA NA NA NA
"DPP3-DT" 7.70679669225146 -0.0920509084647472 0.435304418729285 -0.211463299025213 0.832525767783186 0.929619210114369 NA
"DPP3P1" 0 NA NA NA NA NA NA
"DPP3P2" 0 NA NA NA NA NA NA
"DPP4" 1.9076516431596 -1.50148299755983 1.14610883654435 -1.31007016932787 0.190172098852428 NA NA
"DPP4-DT" 0.0342878978739121 1.88927127911291 8.09411709043586 0.233412892104724 0.815440803175107 NA NA
"DPP6" 5.53770022202623 0.317032779023976 0.50042329896326 0.633529213529387 0.526388109828203 NA NA
"DPP7" 2.39472167913565 -0.241692393986531 0.790889879393333 -0.30559550739469 0.759912641521013 NA NA
"DPP9-AS1" 0 NA NA NA NA NA NA
"DPPA2" 1.80118315329804 -0.063978484006433 1.0015313389391 -0.0638806610626925 0.949065251059291 NA NA
"DPPA2P1" 0 NA NA NA NA NA NA
"DPPA2P2" 0.132340822009309 1.73935208455192 8.09619712385676 0.214835688650248 0.829895426976 NA NA
"DPPA2P3" 0 NA NA NA NA NA NA
"DPPA2P4" 0.0203960851873408 0 8.1030458415403 0 1 NA NA
"DPPA3" 0 NA NA NA NA NA NA
"DPPA3P1" 0 NA NA NA NA NA NA
"DPPA3P10" 0 NA NA NA NA NA NA
"DPPA3P11" 0 NA NA NA NA NA NA
"DPPA3P12" 0 NA NA NA NA NA NA
"DPPA3P2" 0 NA NA NA NA NA NA
"DPPA3P3" 0 NA NA NA NA NA NA
"DPPA3P5" 0 NA NA NA NA NA NA
"DPPA3P6" 0 NA NA NA NA NA NA
"DPPA3P7" 0 NA NA NA NA NA NA
"DPPA3P8" 0 NA NA NA NA NA NA
"DPPA3P9" 0 NA NA NA NA NA NA
"DPPA4P2" 0.0797584094235125 -0.122125687461188 8.10243726143036 -0.0150727100402908 0.987974172722229 NA NA
"DPPA4P3" 0 NA NA NA NA NA NA
"DPPA5" 0 NA NA NA NA NA NA
"DPPA5P1" 0.0567675555216922 0 8.10304584151989 0 1 NA NA
"DPPA5P2" 0 NA NA NA NA NA NA
"DPPA5P4" 0 NA NA NA NA NA NA
"DPRX" 0.00992447624296523 0 8.1030458415403 0 1 NA NA
"DPRXP1" 0.0136681528792657 0 8.1030458415403 0 1 NA NA
"DPRXP2" 0 NA NA NA NA NA NA
"DPRXP3" 0.17559462787078 0.113075565676995 8.10301470375777 0.0139547526212135 0.988866079695769 NA NA
"DPRXP4" 0.318772996831442 -0.642048620830269 3.00866066925853 -0.213400144253721 0.831014867996659 NA NA
"DPRXP5" 0.0145588991855777 0 8.1030458415403 0 1 NA NA
"DPRXP6" 0.0102248976740533 0 8.1030458415403 0 1 NA NA
"DPRXP7" 0 NA NA NA NA NA NA
"DPT" 0.0146475471832474 0 8.1030458415403 0 1 NA NA
"DPY19L1P1" 1.32555076017254 0.170336025543491 1.21172485840786 0.140573187354845 0.888207131258635 NA NA
"DPY19L1P2" 0.0228636994047391 0 8.1030458415403 0 1 NA NA
"DPY19L2P1" 0 NA NA NA NA NA NA
"DPY19L2P2" 3.96006759354565 -0.646966034380235 0.647410400627465 -0.999313625102718 0.317642787120228 NA NA
"DPY19L2P3" 3.52268188789008 0.403360653993731 0.562977118472217 0.716477882952604 0.473696319409949 NA NA
"DPY19L2P4" 0.48023477160013 -0.947930512163669 2.37961206397354 -0.398355062371297 0.690368477731819 NA NA
"DPY19L2P5" 0 NA NA NA NA NA NA
"DPY19L3-DT" 2.36696947805756 0.185895243671041 0.820649227155033 0.226522169911119 0.820795318217155 NA NA
"DPY19L4P1" 0 NA NA NA NA NA NA
"DPY19L4P2" 0 NA NA NA NA NA NA
"DPYD" 1.26543949976685 -0.263609369503218 1.05305498300542 -0.250328210546877 0.802333541943455 NA NA
"DPYD-AS1" 0.00992447624296523 0 8.1030458415403 0 1 NA NA
"DPYD-AS2" 0 NA NA NA NA NA NA
"DPYD-IT1" 0.145583658677928 -0.783694001555858 8.09930615791996 -0.0967606343402043 0.922916486435552 NA NA
"DPYS" 0.209158080677895 0.968104807542875 5.86719469602169 0.165003013825212 0.868941609884097 NA NA
"DQX1" 0.477408118042099 1.26178804064504 1.86178329332734 0.677730885848697 0.49794233960431 NA NA
"DRAIC" 2.1807173970636 -0.651162242130212 0.838343738658552 -0.776724644203996 0.437321243873749 NA NA
"DRAXINP1" 0 NA NA NA NA NA NA
"DRC1" 1.38966018768664 -0.19408959952316 1.18001499399251 -0.164480621442334 0.869352800831938 NA NA
"DRC3" 1.14327480728649 1.10036951035201 1.34104855605603 0.820529208568071 0.411914485268759 NA NA
"DRC7" 0.323114808203679 0.111582739450111 3.27852633372687 0.0340344191541903 0.972849704075404 NA NA
"DRD1" 0.0112725434963834 0 8.10304584153469 0 1 NA NA
"DRD2" 0.305804150198285 0.432145380157865 3.86240820783967 0.111884958011617 0.910914623478645 NA NA
"DRD3" 0.0109184814739803 0 8.1030458415403 0 1 NA NA
"DRD5" 1.18264608788376 -1.5685486322503 1.47376298394576 -1.06431539490208 0.287185846225568 NA NA
"DRD5P1" 0.307979383961476 2.3501774167724 4.16723456881785 0.563965713463327 0.572777466411879 NA NA
"DRD5P2" 0.184768592803112 2.50886686512377 8.06971444245593 0.310899088563067 0.755877337386897 NA NA
"DRG1P1" 0.463691709071599 -0.279133251260073 2.4072572732554 -0.115954889558852 0.907688293466604 NA NA
"DRG1P2" 0.195853026688815 1.44123111728346 7.70005840612688 0.187171452639461 0.85152620676734 NA NA
"DRGX" 0.236798092482497 0.120226400625054 5.57177508842451 0.0215777555118525 0.982784777930572 NA NA
"DRICH1" 0.0516165133618249 0.432164299097285 8.10304584151779 0.0533335621628836 0.957466139506414 NA NA
"DRP2" 0.597451714540522 0.829444013208064 1.38627537427576 0.598325577009833 0.549622713593579 NA NA
"DSC1" 0.266501688904778 -0.569911139377904 4.80729205935832 -0.118551386589559 0.90563078151605 NA NA
"DSCAM" 0.619147304457081 -0.795932964799725 2.6215168362689 -0.303615431260226 0.761420893799311 NA NA
"DSCAM-AS1" 0.015427605311482 0.43221439055914 8.1030458415403 0.0533397439692851 0.957461214149338 NA NA
"DSCAM-IT1" 0 NA NA NA NA NA NA
"DSCAML1" 0.0384492284249283 0.11172462418825 8.1030458415403 0.0137879787888517 0.988999133160259 NA NA
"DSCAS" 0.132238655633126 2.06647736028939 8.07688110905106 0.255850907347599 0.798065963371016 NA NA
"DSCR10" 0 NA NA NA NA NA NA
"DSCR4" 0 NA NA NA NA NA NA
"DSCR4-IT1" 0 NA NA NA NA NA NA
"DSCR8" 0 NA NA NA NA NA NA
"DSCR9" 0.741229943321981 -1.54287105572867 1.66250159744694 -0.928041848560034 0.353385862188695 NA NA
"DSEL-AS1" 0.0695645402964614 0 8.10304584153689 0 1 NA NA
"DSG1" 0.0123199367350616 0 8.1030458415403 0 1 NA NA
"DSG1-AS1" 0.0593336910827359 0.43216853913939 8.10304584153494 0.0533340854279957 0.957465722594634 NA NA
"DSG2-AS1" 0.273613209052466 -0.19723349065023 4.78497061063138 -0.0412193734715968 0.96712100900024 NA NA
"DSG3" 5.07961118483069 0.549525140626075 0.524824216380855 1.04706513814388 0.295069536673281 NA NA
"DSG4" 0.0218128704516235 0 8.10304584153768 0 1 NA NA
"DSP-AS1" 2.67272837697723 -2.44681534966359 1.21803810310442 -2.00881675493352 0.0445565706999961 NA NA
"DSPP" 0.104954909032986 0.111654512597069 8.10304584150052 0.0137793262905191 0.989006036199309 NA NA
"DST-AS1" 0.417688890401164 0.738442322331902 2.28790371871828 0.322759352279732 0.746877498944767 NA NA
"DSTNP1" 0.0117105097379052 0.43221439055914 8.1030458415403 0.0533397439692851 0.957461214149338 NA NA
"DSTNP2" 4.03887026064274 0.202360809823861 0.580096333801179 0.348840008172191 0.727209425669868 NA NA
"DSTNP3" 0.0165408896266413 0 8.1030458415403 0 1 NA NA
"DSTNP4" 0 NA NA NA NA NA NA
"DSTNP5" 0 NA NA NA NA NA NA
"DTD1-AS1" 0 NA NA NA NA NA NA
"DTHD1" 0.0226222267510823 0 8.10304584153025 0 1 NA NA
"DTNB-AS1" 0 NA NA NA NA NA NA
"DTWD1P1" 0.00981666663675529 0 8.1030458415403 0 1 NA NA
"DTWD1P2" 0.0804211447467591 0.1116703335762 8.1030458415282 0.0137812787635839 0.989004478499103 NA NA
"DTX1" 1.32030083382786 -0.800395823849834 1.14863113325981 -0.696825813504042 0.485911809452428 NA NA
"DTX2P1" 0.0739665909629428 0 8.10304584149072 0 1 NA NA
"DTX2P1-UPK3BP1-PMS2P11" 9.52006732164806 0.111357393935881 0.45606638313095 0.244169265823539 0.807099729094755 0.917663831948959 NA
"DTX3L" 9.6167927877896 0.196778106655945 0.346352102599707 0.568144686228076 0.569936727000259 0.791139179234851 NA
"DUOX1" 0.531527860665338 -1.17946623932277 1.98958443789327 -0.592820398500747 0.553301354764577 NA NA
"DUOXA1" 0.0471768657585393 0.432185565109798 8.1030458415403 0.0533361866095089 0.957464048477167 NA NA
"DUOXA2" 0 NA NA NA NA NA NA
"DUSP12P1" 0 NA NA NA NA NA NA
"DUSP13A" 0.0869646309227558 0.111557168719112 8.10304358076931 0.0137673168861966 0.989015617408761 NA NA
"DUSP13B" 0.481809940003019 0.524653692024381 1.67192920162736 0.313801380772411 0.753671895617267 NA NA
"DUSP15" 1.41260190433258 -1.15777704743333 1.21820944000419 -0.950392444364366 0.341912881699483 NA NA
"DUSP19" 3.57188795157997 0.302920459543389 0.600694295421798 0.504283895905292 0.614061892444434 NA NA
"DUSP2" 2.83276817765457 0.138154994958108 0.816490302905288 0.169205922552315 0.865634671440345 NA NA
"DUSP21" 0 NA NA NA NA NA NA
"DUSP26" 3.56725098206431 0.320260077149498 0.601422862331653 0.532503995454851 0.594376975305855 NA NA
"DUSP28" 6.69153176461567 0.070136672339449 0.453348908344213 0.154707932562609 0.87705157601347 NA NA
"DUSP29" 0.0130470327679838 0 8.1030458415403 0 1 NA NA
"DUSP5-DT" 0.957181318354103 -0.531341949653213 1.19508388976686 -0.444606403117749 0.656604219329701 NA NA
"DUSP5P1" 0 NA NA NA NA NA NA
"DUSP5P2" 0.00888992521533467 0 8.1030458415403 0 1 NA NA
"DUSP8P1" 0.0272727954462073 0.432197636471522 8.10304584152984 0.0533376763409651 0.957462861532966 NA NA
"DUSP8P5" 0.547209327417934 0.290548861540523 1.563305341112 0.185855478069212 0.852558097157698 NA NA
"DUSP9" 0.457627093651018 -0.860569599658788 1.93365620614689 -0.44504788230872 0.656285151429395 NA NA
"DUT-AS1" 3.96514759950386 -0.037701635780129 0.630192660882931 -0.0598255710044403 0.952294559332331 NA NA
"DUTP1" 0 NA NA NA NA NA NA
"DUTP2" 0.010399839673666 0 8.1030458415403 0 1 NA NA
"DUTP3" 0 NA NA NA NA NA NA
"DUTP4" 0 NA NA NA NA NA NA
"DUTP5" 0.0210395311113303 0.111745213968788 8.1030458415403 0.0137905197815772 0.988997105934136 NA NA
"DUTP6" 0.431970946037785 0.872313422791817 2.31641595455829 0.376578921879407 0.706486554423515 NA NA
"DUTP7" 0 NA NA NA NA NA NA
"DUTP8" 0 NA NA NA NA NA NA
"DUX4" 0 NA NA NA NA NA NA
"DUX4L10" 0 NA NA NA NA NA NA
"DUX4L11" 0 NA NA NA NA NA NA
"DUX4L12" 0 NA NA NA NA NA NA
"DUX4L13" 0 NA NA NA NA NA NA
"DUX4L16" 0 NA NA NA NA NA NA
"DUX4L17" 0 NA NA NA NA NA NA
"DUX4L18" 0 NA NA NA NA NA NA
"DUX4L19" 0 NA NA NA NA NA NA
"DUX4L21" 0 NA NA NA NA NA NA
"DUX4L24" 0 NA NA NA NA NA NA
"DUX4L25" 0 NA NA NA NA NA NA
"DUX4L26" 0 NA NA NA NA NA NA
"DUX4L27" 0 NA NA NA NA NA NA
"DUX4L28" 0 NA NA NA NA NA NA
"DUX4L29" 0 NA NA NA NA NA NA
"DUX4L31" 0 NA NA NA NA NA NA
"DUX4L32" 0 NA NA NA NA NA NA
"DUX4L33" 0 NA NA NA NA NA NA
"DUX4L34" 0 NA NA NA NA NA NA
"DUX4L35" 0 NA NA NA NA NA NA
"DUX4L37" 0 NA NA NA NA NA NA
"DUX4L4" 0 NA NA NA NA NA NA
"DUX4L45" 0 NA NA NA NA NA NA
"DUX4L46" 0 NA NA NA NA NA NA
"DUX4L47" 0 NA NA NA NA NA NA
"DUX4L50" 0.0277296648963788 0 8.10304584153955 0 1 NA NA
"DUX4L51" 0 NA NA NA NA NA NA
"DUX4L52" 0 NA NA NA NA NA NA
"DUX4L6" 0 NA NA NA NA NA NA
"DUX4L7" 0 NA NA NA NA NA NA
"DUX4L8" 0 NA NA NA NA NA NA
"DUX4L9" 0 NA NA NA NA NA NA
"DUXA" 0 NA NA NA NA NA NA
"DUXAP1" 0.0166069616089862 0 8.10304584153101 0 1 NA NA
"DUXAP10" 1.52615325022235 0.609292539835443 1.04518771337128 0.582950346660844 0.559926726565466 NA NA
"DUXAP11" 0 NA NA NA NA NA NA
"DUXAP2" 0 NA NA NA NA NA NA
"DUXAP3" 0 NA NA NA NA NA NA
"DUXAP4" 0 NA NA NA NA NA NA
"DUXAP5" 0 NA NA NA NA NA NA
"DUXAP6" 0 NA NA NA NA NA NA
"DUXAP7" 0.158867068391395 0.432029287551626 8.10304584147428 0.0533169003364569 0.957479414832323 NA NA
"DUXAP8" 0.714877816461767 0.130606205769991 1.83435082805743 0.071200232677575 0.943238396238569 NA NA
"DUXAP9" 0.0314266483361461 0 8.10304584152524 0 1 NA NA
"DUXB" 0 NA NA NA NA NA NA
"DYDC1" 0.121345358649319 1.72234384429532 8.09891957579304 0.212663408764208 0.831589509447775 NA NA
"DYDC2" 5.38080135363774 0.0873955053388057 0.52276186022395 0.167180339631827 0.867228153406471 NA NA
"DYM-AS1" 0.0109184814739803 0 8.1030458415403 0 1 NA NA
"DYNAP" 0.0658033934687034 0 8.10304584150484 0 1 NA NA
"DYNAPP1" 0 NA NA NA NA NA NA
"DYNAPP2" 0.0183445790414699 0 8.10304584153869 0 1 NA NA
"DYNAPP3" 0 NA NA NA NA NA NA
"DYNC1I1" 3.34574253162375 0.0568083161765362 0.723715285688336 0.0784953935614403 0.937433994324106 NA NA
"DYNC1I2P1" 0.0666303421578861 0.111685352920838 8.10304584152242 0.0137831323066851 0.989002999726133 NA NA
"DYNC1LI2-DT" 1.20371763917612 0.287796465958772 1.16649006424497 0.246720031983344 0.80512490244225 NA NA
"DYNLL1P1" 0.0969267238360139 0.111668375340042 8.10304584152821 0.0137810370969075 0.989004671302904 NA NA
"DYNLL1P2" 0 NA NA NA NA NA NA
"DYNLL1P3" 0 NA NA NA NA NA NA
"DYNLL1P4" 0 NA NA NA NA NA NA
"DYNLL1P5" 0 NA NA NA NA NA NA
"DYNLL1P6" 0 NA NA NA NA NA NA
"DYNLL1P7" 0 NA NA NA NA NA NA
"DYNLL2-DT" 0.309656604016236 -0.209839721682343 4.20318652498666 -0.0499239613647671 0.960182982701274 NA NA
"DYNLRB2" 0.791628832356547 1.90103748924633 1.27288100074312 1.49349191961895 0.13530846783623 NA NA
"DYNLT2" 6.94439082767418 0.495349171168334 0.395108536335241 1.25370404740646 0.209949596270441 0.478874244758435 NA
"DYNLT3P1" 0 NA NA NA NA NA NA
"DYNLT3P2" 0.0326026053209112 0 8.10304584151981 0 1 NA NA
"DYNLT4" 0.330176105574627 1.68703879301905 4.07759617869764 0.41373366049158 0.679069172764412 NA NA
"DYNLT5" 2.57825902371857 -0.992504363964013 0.965909380476202 -1.02753362170963 0.304169262112209 NA NA
"DYRK1B" 9.63406896440359 0.116087129624105 0.368421553684401 0.315093209024215 0.752690884514283 0.890605376904665 NA
"DYRK3-AS1" 0.620736416434732 0.222902601349123 1.44162088235679 0.154619431555901 0.87712135006227 NA NA
"DYSF" 0.508445543963335 -1.44853336149062 1.86134436024168 -0.778218900506159 0.436439976263262 NA NA
"DYTN" 0 NA NA NA NA NA NA
"DZANK1" 9.8005244298866 0.261696079294148 0.351944921700975 0.743571119109637 0.457135980995059 0.712202455443073 NA
"E2F3-IT1" 0.23036902699843 -1.06441870251706 5.09861213523715 -0.208766361175176 0.834630632582131 NA NA
"E2F3P1" 0.0335410976902994 0 8.1030458415403 0 1 NA NA
"E2F3P2" 0.828491695948843 -1.89822159061622 1.73618098680763 -1.0933316313448 0.274248219591114 NA NA
"E2F4P1" 0 NA NA NA NA NA NA
"E2F5-DT" 0.708334774813507 0.57028981430773 1.24372060222651 0.458535311939673 0.646567899021057 NA NA
"E2F6P1" 0 NA NA NA NA NA NA
"E2F6P2" 0 NA NA NA NA NA NA
"E2F6P3" 0 NA NA NA NA NA NA
"E2F6P4" 0 NA NA NA NA NA NA
"E2F8" 7.76187037685731 0.342092998635086 0.382072650793891 0.895361125493455 0.37059407449283 0.642078878165147 NA
"EAF1-AS1" 0.209907561169758 0.432049363954929 6.61476246143264 0.0653159303110265 0.947922458874056 NA NA
"EAF2" 3.03311983145924 -0.00483853298420179 0.734020448417461 -0.00659182314965967 0.994740524170611 NA NA
"EBAG9P1" 0.369870779709595 -0.0668248112887036 2.4379682815282 -0.0274100413016102 0.978132689458264 NA NA
"EBF1" 2.41634746042088 -1.55786084218757 1.02760766909836 -1.51600741122773 0.129517478413885 NA NA
"EBF2" 1.55529135551659 -1.76823582549053 1.24563790114405 -1.419542407843 0.155740942347564 NA NA
"EBF3" 2.26259681238789 0.330918787561426 0.80936812085938 0.408860664304469 0.682641917481897 NA NA
"EBF3-AS1" 0 NA NA NA NA NA NA
"EBF4" 4.04309320672131 -1.59884197444931 0.861525591522051 -1.85582644344278 0.0634783001313042 NA NA
"EBI3" 6.28192251084823 0.39860753943112 0.516051404538811 0.772418282220064 0.43986672918242 NA NA
"EBLN1" 0 NA NA NA NA NA NA
"EBLN2" 6.2031211362059 -0.353672196864737 0.519103571563909 -0.681313356791641 0.495673233487733 NA NA
"ECE1-AS1" 0.0331299156681819 0 8.1030458415288 0 1 NA NA
"ECE2" 0.0194286686687063 0 8.1030458415403 0 1 NA NA
"ECEL1" 0.961453079720868 1.80516865395507 1.32718300478448 1.36015051989624 0.173782296811258 NA NA
"ECEL1P1" 0 NA NA NA NA NA NA
"ECEL1P2" 0.863100984616074 1.12957763887431 1.19338648364803 0.94653128249059 0.343877674458362 NA NA
"ECEL1P3" 0 NA NA NA NA NA NA
"ECHDC2" 6.78153642206901 0.0826370031048923 0.464921760254635 0.177743891917712 0.858924113286125 0.941821739606762 NA
"ECI1-AS1" 0.0885268642286194 0.111667489245217 8.10304584153882 0.0137809277435867 0.989004758545945 NA NA
"ECI2-DT" 0.0465628986472892 1.62900086253453 8.09715804761349 0.201181803906453 0.840556418992414 NA NA
"ECM1P1" 0 NA NA NA NA NA NA
"ECM1P2" 0.0194286686687063 0 8.1030458415403 0 1 NA NA
"ECM2" 0.538848360611286 0.457751019073582 2.11746305825267 0.216178987061676 0.828848232186634 NA NA
"ECMXP" 0 NA NA NA NA NA NA
"ECRG4" 1.78281500140764 -1.10317692422194 1.12495145330804 -0.980644027773758 0.326768314644961 NA NA
"ECSCR" 1.82776417152926 -0.00425983161710537 0.932220194440245 -0.00456955517860584 0.996354035161723 NA NA
"ECT2L" 0.184393532813644 0.0796386083439082 7.95627331566339 0.0100095365234783 0.992013678706695 NA NA
"EDA" 1.77364842898511 -1.10366436421939 1.0413598507289 -1.05982995546341 0.289221966236301 NA NA
"EDAR" 0 NA NA NA NA NA NA
"EDARADD" 3.97643659005431 -0.938194903349776 0.691889177255174 -1.35599014147285 0.175102304791287 NA NA
"EDDM13" 0.401463210622934 -1.04595242399348 3.06076374080791 -0.341729225960247 0.732554675647314 NA NA
"EDDM3A" 0.00888992521533467 0 8.1030458415403 0 1 NA NA
"EDDM3B" 0 NA NA NA NA NA NA
"EDDM3CP" 0 NA NA NA NA NA NA
"EDDM3DP" 0 NA NA NA NA NA NA
"EDIL3" 3.18458517230668 -0.267760928527303 0.68550003785012 -0.390606730478178 0.696087949923107 NA NA
"EDIL3-DT" 1.17105568346047 -0.972801699795382 1.14909821328793 -0.846578376457386 0.397230170804595 NA NA
"EDN2" 0.905318370449892 -2.15821896066271 1.56579000568661 -1.37835785949874 0.168092827363381 NA NA
"EDN3" 0.341114253800739 0.96592394338204 2.95437545133759 0.326946916291468 0.743708035231986 NA NA
"EDNRA" 5.79167756021454 0.210381107353514 0.436196407712755 0.482308207114017 0.629587017952232 NA NA
"EDNRB" 9.10793091629894 0.138919422359006 0.396040850854516 0.350770437088162 0.725760577494893 0.878671250759918 NA
"EDNRB-AS1" 0.132509641088132 0.111597233289597 8.1030458414839 0.0137722574292089 0.989011675799465 NA NA
"EDRF1-AS1" 0.0293189578903223 0.432197918815848 8.1030458415403 0.053337711185118 0.957462833770873 NA NA
"EDRF1-DT" 2.15653031081489 -0.0113827408852347 0.984824583481206 -0.01155814048122 0.990778143484476 NA NA
"EEDP1" 0 NA NA NA NA NA NA
"EEF1A1-AS1" 0.0236926281615622 0 8.1030458415403 0 1 NA NA
"EEF1A1P1" 0.0255725994735693 0 8.1030458415403 0 1 NA NA
"EEF1A1P10" 0 NA NA NA NA NA NA
"EEF1A1P11" 0.336491793785473 0.980071809917584 4.86130568919578 0.201606702515291 0.840224204975481 NA NA
"EEF1A1P12" 0.202875469278991 1.41547643716934 8.10175280471994 0.174712370432323 0.861305647084236 NA NA
"EEF1A1P13" 1.5532933974654 0.855249051459061 0.958383112720716 0.892387438913785 0.372185301486556 NA NA
"EEF1A1P14" 0 NA NA NA NA NA NA
"EEF1A1P15" 0.00945465382613522 0 8.1030458415403 0 1 NA NA
"EEF1A1P16" 0 NA NA NA NA NA NA
"EEF1A1P17" 0 NA NA NA NA NA NA
"EEF1A1P18" 0.0464840548465586 0 8.1030458415403 0 1 NA NA
"EEF1A1P19" 0.625854337176385 0.378517092828328 1.64973823575976 0.22944069830206 0.8185264070434 NA NA
"EEF1A1P2" 0 NA NA NA NA NA NA
"EEF1A1P20" 0 NA NA NA NA NA NA
"EEF1A1P21" 0 NA NA NA NA NA NA
"EEF1A1P22" 0 NA NA NA NA NA NA
"EEF1A1P23" 0.0205262291992615 0 8.1030458415403 0 1 NA NA
"EEF1A1P24" 0.0241009980465407 0.432199977834469 8.1030458415403 0.053337965289397 0.957462631313185 NA NA
"EEF1A1P25" 0 NA NA NA NA NA NA
"EEF1A1P26" 0 NA NA NA NA NA NA
"EEF1A1P27" 0 NA NA NA NA NA NA
"EEF1A1P28" 0 NA NA NA NA NA NA
"EEF1A1P29" 0 NA NA NA NA NA NA
"EEF1A1P3" 0.237979848700613 0.111553987290246 5.58139544366508 0.0199867557165942 0.984053937863573 NA NA
"EEF1A1P30" 0.0216228709214619 0 8.1030458415403 0 1 NA NA
"EEF1A1P31" 0.0109135640315278 0.432216449577761 8.1030458415403 0.0533399980735641 0.957461011691672 NA NA
"EEF1A1P32" 0 NA NA NA NA NA NA
"EEF1A1P33" 0.00881101099143422 0 8.1030458415403 0 1 NA NA
"EEF1A1P34" 0 NA NA NA NA NA NA
"EEF1A1P35" 0 NA NA NA NA NA NA
"EEF1A1P36" 0 NA NA NA NA NA NA
"EEF1A1P37" 0 NA NA NA NA NA NA
"EEF1A1P38" 0.0764422519367486 1.84697194447097 8.09598572380965 0.228134288705472 0.819541844315677 NA NA
"EEF1A1P39" 0.0472143622433686 0.432165984805069 8.10304584153693 0.0533337701966028 0.957465973755427 NA NA
"EEF1A1P4" 0.0112725434963834 0 8.10304584153469 0 1 NA NA
"EEF1A1P40" 0 NA NA NA NA NA NA
"EEF1A1P41" 0 NA NA NA NA NA NA
"EEF1A1P42" 0 NA NA NA NA NA NA
"EEF1A1P44" 0.0440189539004466 0 8.1030458415403 0 1 NA NA
"EEF1A1P45" 0 NA NA NA NA NA NA
"EEF1A1P46" 0 NA NA NA NA NA NA
"EEF1A1P47" 0.0326472184382401 0.111741095931542 8.1030458415403 0.0137900115730188 0.988997511387343 NA NA
"EEF1A1P48" 0 NA NA NA NA NA NA
"EEF1A1P49" 0 NA NA NA NA NA NA
"EEF1A1P50" 0 NA NA NA NA NA NA
"EEF1A1P6" 0.657451405677507 1.79611768324019 2.07015649146343 0.867624109890591 0.385600143300174 NA NA
"EEF1A1P7" 0.0139298105332532 0.432214390559139 8.1030458415403 0.0533397439692851 0.957461214149338 NA NA
"EEF1A1P8" 0.0509935004703217 0 8.1030458415403 0 1 NA NA
"EEF1A1P9" 8.23074599539316 1.92282484503561 0.461344159844409 4.16787511883558 3.07452287262539e-05 0.000947519197318056 NA
"EEF1A2" 6.0219551038753 -0.192812145979784 0.524232521453023 -0.367798902375158 0.713023187522277 NA NA
"EEF1AKMT3" 8.61304609607868 0.286704577873766 0.382930903328179 0.74871099559195 0.454031414876699 0.709332108033739 NA
"EEF1AKMT4" 4.81342573040914 -0.127912243403068 0.555653209943834 -0.230201573776561 0.817935138999444 NA NA
"EEF1AKMT4-ECE2" 0 NA NA NA NA NA NA
"EEF1B2P1" 0.0206234175395547 0 8.1030458415403 0 1 NA NA
"EEF1B2P2" 0.185947230640479 1.38786941867823 8.10237951572265 0.171291583661944 0.863994497928176 NA NA
"EEF1B2P3" 0.174568757691315 2.17557269360975 8.07214375851744 0.269516098658943 0.787532555465421 NA NA
"EEF1B2P4" 0.0145588991855777 0 8.1030458415403 0 1 NA NA
"EEF1B2P5" 0.0083034808044931 0 8.1030458415403 0 1 NA NA
"EEF1B2P6" 0.260909283963377 0.43206444371824 6.72518896732201 0.0642456956700637 0.94877459264018 NA NA
"EEF1B2P7" 0.0171149362079666 0 8.1030458415403 0 1 NA NA
"EEF1B2P8" 0 NA NA NA NA NA NA
"EEF1DP1" 0.451092463328939 -0.176660293810571 2.5586760878927 -0.0690436334034242 0.944954887911422 NA NA
"EEF1DP2" 1.26482602818997 -0.946748072859836 1.14861986079678 -0.824248391633322 0.409798435932381 NA NA
"EEF1DP3" 0.233806209293751 1.06692915527585 5.0550465903223 0.211062180379989 0.832838751111603 NA NA
"EEF1DP4" 0.0171144917959273 0 8.1030458415403 0 1 NA NA
"EEF1DP5" 0.0834249829371452 0.432110063356445 8.10304584150445 0.0533268689093603 0.957471472361049 NA NA
"EEF1DP6" 0.126487198337182 0.118292302345506 8.10290717005903 0.01459874830883 0.988352297851889 NA NA
"EEF1DP7" 1.12629039292716 0.101828927886931 1.31881895584813 0.0772122113011675 0.938454727435023 NA NA
"EEF1DP8" 0.0509935004703217 0 8.1030458415403 0 1 NA NA
"EEF1E1-BLOC1S5" 0.0469829830807734 0 8.10304584153804 0 1 NA NA
"EEF1E1P1" 0.0965703237059537 0 8.10304584150366 0 1 NA NA
"EEF1GP1" 0.187394425401498 0.672678051872643 8.09812205487262 0.0830659314980186 0.933799114923003 NA NA
"EEF1GP2" 0 NA NA NA NA NA NA
"EEF1GP3" 0 NA NA NA NA NA NA
"EEF1GP4" 0 NA NA NA NA NA NA
"EEF1GP5" 0 NA NA NA NA NA NA
"EEF1GP6" 0 NA NA NA NA NA NA
"EEF1GP7" 0.114022444129761 1.83456205368919 8.09656212984423 0.226585311675301 0.820746214842043 NA NA
"EEF1GP8" 0 NA NA NA NA NA NA
"EEPD1" 3.77976302647698 -0.115228249202526 0.70619137917799 -0.163168586590015 0.87038569897429 NA NA
"EFCAB10" 1.96928169334433 -1.21311152991387 1.10386721561998 -1.0989650863329 0.271783294963207 NA NA
"EFCAB10-AS1" 2.00427176075076 0.14857806057398 0.875699940666696 0.169667775083853 0.865271418331738 NA NA
"EFCAB12" 1.92696912743207 0.796853194179552 0.839535128024714 0.949160038192107 0.342539222706197 NA NA
"EFCAB13" 1.54219097113665 -1.11617594429003 1.08110305888623 -1.03244175947475 0.301865217782371 NA NA
"EFCAB13-DT" 0.483933237117111 2.32838862892546 1.92404158470968 1.21015504416803 0.226219404872316 NA NA
"EFCAB14-AS1" 0 NA NA NA NA NA NA
"EFCAB14P1" 0.028435112231697 0.432186371773373 8.10304584153546 0.0533362861602024 0.957463969160105 NA NA
"EFCAB15P" 0 NA NA NA NA NA NA
"EFCAB3" 0.456789942287406 1.80229513173725 2.17277636568517 0.829489477242595 0.406827488739304 NA NA
"EFCAB3P1" 0.291359570644554 1.52387675082614 4.58292518529676 0.332511810516815 0.739502823064373 NA NA
"EFCAB5" 1.11351898655756 -1.07299520232978 1.34581473175346 -0.797282996695817 0.425286693106376 NA NA
"EFCAB6" 2.09279447495302 1.46138233442608 0.695691556223678 2.1006181853905 0.0356744963786992 NA NA
"EFCAB6-AS1" 0.358335769551951 0.949044406031432 3.19429970653922 0.297105623523239 0.766385871171435 NA NA
"EFCAB6-DT" 0.550905212602652 0.169148858247137 1.76941001063006 0.0955961915163489 0.923841290078085 NA NA
"EFCAB8" 0.0449369727601176 0.432166229077047 8.10304584153619 0.0533338003423064 0.95746594973682 NA NA
"EFCAB9" 0.121147943074368 0.432101078783247 8.10304584148835 0.0533257601198366 0.957472355790096 NA NA
"EFCC1" 5.56440140463162 0.49337668662925 0.446836323297636 1.10415528215824 0.269525783927176 NA NA
"EFHB" 2.32102674922177 -0.59494921479259 0.813382966682977 -0.731450299750962 0.464504151311999 NA NA
"EFHC2" 0.756797626079643 -2.26688484348959 1.51680365335627 -1.49451436148218 0.135041231067996 NA NA
"EFHD2-AS1" 0.022442237466684 0.432197918815848 8.1030458415403 0.053337711185118 0.957462833770873 NA NA
"EFL1P1" 0.0307105185530964 0 8.1030458415403 0 1 NA NA
"EFL1P2" 0 NA NA NA NA NA NA
"EFNA1" 5.24258102854324 -0.575324215881222 0.615469666893157 -0.934772657091964 0.349905473649034 NA NA
"EFNA2" 6.38796176955302 -0.623944672013896 0.529228788324354 -1.17896963615572 0.238410266800269 NA NA
"EFNA3" 2.96728982917772 0.16978938848795 0.668046692357813 0.254157965947999 0.799373522833013 NA NA
"EFNA4-EFNA3" 0 NA NA NA NA NA NA
"EGFEM1P" 0.0582678498429067 0.432181447072556 8.1030458415403 0.0533356784009509 0.957464453392584 NA NA
"EGFL6" 0.220127740356367 -0.178075212522204 6.46617225882548 -0.0275395095265447 0.978029427742142 NA NA
"EGFLAM" 0.443926791655549 1.0451745565519 2.33907401058811 0.446832614881267 0.654995920614417 NA NA
"EGFLAM-AS1" 0.0927093540600868 0 8.10304584151658 0 1 NA NA
"EGFLAM-AS2" 0 NA NA NA NA NA NA
"EGFLAM-AS3" 0 NA NA NA NA NA NA
"EGFLAM-AS4" 0 NA NA NA NA NA NA
"EGFR-AS1" 0.0467161800991455 0.432167034347885 8.1030458415403 0.0533338997210628 0.957465870556738 NA NA
"EGILA" 0.00936076753541151 0 8.1030458415391 0 1 NA NA
"EGLN1P1" 0.0465606406856164 0 8.10304584150311 0 1 NA NA
"EGLN3-AS1" 0 NA NA NA NA NA NA
"EGLN3P1" 0 NA NA NA NA NA NA
"EGOT" 0.212625789411748 0.120139489190936 6.53152942396781 0.0183937760044496 0.985324717632998 NA NA
"EGR2" 0.705364732182973 0.699542881952842 1.70351622670248 0.410646444681631 0.681331802304719 NA NA
"EGR3" 0.720528101428958 0.502108847679008 1.5542562934588 0.323054086891699 0.746654280782285 NA NA
"EGR4" 0 NA NA NA NA NA NA
"EHBP1L1" 1.48389606416185 -1.25948935039579 1.21737055547045 -1.03459817122738 0.300856608417266 NA NA
"EHD3" 9.41853774531247 -0.894975554360463 0.456876480573906 -1.95890047401048 0.050124443523449 0.207725160090244 NA
"EHD4-AS1" 2.10647076160171 -0.907962440011851 0.999179895194866 -0.908707675543026 0.363504451513847 NA NA
"EHF" 0.856812409302226 -1.15553671169844 1.71746687394172 -0.672814555687114 0.501065276356531 NA NA
"EHHADH" 7.53488072181243 0.273736003655681 0.43405088382311 0.630654178709694 0.528266665589939 0.767311152405829 NA
"EHHADH-AS1" 0.0152553158790369 0 8.1030458415403 0 1 NA NA
"EHMT2-AS1" 0 NA NA NA NA NA NA
"EI24P1" 0 NA NA NA NA NA NA
"EI24P2" 0.00945465382613522 0 8.1030458415403 0 1 NA NA
"EI24P3" 0 NA NA NA NA NA NA
"EI24P4" 0.0235951267973642 0 8.1030458415403 0 1 NA NA
"EI24P6" 0 NA NA NA NA NA NA
"EID2B" 9.92572245126087 -0.620597838580605 0.409978281901678 -1.51373344876214 0.130093457807322 0.366807960195227 NA
"EID3" 4.010455986701 0.343853972587753 0.537439033119343 0.639800891632293 0.522302052866389 NA NA
"EIF1AX-AS1" 0 NA NA NA NA NA NA
"EIF1AXP1" 0.0106008753310464 0 8.10304584153717 0 1 NA NA
"EIF1AXP2" 0 NA NA NA NA NA NA
"EIF1P1" 0 NA NA NA NA NA NA
"EIF1P2" 0.0194286686687063 0 8.1030458415403 0 1 NA NA
"EIF1P3" 0 NA NA NA NA NA NA
"EIF1P4" 7.83481919561534 -2.21005180648871 1.11654095440455 -1.97937370570283 0.0477739466935086 0.202346593200977 NA
"EIF1P5" 0 NA NA NA NA NA NA
"EIF1P6" 0 NA NA NA NA NA NA
"EIF1P7" 0 NA NA NA NA NA NA
"EIF2AK1P1" 0.0565007010235384 0 8.1030458415226 0 1 NA NA
"EIF2AK3-DT" 2.50015741832488 1.08504024999451 0.638539035124618 1.6992543764889 0.0892712648361259 NA NA
"EIF2AP4" 0 NA NA NA NA NA NA
"EIF2B5-DT" 0.287956789901721 -0.521158119377565 3.91596283048494 -0.133085563356337 0.894125712352819 NA NA
"EIF2S2P1" 0.0522158283262481 0.432184250231694 8.10304584153582 0.0533360243399264 0.957464177765535 NA NA
"EIF2S2P2" 0.153944081796265 0.6198147786506 8.09524666912506 0.0765652739174147 0.938969385228495 NA NA
"EIF2S2P3" 0.0537960527478119 1.78012802199859 8.09411199777566 0.219928760868121 0.825926636709756 NA NA
"EIF2S2P4" 0.0345268107855507 0 8.1030458415403 0 1 NA NA
"EIF2S2P5" 0.0571963782900459 0 8.10304584152341 0 1 NA NA
"EIF2S2P6" 0 NA NA NA NA NA NA
"EIF2S2P7" 0 NA NA NA NA NA NA
"EIF2S3B" 0.195230541342619 0.111572067449371 8.10304584144681 0.0137691517032625 0.989014153575304 NA NA
"EIF3EP1" 0 NA NA NA NA NA NA
"EIF3EP2" 0 NA NA NA NA NA NA
"EIF3EP4" 0.0196258413394228 0 8.10304584153923 0 1 NA NA
"EIF3FP1" 0.029929456326665 0.111727496528627 8.10304584153716 0.0137883332654862 0.988998850355709 NA NA
"EIF3FP3" 0.596918840471828 -0.254425195665923 2.01010426762176 -0.126573133426031 0.899278262301975 NA NA
"EIF3IP1" 0.0236310501106027 0 8.1030458415403 0 1 NA NA
"EIF3JP1" 0 NA NA NA NA NA NA
"EIF3JP2" 0.0226517263112944 0 8.1030458415403 0 1 NA NA
"EIF3JP3" 0.00886594486577857 0 8.10304584154009 0 1 NA NA
"EIF3KP1" 0.146068713053957 0.43202596278421 8.10304584148001 0.0533164900255952 0.957479741748037 NA NA
"EIF3KP2" 0.0343841537949832 0.432185565109802 8.1030458415403 0.0533361866095093 0.957464048477167 NA NA
"EIF3KP3" 0.184034931917729 1.22328172907364 8.09508652782312 0.151114101729386 0.879885708673196 NA NA
"EIF3LP1" 0 NA NA NA NA NA NA
"EIF3LP2" 0.227627476833561 0.111564451906198 5.67060968771256 0.0196741546412449 0.984303308397347 NA NA
"EIF3LP3" 0.0752091678387523 0 8.10304584149769 0 1 NA NA
"EIF3MP1" 0 NA NA NA NA NA NA
"EIF4A1P1" 0 NA NA NA NA NA NA
"EIF4A1P10" 0.425893423365605 -1.3473473153876 2.51088911795923 -0.536601678565034 0.591542784408254 NA NA
"EIF4A1P11" 0.0472448711367574 0.432171152385128 8.1030458415403 0.0533344079296209 0.957465465641283 NA NA
"EIF4A1P12" 0 NA NA NA NA NA NA
"EIF4A1P13" 0.0113111133755411 0 8.1030458415403 0 1 NA NA
"EIF4A1P2" 0.530394022280953 -1.69466999472597 2.01472181926261 -0.841143416685792 0.400267594858267 NA NA
"EIF4A1P3" 0 NA NA NA NA NA NA
"EIF4A1P4" 0 NA NA NA NA NA NA
"EIF4A1P5" 0 NA NA NA NA NA NA
"EIF4A1P6" 0.0144143174891462 0 8.1030458415403 0 1 NA NA
"EIF4A1P7" 0 NA NA NA NA NA NA
"EIF4A1P8" 0.290474779321521 0.111578201958106 3.64158972060866 0.0306399705948908 0.975556665177601 NA NA
"EIF4A1P9" 0 NA NA NA NA NA NA
"EIF4A2P1" 0.278619081478667 -0.82049823832655 4.76485313204927 -0.172198012318099 0.863281860481696 NA NA
"EIF4A2P2" 0.382824249936008 1.65768560254004 2.70386499194297 0.613080019704993 0.539823430770257 NA NA
"EIF4A2P3" 0 NA NA NA NA NA NA
"EIF4A2P4" 0 NA NA NA NA NA NA
"EIF4A2P5" 0.0123199367350616 0 8.1030458415403 0 1 NA NA
"EIF4A3P1" 0 NA NA NA NA NA NA
"EIF4BP1" 0 NA NA NA NA NA NA
"EIF4BP2" 0 NA NA NA NA NA NA
"EIF4BP3" 0.0443917524458075 0 8.1030458415403 0 1 NA NA
"EIF4BP4" 0 NA NA NA NA NA NA
"EIF4BP5" 0.0200340422392301 0 8.1030458415403 0 1 NA NA
"EIF4BP6" 0.581464480101998 1.8202400755892 1.39504491487485 1.3047895850382 0.191964506520792 NA NA
"EIF4BP7" 0.119108012273309 0.111618006385746 8.10304584150717 0.0137748210449449 0.989009630524064 NA NA
"EIF4BP8" 0 NA NA NA NA NA NA
"EIF4BP9" 0 NA NA NA NA NA NA
"EIF4E1B" 0.122330879570967 0.111621697569349 8.10304584151838 0.0137752765753122 0.989009267097899 NA NA
"EIF4E2P1" 0 NA NA NA NA NA NA
"EIF4E2P2" 0.0347264907481402 0.432181872246297 8.10304584153517 0.0533357308718393 0.957464411586377 NA NA
"EIF4EBP1P1" 0 NA NA NA NA NA NA
"EIF4EBP2P1" 0 NA NA NA NA NA NA
"EIF4EBP2P2" 0 NA NA NA NA NA NA
"EIF4EBP2P3" 0 NA NA NA NA NA NA
"EIF4EBP3" 0.235205701364842 0.659248554841132 5.03473340843011 0.130940111692367 0.895822683290564 NA NA
"EIF4EP1" 0.0272518826246065 0.432199977834472 8.1030458415403 0.0533379652893974 0.957462631313185 NA NA
"EIF4EP2" 0.014682632128395 0 8.10304584153901 0 1 NA NA
"EIF4EP3" 0 NA NA NA NA NA NA
"EIF4EP4" 0 NA NA NA NA NA NA
"EIF4EP5" 0.015427605311482 0.43221439055914 8.1030458415403 0.0533397439692851 0.957461214149338 NA NA
"EIF4HP1" 0 NA NA NA NA NA NA
"EIF4HP2" 0.0082374088221482 0 8.1030458415403 0 1 NA NA
"EIF5-DT" 4.76800673744052 1.22144008276905 0.478700703244447 2.55157361267825 0.0107237667749496 NA NA
"EIF5A2P1" 0.113406091626375 1.78879564070955 8.09883781343672 0.220870658471734 0.8251931443629 NA NA
"EIF5AL1" 0.334160648264335 0.454753729984446 2.69210412418808 0.168921300591074 0.86585854451039 NA NA
"EIF5AP2" 0.059488644176954 0.432149550841673 8.10304584153675 0.0533317420748685 0.957467589662681 NA NA
"EIF5AP3" 0.0446216216974173 0.432174136761002 8.10304584153758 0.0533347762326117 0.957465172195675 NA NA
"EIF5AP4" 0 NA NA NA NA NA NA
"EIF5P1" 0 NA NA NA NA NA NA
"EIF5P2" 0.010399839673666 0 8.1030458415403 0 1 NA NA
"EIPR1-IT1" 0 NA NA NA NA NA NA
"ELANE" 0 NA NA NA NA NA NA
"ELAPOR1" 2.2208123670617 -0.583542371709716 0.984968331898532 -0.592447851176022 0.55355073159225 NA NA
"ELAVL3" 4.2435664589691 0.828159625971325 0.621929525299517 1.33159721846698 0.18299257945435 NA NA
"ELAVL4" 7.91880339195103 -0.0351469791990725 0.421615775368606 -0.083362580938402 0.933563240998578 0.97306837683305 NA
"ELAVL4-AS1" 0.190600435940056 1.15981048521799 7.82709662130048 0.148178889482686 0.882201591640077 NA NA
"ELDR" 0.031190960751748 0 8.103045841534 0 1 NA NA
"ELF2P1" 0.170491635408515 0.432044108901222 8.10304584147379 0.0533187294449073 0.957477957487864 NA NA
"ELF2P3" 0.174928711660454 0.432008990059189 8.10304584143474 0.0533143954153784 0.957481410631573 NA NA
"ELF2P4" 0 NA NA NA NA NA NA
"ELF3-AS1" 2.27484382941452 -0.845136672478115 0.971403642371024 -0.87001596001358 0.384291682298291 NA NA
"ELF5" 0.0332804342564007 0 8.10304584152738 0 1 NA NA
"ELFN1-AS1" 0 NA NA NA NA NA NA
"ELFN2" 0.0956970591950752 0 8.10304584148014 0 1 NA NA
"ELK1P1" 0 NA NA NA NA NA NA
"ELK2AP" 0 NA NA NA NA NA NA
"ELK2BP" 0 NA NA NA NA NA NA
"ELL2P1" 0.103641879512873 0.111643435329462 8.10304584150966 0.0137779592406529 0.989007126843756 NA NA
"ELL2P2" 0 NA NA NA NA NA NA
"ELL2P3" 0.014682632128395 0 8.10304584153901 0 1 NA NA
"ELL2P4" 0 NA NA NA NA NA NA
"ELL3" 2.45278170800828 -0.182901525248575 0.896649832592222 -0.203983225781468 0.838366607208077 NA NA
"ELMO1-AS1" 0.0112725434963834 0 8.10304584153469 0 1 NA NA
"ELMO2P1" 0 NA NA NA NA NA NA
"ELMO3" 2.8338065693985 -0.172675316125417 0.715266345663642 -0.241414009162146 0.809234256060389 NA NA
"ELMOD1" 3.17670424896538 0.512759623954072 0.5996133848745 0.855150396720036 0.392467892726979 NA NA
"ELN" 1.03404268689853 -0.906647372938854 1.36935778437327 -0.662096775061464 0.507909202494538 NA NA
"ELN-AS1" 0.249361881020965 -0.154086021475077 5.47908269304795 -0.0281225946216483 0.977564373296611 NA NA
"ELOA-AS1" 6.27366019004792 0.0468497284538827 0.465113281733475 0.10072756529178 0.919766728717067 NA NA
"ELOA2" 0.0179404487891272 0 8.1030458415403 0 1 NA NA
"ELOA3BP" 0 NA NA NA NA NA NA
"ELOA3CP" 0 NA NA NA NA NA NA
"ELOA3DP" 0 NA NA NA NA NA NA
"ELOA3P" 0 NA NA NA NA NA NA
"ELOAP1" 0 NA NA NA NA NA NA
"ELOBP1" 0 NA NA NA NA NA NA
"ELOBP2" 0.0200242268502017 0 8.1030458415403 0 1 NA NA
"ELOBP3" 0.0113111133755411 0 8.1030458415403 0 1 NA NA
"ELOBP4" 0.0206936026521363 0 8.1030458415403 0 1 NA NA
"ELOCP10" 0 NA NA NA NA NA NA
"ELOCP13" 0 NA NA NA NA NA NA
"ELOCP15" 0 NA NA NA NA NA NA
"ELOCP16" 0 NA NA NA NA NA NA
"ELOCP17" 0 NA NA NA NA NA NA
"ELOCP18" 0.0211499582876016 0 8.1030458415403 0 1 NA NA
"ELOCP19" 1.28923798985638 1.55887873526751 0.968903595795147 1.60891005259217 0.107636011055085 NA NA
"ELOCP2" 0.0316162124688441 0 8.1030458415403 0 1 NA NA
"ELOCP20" 0.00981666663675529 0 8.1030458415403 0 1 NA NA
"ELOCP21" 0 NA NA NA NA NA NA
"ELOCP22" 0 NA NA NA NA NA NA
"ELOCP23" 0 NA NA NA NA NA NA
"ELOCP24" 0 NA NA NA NA NA NA
"ELOCP27" 0 NA NA NA NA NA NA
"ELOCP28" 0.0117105097379052 0.43221439055914 8.1030458415403 0.0533397439692851 0.957461214149338 NA NA
"ELOCP29" 0 NA NA NA NA NA NA
"ELOCP3" 0 NA NA NA NA NA NA
"ELOCP30" 0 NA NA NA NA NA NA
"ELOCP31" 0 NA NA NA NA NA NA
"ELOCP32" 0 NA NA NA NA NA NA
"ELOCP33" 1.87094452212188 0.17154182082509 0.898169230264052 0.190990533904906 0.84853300949597 NA NA
"ELOCP35" 0 NA NA NA NA NA NA
"ELOCP36" 0 NA NA NA NA NA NA
"ELOCP4" 0 NA NA NA NA NA NA
"ELOCP5" 0 NA NA NA NA NA NA
"ELOCP6" 0 NA NA NA NA NA NA
"ELOCP7" 0 NA NA NA NA NA NA
"ELOCP9" 0 NA NA NA NA NA NA
"ELOVL2-AS1" 0.572001286502724 2.39379272482379 1.72937696588616 1.38419371371537 0.166299147701731 NA NA
"ELOVL3" 0.314198348306695 -0.572590104790243 3.85667938875888 -0.148467126009795 0.881974128044894 NA NA
"ELOVL7" 1.73668973021566 -0.462483681982476 0.871935719001367 -0.530410295052669 0.59582748962366 NA NA
"ELSPBP1" 0.00986299089135307 0 8.10304584153878 0 1 NA NA
"EMBP1" 7.09796138013867 -0.509310554088564 0.455270430807413 -1.11869895258805 0.263268592196529 0.536419772737263 NA
"EMC1-AS1" 4.55325001338035 -1.31067334379185 0.772221353838485 -1.69727674231861 0.0896443521751238 NA NA
"EMC3-AS1" 0.015427605311482 0.43221439055914 8.1030458415403 0.0533397439692851 0.957461214149338 NA NA
"EMCN" 0.321782103185332 -0.488503641672153 3.86815199655949 -0.126288636565122 0.899503450948403 NA NA
"EME2" 6.87626924346645 -0.237396771087461 0.464538538333488 -0.511037839700257 0.609324560679706 0.814550804991175 NA
"EMICERI" 1.73883618118148 0.86178470733827 1.04900035098464 0.821529474732171 0.411344742229133 NA NA
"EMID1" 2.40191387231499 0.336913015910883 0.785066401093319 0.429152254435654 0.667812426711628 NA NA
"EMILIN1" 1.14518585170733 -1.96839701072371 1.41007039308403 -1.39595655676348 0.162727577789461 NA NA
"EML2" 3.17179149308797 -0.241141183685425 0.673053595885325 -0.358279318555949 0.720134293631237 NA NA
"EML2-AS1" 0.82040670050114 0.188323144460268 1.34952433909982 0.139547793992278 0.889017291227174 NA NA
"EML3" 5.60244540981573 0.530949788511136 0.47909001551811 1.10824640738326 0.267755413691836 NA NA
"EML4-AS1" 0.00888992521533467 0 8.1030458415403 0 1 NA NA
"EML5" 0.461171980646215 0.147805217804624 1.98249442240172 0.074555174599464 0.940568640297542 NA NA
"EML6" 3.12981363037112 -0.90344348285139 0.800480024397283 -1.12862714285923 0.259055155566629 NA NA
"EML6-AS1" 0 NA NA NA NA NA NA
"EMP2P1" 0.0238621782890547 0.432197918815848 8.1030458415403 0.053337711185118 0.957462833770873 NA NA
"EMSLR" 6.61673564494443 -0.333096798712827 0.518142410552939 -0.642867273414969 0.520310226463674 NA NA
"EMX1" 0.0830003583306537 0 8.10304584152677 0 1 NA NA
"EMX2OS" 5.60817616285882 -0.550985551964502 0.536028223807342 -1.02790399365713 0.303994990784723 NA NA
"EN1" 2.85257211422183 -0.149379348720144 0.744796599311152 -0.200563951095242 0.841039548106638 NA NA
"EN2" 0.276232836288946 0.935047879666218 3.67520555624691 0.254420566511409 0.799170663816754 NA NA
"EN2-DT" 0.0117105097379052 0.43221439055914 8.1030458415403 0.0533397439692851 0.957461214149338 NA NA
"ENAHP1" 0 NA NA NA NA NA NA
"ENAM" 0.158220082455559 1.6294376682569 8.09699036024685 0.201239917026062 0.840510980609285 NA NA
"ENDOU" 0.0724638688798636 0 8.1030458415403 0 1 NA NA
"ENEMAL" 0.0235311437706188 0 8.1030458415393 0 1 NA NA
"ENG" 1.96235541501504 -1.47561158568142 1.20247996855274 -1.22714026368141 0.219769876860042 NA NA
"ENHO" 7.98441667596034 -0.114372199141986 0.430412686347295 -0.265726830945918 0.790449597942208 0.909060732728362 NA
"ENKUR" 2.50881891983242 -0.0798344524792871 0.739659763201266 -0.107934021087968 0.914048029828559 NA NA
"ENO1-AS1" 1.72594885667277 -0.575695367871899 0.935714481411521 -0.615246829357034 0.538391725760124 NA NA
"ENO1P1" 0 NA NA NA NA NA NA
"ENO1P2" 0.574095349072791 0.294235959303988 1.38782719212774 0.212011957232861 0.832097705845714 NA NA
"ENO1P3" 0 NA NA NA NA NA NA
"ENO1P4" 0 NA NA NA NA NA NA
"ENO3" 4.0432882526948 -0.0751786129810084 0.568540113865125 -0.132230973941169 0.89480160255954 NA NA
"ENO4" 2.59314679003896 -0.612559655007824 0.885495381945548 -0.691770581188071 0.489081414252898 NA NA
"ENOPH1P1" 0 NA NA NA NA NA NA
"ENOX1-AS1" 0.0112725434963834 0 8.10304584153469 0 1 NA NA
"ENOX1-AS2" 0 NA NA NA NA NA NA
"ENPEP" 3.40023551440685 -0.0460313735142527 0.679320645396523 -0.0677608929247012 0.945975975101799 NA NA
"ENPP3" 0.186640804185114 1.66323472068763 7.9201858249162 0.209999456762144 0.833668097023462 NA NA
"ENPP5" 1.77396407000117 -0.721314633021306 0.865762995296195 -0.83315484369314 0.404757406109959 NA NA
"ENPP6" 0.148075895204908 -0.218930241134192 8.10284770838479 -0.02701892581637 0.978444638922777 NA NA
"ENPP7" 0 NA NA NA NA NA NA
"ENPP7P1" 0 NA NA NA NA NA NA
"ENPP7P10" 0 NA NA NA NA NA NA
"ENPP7P11" 0.0382899853015527 0.432183506091177 8.1030458415403 0.0533359325052299 0.957464250934874 NA NA
"ENPP7P12" 0 NA NA NA NA NA NA
"ENPP7P13" 0 NA NA NA NA NA NA
"ENPP7P14" 0 NA NA NA NA NA NA
"ENPP7P15" 0 NA NA NA NA NA NA
"ENPP7P2" 0 NA NA NA NA NA NA
"ENPP7P3" 0 NA NA NA NA NA NA
"ENPP7P4" 0.0130470327679838 0 8.1030458415403 0 1 NA NA
"ENPP7P5" 0 NA NA NA NA NA NA
"ENPP7P6" 0 NA NA NA NA NA NA
"ENPP7P7" 0.0113111133755411 0 8.1030458415403 0 1 NA NA
"ENPP7P8" 0.0456977768320273 0 8.10304584153422 0 1 NA NA
"ENPP7P9" 0 NA NA NA NA NA NA
"ENSAP1" 0 NA NA NA NA NA NA
"ENSAP2" 0 NA NA NA NA NA NA
"ENSAP3" 0 NA NA NA NA NA NA
"ENSG00000083622" 0 NA NA NA NA NA NA
"ENSG00000093100" 0.174196325779953 0 8.10304584143485 0 1 NA NA
"ENSG00000100101" 0.58119166323246 4.72633811355244 8.03371205960693 0.588313108371933 0.556322148628031 NA NA
"ENSG00000103200" 0 NA NA NA NA NA NA
"ENSG00000106540" 0 NA NA NA NA NA NA
"ENSG00000108516" 0 NA NA NA NA NA NA
"ENSG00000108958" 0 NA NA NA NA NA NA
"ENSG00000111780" 0.0989224367772215 2.26628716578586 8.08189499624082 0.28041531928341 0.779158885243231 NA NA
"ENSG00000121388" 0 NA NA NA NA NA NA
"ENSG00000124835" 0.196029216894271 0.651167157545623 8.0919587737563 0.0804708941001376 0.935862744287443 NA NA
"ENSG00000125695" 1.62799521450196 -3.02380006902986 8.0803116459611 -0.374218248196069 0.708241948604763 NA NA
"ENSG00000131152" 0.081677366654629 0 8.10304584146974 0 1 NA NA
"ENSG00000131484" 0.0967749817701266 0 8.10304584151089 0 1 NA NA
"ENSG00000132832" 0 NA NA NA NA NA NA
"ENSG00000141979" 0.0818019637864747 1.64489653866539 8.09840039102233 0.20311375817981 0.83904611839375 NA NA
"ENSG00000142539" 0.517707224383674 -3.08995476748947 8.08013605198757 -0.382413705364453 0.70215452610619 NA NA
"ENSG00000144785" 0 NA NA NA NA NA NA
"ENSG00000145063" 0.320018495701081 0.432172117003887 2.84762766228032 0.15176566892099 0.879371760651322 NA NA
"ENSG00000145075" 0.0665317434440024 0.11170785703815 8.10304584153938 0.0137859095484184 0.989000784018349 NA NA
"ENSG00000149656" 0 NA NA NA NA NA NA
"ENSG00000150732" 0 NA NA NA NA NA NA
"ENSG00000151303" 0.888870495183384 -1.93655760468705 1.79513845515532 -1.07877896500161 0.280686274145712 NA NA
"ENSG00000159239" 0.0112725434963834 0 8.10304584153469 0 1 NA NA
"ENSG00000165121" 3.43992049345508 -2.91971099053905 2.36891427229551 -1.23251019451616 0.217758560839265 NA NA
"ENSG00000166104" 0.0147097758718083 0 8.1030458415403 0 1 NA NA
"ENSG00000167046" 0.0221255591521048 0.432199977834469 8.1030458415403 0.053337965289397 0.957462631313185 NA NA
"ENSG00000167807" 0.847475065716825 1.67847155130215 2.44187770886559 0.687369209853636 0.491850095334218 NA NA
"ENSG00000169164" 0 NA NA NA NA NA NA
"ENSG00000170089" 0 NA NA NA NA NA NA
"ENSG00000170409" 0 NA NA NA NA NA NA
"ENSG00000173357" 0 NA NA NA NA NA NA
"ENSG00000173366" 0.00843519566997121 0.432216449577761 8.1030458415403 0.0533399980735641 0.957461011691672 NA NA
"ENSG00000173862" 0.0278845996126965 0.432185565109798 8.1030458415403 0.0533361866095089 0.957464048477167 NA NA
"ENSG00000174171" 0.0760687976238897 0.432120869833092 8.10304584153038 0.0533282025406238 0.957470409789214 NA NA
"ENSG00000175604" 0.00894641472455145 0 8.10304584153714 0 1 NA NA
"ENSG00000176134" 0.0165434135685007 0 8.10304584153354 0 1 NA NA
"ENSG00000176183" 0 NA NA NA NA NA NA
"ENSG00000176232" 0 NA NA NA NA NA NA
"ENSG00000176320" 0.0146475471832474 0 8.1030458415403 0 1 NA NA
"ENSG00000176349" 0.0253106512028548 0 8.10304584153768 0 1 NA NA
"ENSG00000176515" 0.0106008753310464 0 8.10304584153717 0 1 NA NA
"ENSG00000176868" 0.139148034653699 0.111582546566997 8.10304584147294 0.0137704449351498 0.989013121823366 NA NA
"ENSG00000176882" 0.00981666663675529 0 8.1030458415403 0 1 NA NA
"ENSG00000176984" 0.0228636994047391 0 8.1030458415403 0 1 NA NA
"ENSG00000177359" 0.208044959890158 2.46294441244014 8.07312155898535 0.305079564880191 0.760305554627791 NA NA
"ENSG00000177418" 0 NA NA NA NA NA NA
"ENSG00000177452" 0.0235617568579667 0.432199977834469 8.1030458415403 0.053337965289397 0.957462631313185 NA NA
"ENSG00000177596" 0 NA NA NA NA NA NA
"ENSG00000177699" 0.166566454166052 0.432006937846236 8.10304584147218 0.0533141421507431 0.957481612420527 NA NA
"ENSG00000177725" 0.186341791507371 0.117090411507966 7.93515179771203 0.0147559132443726 0.988226911882752 NA NA
"ENSG00000178107" 0.0226151820526048 0 8.1030458415403 0 1 NA NA
"ENSG00000178715" 0 NA NA NA NA NA NA
"ENSG00000178836" 0 NA NA NA NA NA NA
"ENSG00000179038" 0 NA NA NA NA NA NA
"ENSG00000179066" 0 NA NA NA NA NA NA
"ENSG00000179253" 0.0352088613276565 0 8.10304584153955 0 1 NA NA
"ENSG00000179342" 0.285745542050217 0.111564252887624 4.73207172120841 0.023576196528808 0.981190659291403 NA NA
"ENSG00000179577" 0 NA NA NA NA NA NA
"ENSG00000179755" 0 NA NA NA NA NA NA
"ENSG00000180015" 0.663080378978021 -0.865381948875413 2.00022514007335 -0.432642271881293 0.665274674474226 NA NA
"ENSG00000180019" 0.00936076753541151 0 8.1030458415391 0 1 NA NA
"ENSG00000180211" 0 NA NA NA NA NA NA
"ENSG00000180458" 0.0641879977730513 0 8.10304584152449 0 1 NA NA
"ENSG00000180803" 0 NA NA NA NA NA NA
"ENSG00000181123" 0.0767648122967451 1.94566720684266 8.08868525852656 0.240541836485931 0.809910234286307 NA NA
"ENSG00000181514" 0.00881101099143422 0 8.1030458415403 0 1 NA NA
"ENSG00000181705" 0 NA NA NA NA NA NA
"ENSG00000182376" 0.181148712384432 0 8.10304584144445 0 1 NA NA
"ENSG00000182625" 0 NA NA NA NA NA NA
"ENSG00000182776" 0.111003341020444 0 8.10304584149391 0 1 NA NA
"ENSG00000183154" 0.0408655614633366 0 8.1030458415403 0 1 NA NA
"ENSG00000183171" 0.012093223816089 0 8.1030458415403 0 1 NA NA
"ENSG00000183308" 0.453894477006211 -1.33187295390569 1.9923371133975 -0.668497788325823 0.503815893206939 NA NA
"ENSG00000183562" 0 NA NA NA NA NA NA
"ENSG00000184084" 0.0082374088221482 0 8.1030458415403 0 1 NA NA
"ENSG00000184115" 0 NA NA NA NA NA NA
"ENSG00000184188" 0 NA NA NA NA NA NA
"ENSG00000184441" 3.9054134530821 0.829232730088058 0.529208903884234 1.56692890841734 0.117131309653689 NA NA
"ENSG00000184566" 0 NA NA NA NA NA NA
"ENSG00000184906" 0 NA NA NA NA NA NA
"ENSG00000185296" 1.95430376787965 0.798357658604689 1.38083692857799 0.578169400080321 0.563149755850243 NA NA
"ENSG00000185641" 0.214769132013232 0.709074887962233 7.38416467236838 0.0960264186165293 0.923499590492659 NA NA
"ENSG00000185839" 0.0117105097379052 0.43221439055914 8.1030458415403 0.0533397439692851 0.957461214149338 NA NA
"ENSG00000186076" 0 NA NA NA NA NA NA
"ENSG00000186148" 0 NA NA NA NA NA NA
"ENSG00000186244" 0.0933681592299568 1.30122063240889 8.09655212508185 0.160712932160087 0.872319503450659 NA NA
"ENSG00000186328" 0.049521160753704 0.4321658897576 8.10304584153724 0.0533337584667561 0.957465983101189 NA NA
"ENSG00000186678" 0 NA NA NA NA NA NA
"ENSG00000187185" 0.459775888572095 0.878544916275082 2.14662740905118 0.409267538731094 0.682343334907483 NA NA
"ENSG00000187186" 6.59550586742933 0.303669113112272 0.577672376465091 0.5256770541297 0.59911260924423 NA NA
"ENSG00000187229" 1.07755887685226 1.23948247421286 1.2450285120105 0.99554545318108 0.319471049111407 NA NA
"ENSG00000187472" 0.0355182918245771 0 8.1030458415403 0 1 NA NA
"ENSG00000187904" 0 NA NA NA NA NA NA
"ENSG00000187951" 0 NA NA NA NA NA NA
"ENSG00000188078" 0 NA NA NA NA NA NA
"ENSG00000188365" 0.0171149362079666 0 8.1030458415403 0 1 NA NA
"ENSG00000188512" 0.0117105097379052 0.43221439055914 8.1030458415403 0.0533397439692851 0.957461214149338 NA NA
"ENSG00000188525" 0 NA NA NA NA NA NA
"ENSG00000188646" 0.0101711875132875 0 8.10304584154004 0 1 NA NA
"ENSG00000188850" 0 NA NA NA NA NA NA
"ENSG00000188897" 0.779796876290802 -0.853063705377376 1.36893143217971 -0.623160287888976 0.533179195269592 NA NA
"ENSG00000189229" 0.929227580641435 -0.207083302823124 1.9871279086046 -0.104212366967631 0.917000819990484 NA NA
"ENSG00000189316" 0.0225288116843243 0.432202036853094 8.1030458415403 0.0533382193936764 0.9574624288555 NA NA
"ENSG00000189372" 0 NA NA NA NA NA NA
"ENSG00000196390" 0 NA NA NA NA NA NA
"ENSG00000196395" 0 NA NA NA NA NA NA
"ENSG00000196472" 0 NA NA NA NA NA NA
"ENSG00000196566" 0.0331797573252304 0 8.1030458415403 0 1 NA NA
"ENSG00000196656" 0 NA NA NA NA NA NA
"ENSG00000196826" 0.387891201880983 4.11828838339988 8.04471317431216 0.511924824933488 0.608703623212039 NA NA
"ENSG00000196893" 0.0120561868881342 0 8.1030458415403 0 1 NA NA
"ENSG00000197149" 0.0901156620518467 0 8.10304584149919 0 1 NA NA
"ENSG00000197210" 0.358719880032845 0.734944266223161 4.82218777310879 0.152408885925517 0.878864448998067 NA NA
"ENSG00000197254" 0.0123163059405553 0 8.1030458415403 0 1 NA NA
"ENSG00000197320" 0.00881101099143422 0 8.1030458415403 0 1 NA NA
"ENSG00000197332" 3.09680044589075 0.224588842402533 0.730820759555716 0.30731043072595 0.75860709701464 NA NA
"ENSG00000197376" 0 NA NA NA NA NA NA
"ENSG00000197462" 0.647382735504657 -2.15347882895761 1.75403692484965 -1.22772719231221 0.219549395070184 NA NA
"ENSG00000197476" 0 NA NA NA NA NA NA
"ENSG00000197550" 0.692272135943548 0.802175281689068 1.23770430704547 0.64811544819129 0.516910283065265 NA NA
"ENSG00000197585" 0 NA NA NA NA NA NA
"ENSG00000197644" 0.175573890866572 1.44066719635414 8.08271235663955 0.178240562423418 0.858534055514398 NA NA
"ENSG00000197665" 0.394953034679435 -1.47399854689586 3.64437201210843 -0.404458859303741 0.685875325118091 NA NA
"ENSG00000197670" 0.744144105038338 -0.0325730653903834 1.40303615164358 -0.0232161269345953 0.981477874641106 NA NA
"ENSG00000197813" 0.405872396268496 -0.529335941693713 2.71681097830297 -0.194837235980384 0.845520370770559 NA NA
"ENSG00000197815" 0 NA NA NA NA NA NA
"ENSG00000197991" 1.42151486280331 -0.266980731186794 1.0292679627852 -0.259388945192022 0.795335158365808 NA NA
"ENSG00000198106" 0.450513383518043 1.38510730016323 3.54150107304258 0.391107406604074 0.695717846143685 NA NA
"ENSG00000198211" 6.93900752468757 4.12205348566323 8.00381952390756 0.515010798700618 0.606545473992516 0.812548411518601 NA
"ENSG00000198277" 0 NA NA NA NA NA NA
"ENSG00000198358" 0.0240371202886675 0.432199977834469 8.1030458415403 0.053337965289397 0.957462631313185 NA NA
"ENSG00000198491" 0 NA NA NA NA NA NA
"ENSG00000198555" 0 NA NA NA NA NA NA
"ENSG00000198580" 0.127851392977757 1.76132270254641 8.10031197288254 0.217438872532662 0.827866339886759 NA NA
"ENSG00000198671" 0 NA NA NA NA NA NA
"ENSG00000198923" 0 NA NA NA NA NA NA
"ENSG00000199196" 0 NA NA NA NA NA NA
"ENSG00000199231" 0 NA NA NA NA NA NA
"ENSG00000199282" 0 NA NA NA NA NA NA
"ENSG00000199321" 0 NA NA NA NA NA NA
"ENSG00000199392" 0 NA NA NA NA NA NA
"ENSG00000199470" 0 NA NA NA NA NA NA
"ENSG00000199474" 0 NA NA NA NA NA NA
"ENSG00000199566" 0 NA NA NA NA NA NA
"ENSG00000199571" 0 NA NA NA NA NA NA
"ENSG00000199783" 0 NA NA NA NA NA NA
"ENSG00000199815" 0 NA NA NA NA NA NA
"ENSG00000199857" 0 NA NA NA NA NA NA
"ENSG00000199894" 0 NA NA NA NA NA NA
"ENSG00000199927" 0 NA NA NA NA NA NA
"ENSG00000199959" 0 NA NA NA NA NA NA
"ENSG00000200051" 0 NA NA NA NA NA NA
"ENSG00000200063" 0 NA NA NA NA NA NA
"ENSG00000200072" 0 NA NA NA NA NA NA
"ENSG00000200075" 0.044047016062504 0 8.10304584153878 0 1 NA NA
"ENSG00000200112" 0 NA NA NA NA NA NA
"ENSG00000200113" 0 NA NA NA NA NA NA
"ENSG00000200150" 0 NA NA NA NA NA NA
"ENSG00000200206" 0 NA NA NA NA NA NA
"ENSG00000200235" 0 NA NA NA NA NA NA
"ENSG00000200288" 0 NA NA NA NA NA NA
"ENSG00000200294" 0 NA NA NA NA NA NA
"ENSG00000200377" 0 NA NA NA NA NA NA
"ENSG00000200385" 0 NA NA NA NA NA NA
"ENSG00000200422" 0 NA NA NA NA NA NA
"ENSG00000200536" 0 NA NA NA NA NA NA
"ENSG00000200620" 0 NA NA NA NA NA NA
"ENSG00000200652" 0 NA NA NA NA NA NA
"ENSG00000200706" 0 NA NA NA NA NA NA
"ENSG00000200733" 0 NA NA NA NA NA NA
"ENSG00000200753" 0.0139298105332532 0.432214390559139 8.1030458415403 0.0533397439692851 0.957461214149338 NA NA
"ENSG00000200891" 0 NA NA NA NA NA NA
"ENSG00000200897" 0 NA NA NA NA NA NA
"ENSG00000200969" 0 NA NA NA NA NA NA
"ENSG00000200991" 0 NA NA NA NA NA NA
"ENSG00000200999" 0 NA NA NA NA NA NA
"ENSG00000201003" 0 NA NA NA NA NA NA
"ENSG00000201009" 0 NA NA NA NA NA NA
"ENSG00000201036" 0 NA NA NA NA NA NA
"ENSG00000201042" 0 NA NA NA NA NA NA
"ENSG00000201133" 0.0248444912071654 1.89946536829703 8.09293439277138 0.234706631255238 0.814436440498886 NA NA
"ENSG00000201151" 0 NA NA NA NA NA NA
"ENSG00000201245" 0 NA NA NA NA NA NA
"ENSG00000201316" 0 NA NA NA NA NA NA
"ENSG00000201384" 0 NA NA NA NA NA NA
"ENSG00000201407" 0 NA NA NA NA NA NA
"ENSG00000201410" 0 NA NA NA NA NA NA
"ENSG00000201465" 0 NA NA NA NA NA NA
"ENSG00000201467" 0 NA NA NA NA NA NA
"ENSG00000201500" 0 NA NA NA NA NA NA
"ENSG00000201502" 0 NA NA NA NA NA NA
"ENSG00000201516" 0 NA NA NA NA NA NA
"ENSG00000201541" 0 NA NA NA NA NA NA
"ENSG00000201592" 0 NA NA NA NA NA NA
"ENSG00000201619" 0.0082374088221482 0 8.1030458415403 0 1 NA NA
"ENSG00000201660" 0 NA NA NA NA NA NA
"ENSG00000201666" 0 NA NA NA NA NA NA
"ENSG00000201701" 0 NA NA NA NA NA NA
"ENSG00000201710" 0 NA NA NA NA NA NA
"ENSG00000201733" 0 NA NA NA NA NA NA
"ENSG00000201807" 0 NA NA NA NA NA NA
"ENSG00000201827" 0 NA NA NA NA NA NA
"ENSG00000201863" 0.00888992521533467 0 8.1030458415403 0 1 NA NA
"ENSG00000201882" 0.0117105097379052 0.43221439055914 8.1030458415403 0.0533397439692851 0.957461214149338 NA NA
"ENSG00000201957" 0 NA NA NA NA NA NA
"ENSG00000202059" 0 NA NA NA NA NA NA
"ENSG00000202183" 0 NA NA NA NA NA NA
"ENSG00000202216" 0 NA NA NA NA NA NA
"ENSG00000202231" 0 NA NA NA NA NA NA
"ENSG00000202275" 0 NA NA NA NA NA NA
"ENSG00000202283" 0 NA NA NA NA NA NA
"ENSG00000202335" 0 NA NA NA NA NA NA
"ENSG00000202343" 0.172117950230765 0.119430387151917 8.10288141306625 0.0147392490477931 0.988240206542107 NA NA
"ENSG00000202434" 0 NA NA NA NA NA NA
"ENSG00000202517" 0 NA NA NA NA NA NA
"ENSG00000203258" 0.014682632128395 0 8.10304584153901 0 1 NA NA
"ENSG00000203262" 0.107479485870306 0 8.10304584149271 0 1 NA NA
"ENSG00000203266" 0 NA NA NA NA NA NA
"ENSG00000203279" 4.76981772015648 -0.830211941741562 0.633395906524784 -1.31073146066989 0.18994850572279 NA NA
"ENSG00000203325" 0.418512194244011 0.507062155452653 2.13514213088067 0.237484028870485 0.81228130796766 NA NA
"ENSG00000203327" 0.0381025559830927 1.30105639094827 8.09653362557137 0.1606930139633 0.872335191977173 NA NA
"ENSG00000203334" 0.0126043354413591 0.432216449577764 8.1030458415403 0.0533399980735645 0.957461011691672 NA NA
"ENSG00000203335" 0 NA NA NA NA NA NA
"ENSG00000203364" 0.046515793083421 0.432166365781806 8.1030458415187 0.0533338172132084 0.957465936294919 NA NA
"ENSG00000203392" 0.865182830410246 0.727122112131831 1.14773028363785 0.633530475319637 0.526387286120745 NA NA
"ENSG00000203395" 0.0113111133755411 0 8.1030458415403 0 1 NA NA
"ENSG00000203396" 0.0083034808044931 0 8.1030458415403 0 1 NA NA
"ENSG00000203402" 0 NA NA NA NA NA NA
"ENSG00000203434" 0.0117105097379052 0.43221439055914 8.1030458415403 0.0533397439692851 0.957461214149338 NA NA
"ENSG00000203437" 0 NA NA NA NA NA NA
"ENSG00000203462" 0 NA NA NA NA NA NA
"ENSG00000203469" 0.00992447624296523 0 8.1030458415403 0 1 NA NA
"ENSG00000203472" 0.0259572173500631 0.432197918815848 8.1030458415403 0.053337711185118 0.957462833770873 NA NA
"ENSG00000203496" 0 NA NA NA NA NA NA
"ENSG00000203498" 0 NA NA NA NA NA NA
"ENSG00000203520" 0 NA NA NA NA NA NA
"ENSG00000203531" 0.121651987815518 0.111616849965373 8.10304584149672 0.0137746783306802 0.98900974438277 NA NA
"ENSG00000203546" 0.334344286561697 -0.721942630452303 6.15939358891379 -0.117210017517263 0.90669362880819 NA NA
"ENSG00000203565" 0.0717000193879262 1.84697194447097 8.09598572380965 0.228134288705472 0.819541844315677 NA NA
"ENSG00000203593" 0.284616607307628 -0.878413033772562 4.27734561106979 -0.205364053701722 0.837287702698536 NA NA
"ENSG00000203605" 0.0309600875361884 0.432185565109799 8.1030458415403 0.053336186609509 0.957464048477167 NA NA
"ENSG00000203635" 0.780413122078504 0.816081719093258 1.41778251648392 0.575604304330913 0.564882671005873 NA NA
"ENSG00000203643" 0 NA NA NA NA NA NA
"ENSG00000203647" 0 NA NA NA NA NA NA
"ENSG00000203648" 0.0693391727429433 0 8.10304584152616 0 1 NA NA
"ENSG00000203825" 0 NA NA NA NA NA NA
"ENSG00000203900" 0 NA NA NA NA NA NA
"ENSG00000203971" 0 NA NA NA NA NA NA
"ENSG00000203987" 0.0178689841460039 0.43221439055914 8.1030458415403 0.0533397439692851 0.957461214149338 NA NA
"ENSG00000204003" 0 NA NA NA NA NA NA
"ENSG00000204049" 0.0106008753310464 0 8.10304584153717 0 1 NA NA
"ENSG00000204117" 0.227921654111378 -0.213752539518698 5.70654191028135 -0.0374574554746692 0.970120261935513 NA NA
"ENSG00000204398" 0 NA NA NA NA NA NA
"ENSG00000204399" 0 NA NA NA NA NA NA
"ENSG00000204422" 7.95290823975218 1.13297933844099 5.44673256341171 0.208010825802565 0.835220514467405 0.931027746582661 NA
"ENSG00000204429" 0.046815636827392 0.432197918815848 8.1030458415403 0.053337711185118 0.957462833770873 NA NA
"ENSG00000204456" 0 NA NA NA NA NA NA
"ENSG00000204556" 1.36047220798196 0.139016846614995 1.2315877359343 0.112876121252973 0.910128767801481 NA NA
"ENSG00000204584" 0.791985528376029 1.96917264983263 1.32122994332824 1.49040873602379 0.136116796889289 NA NA
"ENSG00000204620" 0.199336402143297 1.09966224059435 5.99876667728368 0.183314721134027 0.854551084321681 NA NA
"ENSG00000204684" 0 NA NA NA NA NA NA
"ENSG00000204745" 0.0764265395615829 1.65545402507125 8.09917276031182 0.204397914955393 0.838042559417373 NA NA
"ENSG00000204790" 0 NA NA NA NA NA NA
"ENSG00000204814" 0.0378303452263569 0 8.10304584153525 0 1 NA NA
"ENSG00000204850" 0.415867208319217 0.638477971871609 2.1222707999939 0.300846608205439 0.763531465591628 NA NA
"ENSG00000204876" 0.0211277800122964 0 8.1030458415403 0 1 NA NA
"ENSG00000204894" 0 NA NA NA NA NA NA
"ENSG00000204971" 0 NA NA NA NA NA NA
"ENSG00000204990" 0.045853930580639 0 8.1030458415212 0 1 NA NA
"ENSG00000205018" 0.108520266101099 0.432119678136631 8.1030458415403 0.0533280554728406 0.957470526965591 NA NA
"ENSG00000205037" 0.00843519566997121 0.432216449577761 8.1030458415403 0.0533399980735641 0.957461011691672 NA NA
"ENSG00000205041" 0.0731864595837276 0.432130263978408 8.10304584151295 0.0533293618758206 0.957469486087978 NA NA
"ENSG00000205044" 0 NA NA NA NA NA NA
"ENSG00000205236" 0.0339469655236433 1.8587954946034 8.09326523222304 0.22967188659562 0.818346742205834 NA NA
"ENSG00000205300" 0.013355844099843 0 8.1030458415403 0 1 NA NA
"ENSG00000205325" 0.0617722458176119 0.111701332454855 8.10304584152674 0.0137851043471091 0.989001426414998 NA NA
"ENSG00000205414" 0.251346052248608 0.432109211158279 4.92622661689019 0.0877160643963756 0.930102351297193 NA NA
"ENSG00000205452" 0 NA NA NA NA NA NA
"ENSG00000205537" 0 NA NA NA NA NA NA
"ENSG00000205596" 0 NA NA NA NA NA NA
"ENSG00000205625" 0.0941738663240487 0.111650386662042 8.10304584151585 0.0137788171072663 0.989006442430199 NA NA
"ENSG00000205644" 0.13204443530844 0.111589595518548 8.1030458415217 0.0137713148488855 0.989012427798436 NA NA
"ENSG00000205653" 0 NA NA NA NA NA NA
"ENSG00000205682" 0.862800424537779 0.0576824369794795 1.67389802375774 0.034459946878955 0.972510381125315 NA NA
"ENSG00000205695" 0 NA NA NA NA NA NA
"ENSG00000205740" 1.43036792270879 -0.151988280857699 1.04716980183686 -0.145141963214651 0.884598787203528 NA NA
"ENSG00000205745" 0 NA NA NA NA NA NA
"ENSG00000205794" 0 NA NA NA NA NA NA
"ENSG00000205830" 0 NA NA NA NA NA NA
"ENSG00000205890" 0 NA NA NA NA NA NA
"ENSG00000205898" 0 NA NA NA NA NA NA
"ENSG00000205959" 0.403625442892063 0.0942562406475032 2.28440562809535 0.0412607286062811 0.967088040424209 NA NA
"ENSG00000205971" 0 NA NA NA NA NA NA
"ENSG00000205976" 0.0695346304101378 0.432158557051873 8.10304584150609 0.0533328535349306 0.957466704106163 NA NA
"ENSG00000206028" 0.268085554666243 -0.435257810551179 4.84805021631703 -0.0897799715618119 0.928462064284048 NA NA
"ENSG00000206062" 0 NA NA NA NA NA NA
"ENSG00000206090" 0 NA NA NA NA NA NA
"ENSG00000206249" 0.652082121926693 -0.534827290276999 1.51546736002863 -0.352912444295003 0.724154081162309 NA NA
"ENSG00000206356" 0 NA NA NA NA NA NA
"ENSG00000206549" 0.0559951432725992 0.432170181489156 8.10304584153701 0.0533342881109976 0.957465561106838 NA NA
"ENSG00000206567" 0.952063099087983 1.08012047915732 1.26367358510155 0.854746424940523 0.392691543385827 NA NA
"ENSG00000206592" 0 NA NA NA NA NA NA
"ENSG00000206647" 0 NA NA NA NA NA NA
"ENSG00000206649" 0 NA NA NA NA NA NA
"ENSG00000206731" 0.0146475471832474 0 8.1030458415403 0 1 NA NA
"ENSG00000206776" 0 NA NA NA NA NA NA
"ENSG00000206849" 0 NA NA NA NA NA NA
"ENSG00000206853" 0 NA NA NA NA NA NA
"ENSG00000206878" 0.0766223697113631 -0.208782075224685 8.10304584153351 -0.0257658761048269 0.979444079730891 NA NA
"ENSG00000206898" 0 NA NA NA NA NA NA
"ENSG00000206913" 0.0147097758718083 0 8.1030458415403 0 1 NA NA
"ENSG00000206961" 0 NA NA NA NA NA NA
"ENSG00000206976" 0.0604661118823111 0.111699010040106 8.10304584152903 0.013784817737009 0.989001655075046 NA NA
"ENSG00000206977" 0 NA NA NA NA NA NA
"ENSG00000207002" 0 NA NA NA NA NA NA
"ENSG00000207022" 0 NA NA NA NA NA NA
"ENSG00000207027" 0 NA NA NA NA NA NA
"ENSG00000207094" 0 NA NA NA NA NA NA
"ENSG00000207100" 0 NA NA NA NA NA NA
"ENSG00000207130" 0 NA NA NA NA NA NA
"ENSG00000207147" 0.013355844099843 0 8.1030458415403 0 1 NA NA
"ENSG00000207171" 0 NA NA NA NA NA NA
"ENSG00000207177" 0 NA NA NA NA NA NA
"ENSG00000207299" 0 NA NA NA NA NA NA
"ENSG00000207407" 0 NA NA NA NA NA NA
"ENSG00000207410" 0 NA NA NA NA NA NA
"ENSG00000207419" 0 NA NA NA NA NA NA
"ENSG00000207502" 0 NA NA NA NA NA NA
"ENSG00000207503" 0 NA NA NA NA NA NA
"ENSG00000207751" 1.34640461355323 -0.195373297941543 1.24132551199687 -0.157390866499839 0.874936811224118 NA NA
"ENSG00000207922" 0 NA NA NA NA NA NA
"ENSG00000211683" 0 NA NA NA NA NA NA
"ENSG00000212134" 0 NA NA NA NA NA NA
"ENSG00000212149" 0 NA NA NA NA NA NA
"ENSG00000212161" 0 NA NA NA NA NA NA
"ENSG00000212168" 0 NA NA NA NA NA NA
"ENSG00000212175" 0 NA NA NA NA NA NA
"ENSG00000212181" 0 NA NA NA NA NA NA
"ENSG00000212187" 0 NA NA NA NA NA NA
"ENSG00000212191" 0 NA NA NA NA NA NA
"ENSG00000212206" 0.028170173151316 0 8.10304584153673 0 1 NA NA
"ENSG00000212224" 0 NA NA NA NA NA NA
"ENSG00000212228" 0 NA NA NA NA NA NA
"ENSG00000212229" 0 NA NA NA NA NA NA
"ENSG00000212266" 0 NA NA NA NA NA NA
"ENSG00000212270" 0 NA NA NA NA NA NA
"ENSG00000212273" 0 NA NA NA NA NA NA
"ENSG00000212279" 0 NA NA NA NA NA NA
"ENSG00000212293" 0 NA NA NA NA NA NA
"ENSG00000212302" 0 NA NA NA NA NA NA
"ENSG00000212338" 0 NA NA NA NA NA NA
"ENSG00000212342" 0 NA NA NA NA NA NA
"ENSG00000212347" 0 NA NA NA NA NA NA
"ENSG00000212363" 0 NA NA NA NA NA NA
"ENSG00000212371" 0.0558593473401961 0.4321563060168 8.10304584153521 0.0533325757336359 0.957466925444518 NA NA
"ENSG00000212377" 0 NA NA NA NA NA NA
"ENSG00000212378" 0 NA NA NA NA NA NA
"ENSG00000212383" 0 NA NA NA NA NA NA
"ENSG00000212391" 0 NA NA NA NA NA NA
"ENSG00000212395" 0 NA NA NA NA NA NA
"ENSG00000212397" 0 NA NA NA NA NA NA
"ENSG00000212415" 0 NA NA NA NA NA NA
"ENSG00000212421" 0.0333309957395381 0 8.10304584153984 0 1 NA NA
"ENSG00000212445" 0 NA NA NA NA NA NA
"ENSG00000212455" 0 NA NA NA NA NA NA
"ENSG00000212458" 0.0222084896647883 0 8.1030458415403 0 1 NA NA
"ENSG00000212461" 0 NA NA NA NA NA NA
"ENSG00000212490" 0 NA NA NA NA NA NA
"ENSG00000212517" 0.014682632128395 0 8.10304584153901 0 1 NA NA
"ENSG00000212529" 0 NA NA NA NA NA NA
"ENSG00000212532" 0 NA NA NA NA NA NA
"ENSG00000212558" 0.0109135640315278 0.432216449577761 8.1030458415403 0.0533399980735641 0.957461011691672 NA NA
"ENSG00000212565" 0 NA NA NA NA NA NA
"ENSG00000212567" 0 NA NA NA NA NA NA
"ENSG00000212579" 0 NA NA NA NA NA NA
"ENSG00000212586" 0 NA NA NA NA NA NA
"ENSG00000212589" 0 NA NA NA NA NA NA
"ENSG00000212590" 0 NA NA NA NA NA NA
"ENSG00000212604" 0 NA NA NA NA NA NA
"ENSG00000212608" 0 NA NA NA NA NA NA
"ENSG00000212618" 0 NA NA NA NA NA NA
"ENSG00000212624" 0.00986299089135307 0 8.10304584153878 0 1 NA NA
"ENSG00000212626" 0 NA NA NA NA NA NA
"ENSG00000212663" 0.0268788359206393 0 8.1030458415403 0 1 NA NA
"ENSG00000212695" 0 NA NA NA NA NA NA
"ENSG00000212712" 0 NA NA NA NA NA NA
"ENSG00000212930" 0 NA NA NA NA NA NA
"ENSG00000212939" 0.0326503513839875 0 8.10304584153963 0 1 NA NA
"ENSG00000212952" 0 NA NA NA NA NA NA
"ENSG00000212989" 0 NA NA NA NA NA NA
"ENSG00000213016" 0 NA NA NA NA NA NA
"ENSG00000213036" 0.04029152346103 0 8.10304584153764 0 1 NA NA
"ENSG00000213045" 0 NA NA NA NA NA NA
"ENSG00000213058" 0.204223965676639 0.432025587420566 7.57027246698847 0.0570686972370533 0.954490471755702 NA NA
"ENSG00000213060" 0.118691322298291 1.32171577832895 8.09819816559618 0.163211093542269 0.870352231942441 NA NA
"ENSG00000213062" 4.66379914208349 -0.420935506413909 0.631916313029219 -0.666125399415738 0.505330950964494 NA NA
"ENSG00000213065" 0 NA NA NA NA NA NA
"ENSG00000213067" 0 NA NA NA NA NA NA
"ENSG00000213068" 0.274176018740782 0.144556543866411 3.12901784392856 0.0461986959092944 0.96315188188028 NA NA
"ENSG00000213076" 0.10613123821398 0.43210192739764 8.10304584151777 0.0533258648474712 0.957472272348257 NA NA
"ENSG00000213078" 0.0147097758718083 0 8.1030458415403 0 1 NA NA
"ENSG00000213080" 0.0771092641593556 0.111690740715023 8.10304584151091 0.0137837972164547 0.989002469255286 NA NA
"ENSG00000213087" 0.00886594486577857 0 8.10304584154009 0 1 NA NA
"ENSG00000213115" 0 NA NA NA NA NA NA
"ENSG00000213144" 0.467731660039938 1.47936539262317 2.95844784313709 0.500047819350595 0.61704140678393 NA NA
"ENSG00000213150" 0 NA NA NA NA NA NA
"ENSG00000213153" 0 NA NA NA NA NA NA
"ENSG00000213172" 0 NA NA NA NA NA NA
"ENSG00000213204" 0.642121438761102 0.712491251999743 1.77624237823361 0.401122763836028 0.688329741830732 NA NA
"ENSG00000213209" 0 NA NA NA NA NA NA
"ENSG00000213216" 0.0146684600048482 0 8.10304584152858 0 1 NA NA
"ENSG00000213226" 0 NA NA NA NA NA NA
"ENSG00000213238" 0.014682632128395 0 8.10304584153901 0 1 NA NA
"ENSG00000213247" 0 NA NA NA NA NA NA
"ENSG00000213252" 0.166257619140409 -0.209300970879798 8.1030378351105 -0.0258299387388883 0.979392982150626 NA NA
"ENSG00000213279" 0 NA NA NA NA NA NA
"ENSG00000213280" 1.01249688844207 0.345579679112969 1.09840287829762 0.314620150712433 0.753050077545768 NA NA
"ENSG00000213287" 0 NA NA NA NA NA NA
"ENSG00000213293" 0.555269495128935 -0.931149025146246 2.0412742719452 -0.456160662946543 0.648274450243393 NA NA
"ENSG00000213296" 0 NA NA NA NA NA NA
"ENSG00000213303" 0.0082374088221482 0 8.1030458415403 0 1 NA NA
"ENSG00000213304" 0.30417298373853 2.49186403909593 5.02812764168003 0.495584881028067 0.620187321921848 NA NA
"ENSG00000213315" 0.449843893673851 -0.208993542339584 2.18054219989374 -0.0958447593216812 0.923643868169438 NA NA
"ENSG00000213318" 0 NA NA NA NA NA NA
"ENSG00000213328" 0 NA NA NA NA NA NA
"ENSG00000213331" 0.0496072572543377 0 8.10304584153353 0 1 NA NA
"ENSG00000213365" 0 NA NA NA NA NA NA
"ENSG00000213386" 0.0784278563552574 0 8.10304584153446 0 1 NA NA
"ENSG00000213393" 0 NA NA NA NA NA NA
"ENSG00000213414" 0.0269244845501665 0.432198709546958 8.10304584153767 0.0533378087695653 0.957462756020424 NA NA
"ENSG00000213486" 0 NA NA NA NA NA NA
"ENSG00000213488" 0.0101711875132875 0 8.10304584154004 0 1 NA NA
"ENSG00000213514" 0.0313663517358433 0.432185711418089 8.10304584153984 0.0533362046654743 0.957464034091068 NA NA
"ENSG00000213527" 0 NA NA NA NA NA NA
"ENSG00000213549" 0.0214169544235457 0 8.1030458415395 0 1 NA NA
"ENSG00000213556" 0 NA NA NA NA NA NA
"ENSG00000213560" 0.010468704978083 0 8.1030458415403 0 1 NA NA
"ENSG00000213561" 0 NA NA NA NA NA NA
"ENSG00000213587" 0 NA NA NA NA NA NA
"ENSG00000213590" 0.835739015346931 -1.35355348157805 1.76787750959523 -0.765637593233458 0.443891969427556 NA NA
"ENSG00000213600" 1.12541941252363 -0.0243194038099358 1.19316550155114 -0.0203822552515305 0.983738439168779 NA NA
"ENSG00000213605" 0.571798765251715 -0.944916031603791 3.72461269576378 -0.253695111085912 0.799731111312883 NA NA
"ENSG00000213642" 0 NA NA NA NA NA NA
"ENSG00000213650" 0 NA NA NA NA NA NA
"ENSG00000213655" 0 NA NA NA NA NA NA
"ENSG00000213661" 0 NA NA NA NA NA NA
"ENSG00000213683" 0.0870995567389622 0.432119019806855 8.1030458415135 0.0533279742282863 0.957470591697256 NA NA
"ENSG00000213690" 0 NA NA NA NA NA NA
"ENSG00000213717" 0.0139298105332532 0.432214390559139 8.1030458415403 0.0533397439692851 0.957461214149338 NA NA
"ENSG00000213727" 0 NA NA NA NA NA NA
"ENSG00000213750" 0 NA NA NA NA NA NA
"ENSG00000213752" 0 NA NA NA NA NA NA
"ENSG00000213774" 0 NA NA NA NA NA NA
"ENSG00000213777" 0 NA NA NA NA NA NA
"ENSG00000213791" 0 NA NA NA NA NA NA
"ENSG00000213851" 0 NA NA NA NA NA NA
"ENSG00000213867" 0.00936076753541151 0 8.1030458415391 0 1 NA NA
"ENSG00000213875" 0 NA NA NA NA NA NA
"ENSG00000213939" 0.0269524734266712 0 8.10304584152984 0 1 NA NA
"ENSG00000213956" 0.00936076753541151 0 8.1030458415391 0 1 NA NA
"ENSG00000213959" 0 NA NA NA NA NA NA
"ENSG00000213963" 7.94075817414771 -0.363523018699927 0.429548510489432 -0.846290953926775 0.397390453033235 0.661859704084379 NA
"ENSG00000213970" 0.479466890052428 -2.22132394252486 2.63676749623416 -0.842442098401683 0.399540536993847 NA NA
"ENSG00000213972" 0 NA NA NA NA NA NA
"ENSG00000213976" 0 NA NA NA NA NA NA
"ENSG00000213981" 0 NA NA NA NA NA NA
"ENSG00000213985" 0 NA NA NA NA NA NA
"ENSG00000213994" 0.0454131274885273 0 8.1030458415403 0 1 NA NA
"ENSG00000214035" 0 NA NA NA NA NA NA
"ENSG00000214067" 0.233615563072287 -0.552702634490485 7.13256222596748 -0.0774900543423601 0.938233702969414 NA NA
"ENSG00000214071" 0 NA NA NA NA NA NA
"ENSG00000214093" 0.465500939008254 -0.162713950079002 2.39531605490805 -0.0679300544684272 0.945841313997947 NA NA
"ENSG00000214125" 0.0117105097379052 0.43221439055914 8.1030458415403 0.0533397439692851 0.957461214149338 NA NA
"ENSG00000214132" 0.013068165174519 0 8.1030458415403 0 1 NA NA
"ENSG00000214144" 0 NA NA NA NA NA NA
"ENSG00000214243" 0.00936076753541151 0 8.1030458415391 0 1 NA NA
"ENSG00000214248" 0.482542891768712 -0.223971507745691 2.07277411756667 -0.108053987092728 0.913952867352668 NA NA
"ENSG00000214254" 0 NA NA NA NA NA NA
"ENSG00000214259" 0 NA NA NA NA NA NA
"ENSG00000214265" 0.315135849536281 0.0769781851859252 3.53304078351796 0.0217880828166596 0.982617000466498 NA NA
"ENSG00000214278" 0.0321292779031412 0 8.10304584153645 0 1 NA NA
"ENSG00000214347" 0 NA NA NA NA NA NA
"ENSG00000214525" 0 NA NA NA NA NA NA
"ENSG00000214526" 0.147646155566121 1.52901291108579 8.09586410916158 0.188863460461929 0.850199832460409 NA NA
"ENSG00000214546" 0.273677323032826 -0.966134200299532 6.66453305473903 -0.144966525391082 0.884737301421567 NA NA
"ENSG00000214559" 0.0507208325075158 0.432159427795168 8.10304584153173 0.0533329609935264 0.957466618488461 NA NA
"ENSG00000214593" 0 NA NA NA NA NA NA
"ENSG00000214614" 0 NA NA NA NA NA NA
"ENSG00000214641" 0 NA NA NA NA NA NA
"ENSG00000214650" 0.270331718343506 0.111558799164401 4.84184772938695 0.0230405426604621 0.981617933157325 NA NA
"ENSG00000214651" 0 NA NA NA NA NA NA
"ENSG00000214669" 0 NA NA NA NA NA NA
"ENSG00000214708" 1.11026016616817 0.451219360587658 1.06181667129148 0.424950344807493 0.670872872950188 NA NA
"ENSG00000214748" 0 NA NA NA NA NA NA
"ENSG00000214770" 1.47631732591958 -1.28718019053696 1.30786329897099 -0.984185573178553 0.325024277897688 NA NA
"ENSG00000214773" 0.0910857756384364 1.85904543214755 8.0918989688869 0.229741552544777 0.818292604131098 NA NA
"ENSG00000214776" 0.457051238963941 -0.741922419271091 4.09692492522815 -0.18109251031242 0.856294963309853 NA NA
"ENSG00000214788" 0 NA NA NA NA NA NA
"ENSG00000214797" 0 NA NA NA NA NA NA
"ENSG00000214803" 0.592923052096312 -0.291119963305225 1.68397379559752 -0.172876777575941 0.86274828560933 NA NA
"ENSG00000214846" 0 NA NA NA NA NA NA
"ENSG00000214883" 0 NA NA NA NA NA NA
"ENSG00000214890" 0.101940927447375 2.43839771972034 8.07604702535943 0.301929608887068 0.762705723833351 NA NA
"ENSG00000214908" 0.0338785642623551 0 8.1030458415403 0 1 NA NA
"ENSG00000214915" 0.16140291294737 1.00119834075818 8.0977556435998 0.123638991446908 0.901601118620882 NA NA
"ENSG00000214917" 0.012093223816089 0 8.1030458415403 0 1 NA NA
"ENSG00000214919" 0.212622627922497 0.111562142534324 6.53481734437943 0.017071960340296 0.986379208059175 NA NA
"ENSG00000214942" 0.0413413136581578 0 8.1030458415403 0 1 NA NA
"ENSG00000214955" 0.149208296493738 0.432047003476207 8.10304584146712 0.0533190866655619 0.957477672871875 NA NA
"ENSG00000214970" 0 NA NA NA NA NA NA
"ENSG00000214980" 0 NA NA NA NA NA NA
"ENSG00000214999" 0.20764753626311 -0.509873856400264 6.62355111763555 -0.0769789267637262 0.938640309221248 NA NA
"ENSG00000215014" 3.41303191877511 -0.0388212203427235 0.689249053049483 -0.0563239371471961 0.955083750014232 NA NA
"ENSG00000215022" 0.826817654309847 -0.525832746701325 1.53736062093025 -0.342036045116823 0.732323766280254 NA NA
"ENSG00000215023" 0.0417279050214667 0 8.1030458415403 0 1 NA NA
"ENSG00000215094" 0 NA NA NA NA NA NA
"ENSG00000215097" 0.0369799012636921 0.432184202899835 8.1030458415216 0.0533360184987771 0.957464182419473 NA NA
"ENSG00000215146" 0 NA NA NA NA NA NA
"ENSG00000215154" 0 NA NA NA NA NA NA
"ENSG00000215156" 0.0452494271006792 0 8.1030458415403 0 1 NA NA
"ENSG00000215198" 0.0146733036938778 1.85673195930888 8.09472495209105 0.22937554645748 0.81857704063491 NA NA
"ENSG00000215237" 0.607759528793104 -1.96278728567601 1.78302229477505 -1.10082038313695 0.270974838662351 NA NA
"ENSG00000215263" 0 NA NA NA NA NA NA
"ENSG00000215268" 0 NA NA NA NA NA NA
"ENSG00000215288" 0 NA NA NA NA NA NA
"ENSG00000215297" 0.25060054470544 0.486416007272121 6.06989206919062 0.0801358577265413 0.936129204098767 NA NA
"ENSG00000215304" 0.586635195967562 -1.21263116267879 1.87529215122473 -0.646635865183374 0.517867640244233 NA NA
"ENSG00000215310" 0 NA NA NA NA NA NA
"ENSG00000215380" 0 NA NA NA NA NA NA
"ENSG00000215398" 0 NA NA NA NA NA NA
"ENSG00000215409" 0.00992447624296523 0 8.1030458415403 0 1 NA NA
"ENSG00000215444" 0.00981666663675529 0 8.1030458415403 0 1 NA NA
"ENSG00000215450" 0 NA NA NA NA NA NA
"ENSG00000215464" 0.551984259736488 -0.574686649776487 1.93919173083541 -0.296353702750635 0.766959977914293 NA NA
"ENSG00000215481" 0.00981666663675529 0 8.1030458415403 0 1 NA NA
"ENSG00000215493" 0 NA NA NA NA NA NA
"ENSG00000215512" 0 NA NA NA NA NA NA
"ENSG00000215567" 0 NA NA NA NA NA NA
"ENSG00000215586" 0 NA NA NA NA NA NA
"ENSG00000215692" 0 NA NA NA NA NA NA
"ENSG00000215765" 0.010468704978083 0 8.1030458415403 0 1 NA NA
"ENSG00000215795" 0.0171149362079666 0 8.1030458415403 0 1 NA NA
"ENSG00000215796" 0 NA NA NA NA NA NA
"ENSG00000215805" 0 NA NA NA NA NA NA
"ENSG00000215835" 0.0285369927741404 0 8.10304584152972 0 1 NA NA
"ENSG00000215838" 0.151690059099082 0 8.10304584144114 0 1 NA NA
"ENSG00000215840" 0.222776408700313 2.29714866018132 8.0724997049248 0.284564725196571 0.775977639537609 NA NA
"ENSG00000215841" 0 NA NA NA NA NA NA
"ENSG00000215861" 0.0102248976740533 0 8.1030458415403 0 1 NA NA
"ENSG00000215869" 0 NA NA NA NA NA NA
"ENSG00000215871" 0 NA NA NA NA NA NA
"ENSG00000216285" 0.0331797573252304 0 8.1030458415403 0 1 NA NA
"ENSG00000216307" 0 NA NA NA NA NA NA
"ENSG00000216324" 0 NA NA NA NA NA NA
"ENSG00000216352" 0 NA NA NA NA NA NA
"ENSG00000216359" 0 NA NA NA NA NA NA
"ENSG00000216360" 0 NA NA NA NA NA NA
"ENSG00000216378" 0 NA NA NA NA NA NA
"ENSG00000216475" 0.517893239998859 1.9447530640292 1.84220036756173 1.05566858973284 0.291119652318036 NA NA
"ENSG00000216516" 0 NA NA NA NA NA NA
"ENSG00000216519" 0 NA NA NA NA NA NA
"ENSG00000216523" 0.0153891473570691 0 8.1030458415403 0 1 NA NA
"ENSG00000216548" 0.0146684600048482 0 8.10304584152858 0 1 NA NA
"ENSG00000216613" 0 NA NA NA NA NA NA
"ENSG00000216616" 0.0575702356663556 0.432153412490654 8.10304584153768 0.0533322186424464 0.957467209957151 NA NA
"ENSG00000216621" 0 NA NA NA NA NA NA
"ENSG00000216642" 0.279011759420655 -1.28172436619395 4.29437295996814 -0.298466010787164 0.765347514029716 NA NA
"ENSG00000216663" 0 NA NA NA NA NA NA
"ENSG00000216687" 0.0512554775456546 0 8.10304584152142 0 1 NA NA
"ENSG00000216721" 0 NA NA NA NA NA NA
"ENSG00000216775" 0 NA NA NA NA NA NA
"ENSG00000216809" 2.1822910390708 0.83538840238022 0.761292997628759 1.09732836763539 0.272497874476001 NA NA
"ENSG00000216811" 0.221366548353866 -1.49107493705542 7.2970975660767 -0.204338084225055 0.838089310851034 NA NA
"ENSG00000216813" 0.142894460659756 0 8.10304584147222 0 1 NA NA
"ENSG00000216844" 0 NA NA NA NA NA NA
"ENSG00000216906" 0 NA NA NA NA NA NA
"ENSG00000216913" 0 NA NA NA NA NA NA
"ENSG00000216966" 0 NA NA NA NA NA NA
"ENSG00000217004" 0 NA NA NA NA NA NA
"ENSG00000217030" 0 NA NA NA NA NA NA
"ENSG00000217041" 0 NA NA NA NA NA NA
"ENSG00000217060" 0.0241864476321779 0 8.10304584151765 0 1 NA NA
"ENSG00000217067" 0.0163236092191201 0.432214390559139 8.1030458415403 0.0533397439692851 0.957461214149338 NA NA
"ENSG00000217078" 0 NA NA NA NA NA NA
"ENSG00000217120" 0.367358782206064 0.0326603212700164 2.79481444364045 0.0116860428227478 0.990676099072906 NA NA
"ENSG00000217130" 0.285287465159662 0.970546640791458 4.30573224096399 0.225408034331036 0.821661861971444 NA NA
"ENSG00000217135" 0 NA NA NA NA NA NA
"ENSG00000217139" 0 NA NA NA NA NA NA
"ENSG00000217195" 0.0082374088221482 0 8.1030458415403 0 1 NA NA
"ENSG00000217231" 0.0265341459746123 0.111743154950167 8.1030458415403 0.0137902656772982 0.988997308660739 NA NA
"ENSG00000217239" 0.00981666663675529 0 8.1030458415403 0 1 NA NA
"ENSG00000217275" 0.385544639927266 -1.73018316259408 2.75428620776275 -0.628178421588028 0.52988706442055 NA NA
"ENSG00000217289" 0 NA NA NA NA NA NA
"ENSG00000217331" 0 NA NA NA NA NA NA
"ENSG00000217334" 0.215542833111682 0.0375628381463073 8.07837275724898 0.00464980253759657 0.996290007713224 NA NA
"ENSG00000217447" 0.0810195888064847 0.432143289153535 8.10304584148822 0.0533309693178494 0.957468205357364 NA NA
"ENSG00000217455" 0.117854282631176 0.111619955707803 8.10304584150221 0.0137750616115372 0.989009438597904 NA NA
"ENSG00000217477" 0 NA NA NA NA NA NA
"ENSG00000217483" 0 NA NA NA NA NA NA
"ENSG00000217488" 0 NA NA NA NA NA NA
"ENSG00000217495" 0 NA NA NA NA NA NA
"ENSG00000217512" 0.0517919707268671 0 8.1030458415403 0 1 NA NA
"ENSG00000217514" 0 NA NA NA NA NA NA
"ENSG00000217557" 0.0147097758718083 0 8.1030458415403 0 1 NA NA
"ENSG00000217576" 1.94211050863875 -0.783558633758252 4.50234876174607 -0.174033304664381 0.861839288265742 NA NA
"ENSG00000217612" 0.046160882435349 1.27381015393336 8.09392632177209 0.157378521040759 0.874946540232583 NA NA
"ENSG00000217631" 0 NA NA NA NA NA NA
"ENSG00000217644" 0.077179863632973 0 8.10304584152869 0 1 NA NA
"ENSG00000217702" 0.140016245469883 0.0973023349950194 8.10276772142984 0.0120085307070667 0.990418809027095 NA NA
"ENSG00000217746" 0.178572161607007 -0.20891190597823 8.10304584145565 -0.0257818985682426 0.979431299900189 NA NA
"ENSG00000217769" 0 NA NA NA NA NA NA
"ENSG00000217776" 0.0163236092191201 0.432214390559139 8.1030458415403 0.0533397439692851 0.957461214149338 NA NA
"ENSG00000217786" 0 NA NA NA NA NA NA
"ENSG00000217801" 0.0113111133755411 0 8.1030458415403 0 1 NA NA
"ENSG00000217805" 0 NA NA NA NA NA NA
"ENSG00000217825" 0.0341654355513691 0 8.10304584151244 0 1 NA NA
"ENSG00000217878" 0 NA NA NA NA NA NA
"ENSG00000218027" 0 NA NA NA NA NA NA
"ENSG00000218029" 0 NA NA NA NA NA NA
"ENSG00000218048" 0 NA NA NA NA NA NA
"ENSG00000218073" 0 NA NA NA NA NA NA
"ENSG00000218107" 0 NA NA NA NA NA NA
"ENSG00000218125" 0 NA NA NA NA NA NA
"ENSG00000218173" 0 NA NA NA NA NA NA
"ENSG00000218175" 0.22729764829016 0.111541056702876 7.18639833234511 0.0155211347248653 0.987616423451089 NA NA
"ENSG00000218187" 0 NA NA NA NA NA NA
"ENSG00000218227" 0 NA NA NA NA NA NA
"ENSG00000218274" 0 NA NA NA NA NA NA
"ENSG00000218313" 0.0216807000986601 0 8.1030458415403 0 1 NA NA
"ENSG00000218337" 0 NA NA NA NA NA NA
"ENSG00000218410" 0.0712758752428276 0 8.10304584151572 0 1 NA NA
"ENSG00000218418" 0.0220145798990705 0 8.10304584153815 0 1 NA NA
"ENSG00000218426" 0.685011506498642 0.0590047346384155 1.87632456855889 0.0314469765130956 0.974913077818854 NA NA
"ENSG00000218472" 0.116056442392363 1.66670795042143 8.09997032816264 0.205767167396464 0.836972788985681 NA NA
"ENSG00000218483" 0 NA NA NA NA NA NA
"ENSG00000218499" 0 NA NA NA NA NA NA
"ENSG00000218520" 0 NA NA NA NA NA NA
"ENSG00000218521" 0.00936076753541151 0 8.1030458415391 0 1 NA NA
"ENSG00000218536" 0 NA NA NA NA NA NA
"ENSG00000218561" 0 NA NA NA NA NA NA
"ENSG00000218565" 0.00886594486577857 0 8.10304584154009 0 1 NA NA
"ENSG00000218586" 0.0275550535396365 0 8.10304584153984 0 1 NA NA
"ENSG00000218596" 3.50698619735884 0.62257626753605 0.477978429185653 1.30251958984164 0.192738825688742 NA NA
"ENSG00000218617" 0 NA NA NA NA NA NA
"ENSG00000218631" 0.0944078408818287 0 8.10304584151481 0 1 NA NA
"ENSG00000218682" 0.734508720856386 0.107264439202917 1.55112142676036 0.0691528318495012 0.944867967907794 NA NA
"ENSG00000218713" 0.635604636772186 -0.129546189907254 1.8039444218343 -0.0718127389842355 0.942750934753661 NA NA
"ENSG00000218730" 0.0282848277982489 0.432197918815848 8.1030458415403 0.053337711185118 0.957462833770873 NA NA
"ENSG00000218732" 0 NA NA NA NA NA NA
"ENSG00000218757" 0.0957829481063082 0 8.10304584151554 0 1 NA NA
"ENSG00000218766" 0.115605525268533 0.432097780385314 8.10304584149142 0.0533253530632605 0.957472680112801 NA NA
"ENSG00000218793" 0 NA NA NA NA NA NA
"ENSG00000218806" 0 NA NA NA NA NA NA
"ENSG00000218809" 0 NA NA NA NA NA NA
"ENSG00000218813" 0.0221255591521048 0.432199977834469 8.1030458415403 0.053337965289397 0.957462631313185 NA NA
"ENSG00000218834" 0.0206569244624566 0.432197202965203 8.10304584153815 0.0533376228417291 0.957462904158504 NA NA
"ENSG00000218857" 0 NA NA NA NA NA NA
"ENSG00000218872" 0.0186740018827873 0 8.10304584153774 0 1 NA NA
"ENSG00000219023" 0.0211741042668942 0 8.10304584153931 0 1 NA NA
"ENSG00000219039" 0 NA NA NA NA NA NA
"ENSG00000219088" 0 NA NA NA NA NA NA
"ENSG00000219150" 0.0146475471832474 0 8.1030458415403 0 1 NA NA
"ENSG00000219159" 0 NA NA NA NA NA NA
"ENSG00000219190" 0.156879264604962 0.432026067023351 8.10304584150312 0.0533165028896356 0.957479731498596 NA NA
"ENSG00000219201" 0.0139298105332532 0.432214390559139 8.1030458415403 0.0533397439692851 0.957461214149338 NA NA
"ENSG00000219240" 0.00843519566997121 0.432216449577761 8.1030458415403 0.0533399980735641 0.957461011691672 NA NA
"ENSG00000219273" 0.164858516740599 0.135919641428387 8.10287939169252 0.0167742397310934 0.986616720722597 NA NA
"ENSG00000219284" 0 NA NA NA NA NA NA
"ENSG00000219298" 0 NA NA NA NA NA NA
"ENSG00000219302" 0.0152553158790369 0 8.1030458415403 0 1 NA NA
"ENSG00000219314" 0 NA NA NA NA NA NA
"ENSG00000219329" 0.0334059749278232 0 8.1030458415403 0 1 NA NA
"ENSG00000219375" 0.0113111133755411 0 8.1030458415403 0 1 NA NA
"ENSG00000219384" 0 NA NA NA NA NA NA
"ENSG00000219391" 0 NA NA NA NA NA NA
"ENSG00000219404" 0 NA NA NA NA NA NA
"ENSG00000219409" 0.141285326768329 0.432028639366431 8.10304584150905 0.0533168203434443 0.957479478566859 NA NA
"ENSG00000219410" 0.0112119951205771 0 8.1030458415403 0 1 NA NA
"ENSG00000219445" 0.0153891473570691 0 8.1030458415403 0 1 NA NA
"ENSG00000219453" 0 NA NA NA NA NA NA
"ENSG00000219470" 0.801797855057187 0.76493327039932 1.54927219001337 0.493737172415598 0.621491809179802 NA NA
"ENSG00000219487" 0.0106008753310464 0 8.10304584153717 0 1 NA NA
"ENSG00000219492" 0 NA NA NA NA NA NA
"ENSG00000219500" 0 NA NA NA NA NA NA
"ENSG00000219529" 2.99663070887739 -1.7693249204188 1.11601629347074 -1.58539344879663 0.112876968718003 NA NA
"ENSG00000219549" 0 NA NA NA NA NA NA
"ENSG00000219553" 0.456889520154445 -0.0330172918771664 2.20154380803063 -0.0149973358498379 0.988034305828074 NA NA
"ENSG00000219559" 0 NA NA NA NA NA NA
"ENSG00000219604" 0 NA NA NA NA NA NA
"ENSG00000219619" 0 NA NA NA NA NA NA
"ENSG00000219622" 0 NA NA NA NA NA NA
"ENSG00000219666" 0 NA NA NA NA NA NA
"ENSG00000219681" 0 NA NA NA NA NA NA
"ENSG00000219682" 0.0523512200392812 0 8.10304584153604 0 1 NA NA
"ENSG00000219699" 0.0256757808349045 0 8.1030458415403 0 1 NA NA
"ENSG00000219702" 0 NA NA NA NA NA NA
"ENSG00000219755" 0 NA NA NA NA NA NA
"ENSG00000219757" 0 NA NA NA NA NA NA
"ENSG00000219758" 0 NA NA NA NA NA NA
"ENSG00000219784" 0 NA NA NA NA NA NA
"ENSG00000219867" 0 NA NA NA NA NA NA
"ENSG00000219928" 0.0423314925992992 0.432168808135213 8.10304584152366 0.0533341186249479 0.957465696144943 NA NA
"ENSG00000219951" 0 NA NA NA NA NA NA
"ENSG00000219992" 0.168085438355996 0.580486069876303 8.09005340126527 0.0717530578704853 0.942798430866499 NA NA
"ENSG00000219993" 0.0277554086890777 0 8.103045841534 0 1 NA NA
"ENSG00000220030" 0 NA NA NA NA NA NA
"ENSG00000220076" 0 NA NA NA NA NA NA
"ENSG00000220105" 0.105407715127241 0.111630178452251 8.10304584149611 0.0137763232043668 0.98900843208797 NA NA
"ENSG00000220130" 0 NA NA NA NA NA NA
"ENSG00000220131" 0 NA NA NA NA NA NA
"ENSG00000220139" 0 NA NA NA NA NA NA
"ENSG00000220154" 0 NA NA NA NA NA NA
"ENSG00000220204" 0 NA NA NA NA NA NA
"ENSG00000220240" 0 NA NA NA NA NA NA
"ENSG00000220256" 0.249197596202382 -0.598973523859824 7.91264893128633 -0.0756982306508638 0.93965918369241 NA NA
"ENSG00000220291" 0 NA NA NA NA NA NA
"ENSG00000220326" 0.0205764546036838 0.432198313804165 8.10304584153903 0.0533377599307863 0.957462794932741 NA NA
"ENSG00000220349" 0 NA NA NA NA NA NA
"ENSG00000220370" 0 NA NA NA NA NA NA
"ENSG00000220446" 0 NA NA NA NA NA NA
"ENSG00000220447" 0.0178689841460039 0.43221439055914 8.1030458415403 0.0533397439692851 0.957461214149338 NA NA
"ENSG00000220472" 0.0641736713259222 0.432152859683537 8.10304584153953 0.0533321504202956 0.957467264313194 NA NA
"ENSG00000220506" 0.0117105097379052 0.43221439055914 8.1030458415403 0.0533397439692851 0.957461214149338 NA NA
"ENSG00000220522" 0 NA NA NA NA NA NA
"ENSG00000220537" 0 NA NA NA NA NA NA
"ENSG00000220540" 0 NA NA NA NA NA NA
"ENSG00000220556" 0 NA NA NA NA NA NA
"ENSG00000220600" 0.00936076753541151 0 8.1030458415391 0 1 NA NA
"ENSG00000220614" 0.00888992521533467 0 8.1030458415403 0 1 NA NA
"ENSG00000220643" 0 NA NA NA NA NA NA
"ENSG00000220660" 0 NA NA NA NA NA NA
"ENSG00000220685" 0.606820304357233 -0.472865962172982 1.6089474409278 -0.293897706130352 0.768836070986461 NA NA
"ENSG00000220695" 0 NA NA NA NA NA NA
"ENSG00000220702" 0 NA NA NA NA NA NA
"ENSG00000220725" 0 NA NA NA NA NA NA
"ENSG00000220734" 0.0200169519722596 0 8.1030458415403 0 1 NA NA
"ENSG00000220739" 0 NA NA NA NA NA NA
"ENSG00000220748" 0 NA NA NA NA NA NA
"ENSG00000220913" 0 NA NA NA NA NA NA
"ENSG00000220918" 0.00894641472455145 0 8.10304584153714 0 1 NA NA
"ENSG00000220920" 0 NA NA NA NA NA NA
"ENSG00000220949" 0.0112230312477958 0 8.1030458415403 0 1 NA NA
"ENSG00000220960" 0 NA NA NA NA NA NA
"ENSG00000220986" 0 NA NA NA NA NA NA
"ENSG00000221031" 0 NA NA NA NA NA NA
"ENSG00000221042" 0 NA NA NA NA NA NA
"ENSG00000221060" 0 NA NA NA NA NA NA
"ENSG00000221083" 0.060568683679596 0.432152621623215 8.1030458415403 0.0533321210411748 0.957467287721028 NA NA
"ENSG00000221093" 0 NA NA NA NA NA NA
"ENSG00000221139" 0 NA NA NA NA NA NA
"ENSG00000221148" 0 NA NA NA NA NA NA
"ENSG00000221184" 1.90694417071756 -2.11130978712791 1.18380193803347 -1.78349918115121 0.0745050811603586 NA NA
"ENSG00000221245" 0 NA NA NA NA NA NA
"ENSG00000221300" 0 NA NA NA NA NA NA
"ENSG00000221398" 0 NA NA NA NA NA NA
"ENSG00000221498" 0 NA NA NA NA NA NA
"ENSG00000221611" 0 NA NA NA NA NA NA
"ENSG00000221639" 0 NA NA NA NA NA NA
"ENSG00000221711" 0 NA NA NA NA NA NA
"ENSG00000221753" 0.596938881606002 -1.12089589106297 1.81552610566558 -0.617394532397565 0.536974527515861 NA NA
"ENSG00000221849" 0.0112725434963834 0 8.10304584153469 0 1 NA NA
"ENSG00000221857" 0.399095691594669 0.43215900893067 3.30047518830666 0.130938420764918 0.895824020939124 NA NA
"ENSG00000222000" 0.515711060188492 -0.18454426376542 1.85211083520683 -0.0996399676830418 0.920630162076038 NA NA
"ENSG00000222001" 0 NA NA NA NA NA NA
"ENSG00000222007" 0 NA NA NA NA NA NA
"ENSG00000222012" 0.0398785033710068 0.43217013247177 8.1030458415368 0.0533342820617445 0.957465565926584 NA NA
"ENSG00000222017" 0.0292129922855106 0 8.10304584153591 0 1 NA NA
"ENSG00000222022" 0.00888992521533467 0 8.1030458415403 0 1 NA NA
"ENSG00000222024" 0 NA NA NA NA NA NA
"ENSG00000222031" 0 NA NA NA NA NA NA
"ENSG00000222032" 0 NA NA NA NA NA NA
"ENSG00000222042" 0 NA NA NA NA NA NA
"ENSG00000222043" 0.205692490408039 -0.514049150327654 6.64237356756883 -0.0773893767188106 0.93831379158834 NA NA
"ENSG00000222044" 0.132664689579796 0.432065500533638 8.10304584148982 0.0533213693943756 0.957475854105056 NA NA
"ENSG00000222095" 0 NA NA NA NA NA NA
"ENSG00000222185" 0 NA NA NA NA NA NA
"ENSG00000222588" 0 NA NA NA NA NA NA
"ENSG00000222604" 0 NA NA NA NA NA NA
"ENSG00000222966" 0 NA NA NA NA NA NA
"ENSG00000223027" 0.00986299089135307 0 8.10304584153878 0 1 NA NA
"ENSG00000223342" 0 NA NA NA NA NA NA
"ENSG00000223343" 0.334454344754798 0.111585606541491 3.48797297444773 0.0319915341543492 0.974478802209521 NA NA
"ENSG00000223344" 0 NA NA NA NA NA NA
"ENSG00000223353" 0 NA NA NA NA NA NA
"ENSG00000223356" 0 NA NA NA NA NA NA
"ENSG00000223360" 0 NA NA NA NA NA NA
"ENSG00000223368" 0 NA NA NA NA NA NA
"ENSG00000223373" 0 NA NA NA NA NA NA
"ENSG00000223374" 0 NA NA NA NA NA NA
"ENSG00000223375" 0.0461037909965916 0 8.10304584153878 0 1 NA NA
"ENSG00000223377" 0 NA NA NA NA NA NA
"ENSG00000223379" 0.26638521622775 0.111543755918049 7.5615447106159 0.0147514509517412 0.988230471889672 NA NA
"ENSG00000223390" 0 NA NA NA NA NA NA
"ENSG00000223393" 1.54798519263001 1.18386354596719 0.810492481395175 1.46067184229679 0.144105519987272 NA NA
"ENSG00000223400" 0 NA NA NA NA NA NA
"ENSG00000223402" 0.0171149362079666 0 8.1030458415403 0 1 NA NA
"ENSG00000223410" 0 NA NA NA NA NA NA
"ENSG00000223419" 0 NA NA NA NA NA NA
"ENSG00000223421" 0.00986299089135307 0 8.10304584153878 0 1 NA NA
"ENSG00000223422" 0 NA NA NA NA NA NA
"ENSG00000223428" 0 NA NA NA NA NA NA
"ENSG00000223429" 0 NA NA NA NA NA NA
"ENSG00000223430" 0 NA NA NA NA NA NA
"ENSG00000223432" 0.058218044434423 0.432153671269631 8.10304584152326 0.0533322505785543 0.957467184512037 NA NA
"ENSG00000223436" 0.00881101099143422 0 8.1030458415403 0 1 NA NA
"ENSG00000223438" 0.216084855035214 0.96842600774237 5.77967569918696 0.167557153401981 0.866931681168974 NA NA
"ENSG00000223440" 0 NA NA NA NA NA NA
"ENSG00000223446" 0 NA NA NA NA NA NA
"ENSG00000223450" 0 NA NA NA NA NA NA
"ENSG00000223455" 0 NA NA NA NA NA NA
"ENSG00000223461" 0 NA NA NA NA NA NA
"ENSG00000223462" 0.0532349416292359 0 8.1030458415253 0 1 NA NA
"ENSG00000223469" 0 NA NA NA NA NA NA
"ENSG00000223492" 0.0283507850076607 0 8.10304584153955 0 1 NA NA
"ENSG00000223495" 0 NA NA NA NA NA NA
"ENSG00000223502" 0.234929062217643 0.679264435566585 5.05936303162011 0.134258884235289 0.893197864447105 NA NA
"ENSG00000223503" 0.0101711875132875 0 8.10304584154004 0 1 NA NA
"ENSG00000223504" 0.0111582819844231 0 8.1030458415403 0 1 NA NA
"ENSG00000223514" 0 NA NA NA NA NA NA
"ENSG00000223517" 0 NA NA NA NA NA NA
"ENSG00000223522" 0.380222166850664 -0.228387798330734 2.95117728709179 -0.0773887083401203 0.938314323282815 NA NA
"ENSG00000223523" 0 NA NA NA NA NA NA
"ENSG00000223528" 0.254907662490617 0.106157053359987 4.44126919472676 0.0239024136357305 0.980930449031149 NA NA
"ENSG00000223530" 0 NA NA NA NA NA NA
"ENSG00000223536" 0 NA NA NA NA NA NA
"ENSG00000223538" 0 NA NA NA NA NA NA
"ENSG00000223539" 0 NA NA NA NA NA NA
"ENSG00000223542" 0 NA NA NA NA NA NA
"ENSG00000223544" 0 NA NA NA NA NA NA
"ENSG00000223554" 0 NA NA NA NA NA NA
"ENSG00000223559" 0.0466570341874689 0 8.10304584153774 0 1 NA NA
"ENSG00000223563" 0 NA NA NA NA NA NA
"ENSG00000223565" 0 NA NA NA NA NA NA
"ENSG00000223570" 0 NA NA NA NA NA NA
"ENSG00000223576" 0.0416487820791728 0 8.10304584153717 0 1 NA NA
"ENSG00000223589" 0 NA NA NA NA NA NA
"ENSG00000223593" 0.0466281206155301 0 8.10304584153714 0 1 NA NA
"ENSG00000223598" 0.0877937635490218 0.432126550897623 8.10304584151476 0.0533289036430827 0.957469851185268 NA NA
"ENSG00000223599" 0.673918267431232 -1.7923443664467 1.68354138754715 -1.06462744527954 0.287044554943918 NA NA
"ENSG00000223602" 0 NA NA NA NA NA NA
"ENSG00000223605" 0 NA NA NA NA NA NA
"ENSG00000223612" 0 NA NA NA NA NA NA
"ENSG00000223615" 0 NA NA NA NA NA NA
"ENSG00000223623" 0 NA NA NA NA NA NA
"ENSG00000223624" 0 NA NA NA NA NA NA
"ENSG00000223628" 0 NA NA NA NA NA NA
"ENSG00000223634" 0 NA NA NA NA NA NA
"ENSG00000223642" 0 NA NA NA NA NA NA
"ENSG00000223643" 0.0446084370173689 0.111724624188251 8.1030458415403 0.0137879787888517 0.988999133160259 NA NA
"ENSG00000223649" 0 NA NA NA NA NA NA
"ENSG00000223651" 0 NA NA NA NA NA NA
"ENSG00000223660" 0 NA NA NA NA NA NA
"ENSG00000223665" 0 NA NA NA NA NA NA
"ENSG00000223669" 0.0591052881485346 -0.556464972512396 8.10125288045132 -0.068688754779544 0.945237369448292 NA NA
"ENSG00000223672" 0 NA NA NA NA NA NA
"ENSG00000223675" 0.0954792071838821 1.75948184840324 8.07653024885911 0.21785120518205 0.82754504659607 NA NA
"ENSG00000223679" 0 NA NA NA NA NA NA
"ENSG00000223691" 0.0218734188274299 0 8.10304584153326 0 1 NA NA
"ENSG00000223697" 0 NA NA NA NA NA NA
"ENSG00000223711" 0.0353798583960057 0.109035066848741 8.10299148025703 0.0134561497583214 0.989263869855837 NA NA
"ENSG00000223716" 0 NA NA NA NA NA NA
"ENSG00000223720" 0 NA NA NA NA NA NA
"ENSG00000223725" 0.0165434135685007 0 8.10304584153354 0 1 NA NA
"ENSG00000223726" 0 NA NA NA NA NA NA
"ENSG00000223727" 0 NA NA NA NA NA NA
"ENSG00000223728" 0 NA NA NA NA NA NA
"ENSG00000223732" 0 NA NA NA NA NA NA
"ENSG00000223740" 0.0113111133755411 0 8.1030458415403 0 1 NA NA
"ENSG00000223742" 0 NA NA NA NA NA NA
"ENSG00000223751" 1.39630259303653 0.120446777409583 1.1536175551425 0.104407892262619 0.916845659795166 NA NA
"ENSG00000223753" 0.00894641472455145 0 8.10304584153714 0 1 NA NA
"ENSG00000223754" 0.100535994588687 0.432123399937606 8.10304584153141 0.053328514781787 0.957470161010814 NA NA
"ENSG00000223761" 0 NA NA NA NA NA NA
"ENSG00000223774" 0.407511650342888 0.347610877063454 2.52278114002559 0.137788756839972 0.890407370341638 NA NA
"ENSG00000223779" 0 NA NA NA NA NA NA
"ENSG00000223786" 0.0202447858688783 0 8.1030458415403 0 1 NA NA
"ENSG00000223787" 0.0451537391702381 0 8.10304584151988 0 1 NA NA
"ENSG00000223795" 0.0571941137130452 0 8.10304584152266 0 1 NA NA
"ENSG00000223800" 0 NA NA NA NA NA NA
"ENSG00000223804" 0 NA NA NA NA NA NA
"ENSG00000223808" 0 NA NA NA NA NA NA
"ENSG00000223809" 0 NA NA NA NA NA NA
"ENSG00000223811" 0.0853853294804867 0.432122527133976 8.10304584152261 0.0533284070688138 0.957470246831212 NA NA
"ENSG00000223814" 0 NA NA NA NA NA NA
"ENSG00000223829" 0.0234875889800775 0 8.10304584153798 0 1 NA NA
"ENSG00000223831" 0 NA NA NA NA NA NA
"ENSG00000223834" 0.210451892370425 -0.482399107692363 8.10193400138681 -0.0595412289966556 0.952521027717709 NA NA
"ENSG00000223836" 0 NA NA NA NA NA NA
"ENSG00000223837" 0 NA NA NA NA NA NA
"ENSG00000223838" 0 NA NA NA NA NA NA
"ENSG00000223841" 0.0117105097379052 0.43221439055914 8.1030458415403 0.0533397439692851 0.957461214149338 NA NA
"ENSG00000223842" 0.012284013421823 0 8.1030458415403 0 1 NA NA
"ENSG00000223847" 0 NA NA NA NA NA NA
"ENSG00000223849" 0.241001692109174 0 6.18822135175288 0 1 NA NA
"ENSG00000223859" 0 NA NA NA NA NA NA
"ENSG00000223861" 3.64117452940798 -1.38429324035697 0.814530875605833 -1.69949756579498 0.0892254728324443 NA NA
"ENSG00000223866" 0 NA NA NA NA NA NA
"ENSG00000223867" 0.0214153464327933 0.432199977834472 8.1030458415403 0.0533379652893974 0.957462631313185 NA NA
"ENSG00000223869" 0 NA NA NA NA NA NA
"ENSG00000223870" 0 NA NA NA NA NA NA
"ENSG00000223872" 0.0178363399398861 0 8.10304584153767 0 1 NA NA
"ENSG00000223881" 0 NA NA NA NA NA NA
"ENSG00000223884" 0 NA NA NA NA NA NA
"ENSG00000223886" 0 NA NA NA NA NA NA
"ENSG00000223889" 0 NA NA NA NA NA NA
"ENSG00000223890" 0 NA NA NA NA NA NA
"ENSG00000223897" 0 NA NA NA NA NA NA
"ENSG00000223901" 0 NA NA NA NA NA NA
"ENSG00000223905" 0 NA NA NA NA NA NA
"ENSG00000223906" 0 NA NA NA NA NA NA
"ENSG00000223908" 0.0473031111771308 0.432167034347885 8.1030458415403 0.0533338997210628 0.957465870556738 NA NA
"ENSG00000223911" 0 NA NA NA NA NA NA
"ENSG00000223917" 0 NA NA NA NA NA NA
"ENSG00000223918" 0 NA NA NA NA NA NA
"ENSG00000223920" 0.0355972710488856 0.432183506091178 8.1030458415403 0.05333593250523 0.957464250934874 NA NA
"ENSG00000223930" 0.295357504825293 0.547284095841582 3.63438889599952 0.150584902029608 0.880303172005982 NA NA
"ENSG00000223931" 0 NA NA NA NA NA NA
"ENSG00000223942" 0.102004611133122 -0.207679970637897 8.10302277689076 -0.0256299379078861 0.979552506911757 NA NA
"ENSG00000223944" 0.145687886933312 0.111623559623227 8.10304584151642 0.0137755063720999 0.989009083763986 NA NA
"ENSG00000223946" 0 NA NA NA NA NA NA
"ENSG00000223947" 0.0205154665895877 0.432197918815848 8.1030458415403 0.053337711185118 0.957462833770873 NA NA
"ENSG00000223948" 0 NA NA NA NA NA NA
"ENSG00000223958" 0 NA NA NA NA NA NA
"ENSG00000223967" 0 NA NA NA NA NA NA
"ENSG00000223969" 8.0347072684108 0.58860468377289 0.392692642426098 1.49889409726759 0.133901107940654 0.37289597130368 NA
"ENSG00000223975" 0 NA NA NA NA NA NA
"ENSG00000223977" 0 NA NA NA NA NA NA
"ENSG00000223989" 0 NA NA NA NA NA NA
"ENSG00000223999" 0.0627968448717892 0 8.1030458415327 0 1 NA NA
"ENSG00000224000" 0.102061114235253 0 8.10304584150925 0 1 NA NA
"ENSG00000224001" 0 NA NA NA NA NA NA
"ENSG00000224012" 0 NA NA NA NA NA NA
"ENSG00000224014" 0.0109135640315278 0.432216449577761 8.1030458415403 0.0533399980735641 0.957461011691672 NA NA
"ENSG00000224015" 0 NA NA NA NA NA NA
"ENSG00000224016" 0.014682632128395 0 8.10304584153901 0 1 NA NA
"ENSG00000224018" 0 NA NA NA NA NA NA
"ENSG00000224025" 0 NA NA NA NA NA NA
"ENSG00000224027" 0 NA NA NA NA NA NA
"ENSG00000224029" 0.0253310461898068 0 8.1030458415403 0 1 NA NA
"ENSG00000224038" 0 NA NA NA NA NA NA
"ENSG00000224049" 0 NA NA NA NA NA NA
"ENSG00000224054" 0.074651024852283 0 8.1030458414839 0 1 NA NA
"ENSG00000224066" 0.591169569435494 -0.0099403927515137 1.51513028398687 -0.00656075114897502 0.994765315504142 NA NA
"ENSG00000224067" 0 NA NA NA NA NA NA
"ENSG00000224069" 0 NA NA NA NA NA NA
"ENSG00000224076" 0 NA NA NA NA NA NA
"ENSG00000224077" 0.0120561868881342 0 8.1030458415403 0 1 NA NA
"ENSG00000224079" 0.0253136236000343 0 8.1030458415403 0 1 NA NA
"ENSG00000224090" 0 NA NA NA NA NA NA
"ENSG00000224091" 0 NA NA NA NA NA NA
"ENSG00000224092" 0 NA NA NA NA NA NA
"ENSG00000224097" 0 NA NA NA NA NA NA
"ENSG00000224099" 0.464951948009841 0.462828471068587 1.95956570317567 0.236189309865206 0.813285774377182 NA NA
"ENSG00000224100" 0 NA NA NA NA NA NA
"ENSG00000224104" 0 NA NA NA NA NA NA
"ENSG00000224114" 0.645636139654808 -0.680843764410641 1.71362403298155 -0.397312217444824 0.691137239071921 NA NA
"ENSG00000224127" 0 NA NA NA NA NA NA
"ENSG00000224132" 0.012284013421823 0 8.1030458415403 0 1 NA NA
"ENSG00000224134" 0 NA NA NA NA NA NA
"ENSG00000224136" 0.0410303850248669 0.43218350609118 8.1030458415403 0.0533359325052303 0.957464250934874 NA NA
"ENSG00000224138" 0 NA NA NA NA NA NA
"ENSG00000224149" 0 NA NA NA NA NA NA
"ENSG00000224155" 0.0221672193554014 0.432199977834469 8.1030458415403 0.053337965289397 0.957462631313185 NA NA
"ENSG00000224163" 0 NA NA NA NA NA NA
"ENSG00000224172" 0 NA NA NA NA NA NA
"ENSG00000224174" 0.0302668512695403 0 8.10304584153333 0 1 NA NA
"ENSG00000224194" 0 NA NA NA NA NA NA
"ENSG00000224207" 0 NA NA NA NA NA NA
"ENSG00000224216" 0.0308552106229639 0.111741095931542 8.1030458415403 0.0137900115730188 0.988997511387343 NA NA
"ENSG00000224218" 0 NA NA NA NA NA NA
"ENSG00000224228" 0 NA NA NA NA NA NA
"ENSG00000224239" 0 NA NA NA NA NA NA
"ENSG00000224245" 0 NA NA NA NA NA NA
"ENSG00000224247" 0.450357523203647 -0.775829475510845 2.06456959623869 -0.375782670114042 0.707078472388736 NA NA
"ENSG00000224250" 0 NA NA NA NA NA NA
"ENSG00000224251" 0.00936076753541151 0 8.1030458415391 0 1 NA NA
"ENSG00000224252" 0 NA NA NA NA NA NA
"ENSG00000224256" 0 NA NA NA NA NA NA
"ENSG00000224260" 0 NA NA NA NA NA NA
"ENSG00000224267" 0 NA NA NA NA NA NA
"ENSG00000224269" 0 NA NA NA NA NA NA
"ENSG00000224272" 0 NA NA NA NA NA NA
"ENSG00000224277" 0 NA NA NA NA NA NA
"ENSG00000224278" 0 NA NA NA NA NA NA
"ENSG00000224280" 0 NA NA NA NA NA NA
"ENSG00000224282" 0.0226570622191806 0 8.10304584153768 0 1 NA NA
"ENSG00000224297" 0.146293248862165 0.111571013495689 8.10304584146547 0.013769021634402 0.989014257345402 NA NA
"ENSG00000224301" 0 NA NA NA NA NA NA
"ENSG00000224302" 0.00881101099143422 0 8.1030458415403 0 1 NA NA
"ENSG00000224322" 0 NA NA NA NA NA NA
"ENSG00000224326" 0.0113111133755411 0 8.1030458415403 0 1 NA NA
"ENSG00000224330" 0 NA NA NA NA NA NA
"ENSG00000224331" 0.931542300989805 1.61536411836971 1.11411293913859 1.44991056258504 0.147083461455395 NA NA
"ENSG00000224334" 0 NA NA NA NA NA NA
"ENSG00000224335" 0 NA NA NA NA NA NA
"ENSG00000224342" 0 NA NA NA NA NA NA
"ENSG00000224352" 0 NA NA NA NA NA NA
"ENSG00000224356" 0.561398854719035 -1.71945688182167 1.75885549735274 -0.977599856503068 0.328272268353322 NA NA
"ENSG00000224359" 0 NA NA NA NA NA NA
"ENSG00000224361" 0.00843519566997121 0.432216449577761 8.1030458415403 0.0533399980735641 0.957461011691672 NA NA
"ENSG00000224363" 0.0205262291992615 0 8.1030458415403 0 1 NA NA
"ENSG00000224365" 0 NA NA NA NA NA NA
"ENSG00000224366" 0 NA NA NA NA NA NA
"ENSG00000224370" 0 NA NA NA NA NA NA
"ENSG00000224371" 0 NA NA NA NA NA NA
"ENSG00000224374" 0 NA NA NA NA NA NA
"ENSG00000224375" 0 NA NA NA NA NA NA
"ENSG00000224376" 0.609889680033013 -1.46726349713551 1.52982060392291 -0.959108207441454 0.337504236156546 NA NA
"ENSG00000224384" 0 NA NA NA NA NA NA
"ENSG00000224387" 0 NA NA NA NA NA NA
"ENSG00000224400" 0 NA NA NA NA NA NA
"ENSG00000224404" 0.0688733800194128 0.432141794002335 8.10304584150216 0.0533307848005736 0.957468352371633 NA NA
"ENSG00000224407" 0 NA NA NA NA NA NA
"ENSG00000224409" 0 NA NA NA NA NA NA
"ENSG00000224410" 0 NA NA NA NA NA NA
"ENSG00000224412" 0 NA NA NA NA NA NA
"ENSG00000224413" 0 NA NA NA NA NA NA
"ENSG00000224414" 0 NA NA NA NA NA NA
"ENSG00000224415" 2.87525552979529 0.231044896325584 0.621803471294668 0.371572220149433 0.710211375597149 NA NA
"ENSG00000224417" 0 NA NA NA NA NA NA
"ENSG00000224427" 0.012284013421823 0 8.1030458415403 0 1 NA NA
"ENSG00000224431" 0 NA NA NA NA NA NA
"ENSG00000224436" 0 NA NA NA NA NA NA
"ENSG00000224448" 0 NA NA NA NA NA NA
"ENSG00000224469" 0.177846972227688 0.10785083764873 8.10297163189426 0.0133100352004462 0.989380441965653 NA NA
"ENSG00000224477" 0.0333089406023537 0.432185565109799 8.1030458415403 0.053336186609509 0.957464048477167 NA NA
"ENSG00000224478" 0.116110612719811 0.0833906576319162 8.10251945872844 0.0102919416678578 0.991788363611104 NA NA
"ENSG00000224481" 0.0341113007971013 0 8.10304584153955 0 1 NA NA
"ENSG00000224484" 0 NA NA NA NA NA NA
"ENSG00000224486" 0 NA NA NA NA NA NA
"ENSG00000224493" 0 NA NA NA NA NA NA
"ENSG00000224500" 0 NA NA NA NA NA NA
"ENSG00000224504" 0 NA NA NA NA NA NA
"ENSG00000224513" 0 NA NA NA NA NA NA
"ENSG00000224515" 0 NA NA NA NA NA NA
"ENSG00000224516" 0 NA NA NA NA NA NA
"ENSG00000224518" 0 NA NA NA NA NA NA
"ENSG00000224521" 0.0730871301358887 -0.200195714909677 8.10286621582008 -0.0247067777718968 0.980288848851821 NA NA
"ENSG00000224523" 0 NA NA NA NA NA NA
"ENSG00000224525" 0.0291177983711553 0 8.10304584152878 0 1 NA NA
"ENSG00000224529" 0 NA NA NA NA NA NA
"ENSG00000224532" 0 NA NA NA NA NA NA
"ENSG00000224541" 0.039294957456538 1.83386504772848 8.08732323255948 0.226757976031595 0.820611942760306 NA NA
"ENSG00000224548" 0 NA NA NA NA NA NA
"ENSG00000224549" 0.0361820679079769 0.432183940543372 8.10304584153599 0.0533359861211705 0.957464208216347 NA NA
"ENSG00000224555" 0 NA NA NA NA NA NA
"ENSG00000224556" 0 NA NA NA NA NA NA
"ENSG00000224560" 0.0130470327679838 0 8.1030458415403 0 1 NA NA
"ENSG00000224567" 0 NA NA NA NA NA NA
"ENSG00000224570" 0 NA NA NA NA NA NA
"ENSG00000224579" 0 NA NA NA NA NA NA
"ENSG00000224583" 0 NA NA NA NA NA NA
"ENSG00000224585" 0 NA NA NA NA NA NA
"ENSG00000224595" 0 NA NA NA NA NA NA
"ENSG00000224600" 0 NA NA NA NA NA NA
"ENSG00000224603" 0 NA NA NA NA NA NA
"ENSG00000224604" 0 NA NA NA NA NA NA
"ENSG00000224605" 0 NA NA NA NA NA NA
"ENSG00000224610" 0 NA NA NA NA NA NA
"ENSG00000224612" 0.0224210020781144 0.432199977834472 8.1030458415403 0.0533379652893974 0.957462631313185 NA NA
"ENSG00000224617" 0 NA NA NA NA NA NA
"ENSG00000224621" 0.0534882490068595 0 8.10304584153648 0 1 NA NA
"ENSG00000224626" 0 NA NA NA NA NA NA
"ENSG00000224628" 0 NA NA NA NA NA NA
"ENSG00000224630" 0 NA NA NA NA NA NA
"ENSG00000224635" 1.59424218219575 0.753219689783932 0.734238610981529 1.02585137653961 0.304961644826944 NA NA
"ENSG00000224643" 0 NA NA NA NA NA NA
"ENSG00000224644" 0 NA NA NA NA NA NA
"ENSG00000224645" 0 NA NA NA NA NA NA
"ENSG00000224647" 0.0479922397424733 0.432169093366506 8.1030458415403 0.0533341538253418 0.95746566809901 NA NA
"ENSG00000224649" 0 NA NA NA NA NA NA
"ENSG00000224653" 0 NA NA NA NA NA NA
"ENSG00000224658" 0 NA NA NA NA NA NA
"ENSG00000224661" 0.0314389156055394 0.432186208365588 8.10304584153819 0.0533362659939668 0.957463985227562 NA NA
"ENSG00000224667" 0.015427605311482 0.43221439055914 8.1030458415403 0.0533397439692851 0.957461214149338 NA NA
"ENSG00000224669" 0 NA NA NA NA NA NA
"ENSG00000224670" 0 NA NA NA NA NA NA
"ENSG00000224671" 0 NA NA NA NA NA NA
"ENSG00000224681" 0 NA NA NA NA NA NA
"ENSG00000224691" 0 NA NA NA NA NA NA
"ENSG00000224692" 0 NA NA NA NA NA NA
"ENSG00000224700" 0 NA NA NA NA NA NA
"ENSG00000224713" 0.0788706299014462 0 8.10304584152205 0 1 NA NA
"ENSG00000224715" 0 NA NA NA NA NA NA
"ENSG00000224719" 0 NA NA NA NA NA NA
"ENSG00000224722" 0.0262480854620853 0.432199977834469 8.1030458415403 0.053337965289397 0.957462631313185 NA NA
"ENSG00000224731" 0 NA NA NA NA NA NA
"ENSG00000224733" 0.0338785642623551 0 8.1030458415403 0 1 NA NA
"ENSG00000224735" 0 NA NA NA NA NA NA
"ENSG00000224738" 0.905921571618678 0.247904843539193 1.48755753002967 0.166652272960662 0.867643660902986 NA NA
"ENSG00000224746" 0.128373246966244 -0.215552110024747 8.10291242346656 -0.0266018067035371 0.978777332229757 NA NA
"ENSG00000224750" 0.0476755773929619 0.111709135820968 8.10304584153714 0.013786067363501 0.989000658112096 NA NA
"ENSG00000224762" 0 NA NA NA NA NA NA
"ENSG00000224764" 0.0201770582413197 0 8.1030458415403 0 1 NA NA
"ENSG00000224785" 0 NA NA NA NA NA NA
"ENSG00000224789" 0 NA NA NA NA NA NA
"ENSG00000224794" 0.439233631926006 0.307257306399658 2.54097340735603 0.120921102719988 0.903753527265253 NA NA
"ENSG00000224797" 0.00894641472455145 0 8.10304584153714 0 1 NA NA
"ENSG00000224810" 0.211904509537001 0.743259882966415 6.54073358625258 0.113635553744095 0.909526702078699 NA NA
"ENSG00000224814" 0 NA NA NA NA NA NA
"ENSG00000224815" 0 NA NA NA NA NA NA
"ENSG00000224818" 0 NA NA NA NA NA NA
"ENSG00000224819" 0.0868691567194281 0 8.10304584152875 0 1 NA NA
"ENSG00000224836" 0 NA NA NA NA NA NA
"ENSG00000224844" 0 NA NA NA NA NA NA
"ENSG00000224848" 0.833755489270074 0.104414338130141 1.58698491748045 0.0657941590874805 0.947541706534732 NA NA
"ENSG00000224864" 0 NA NA NA NA NA NA
"ENSG00000224865" 0 NA NA NA NA NA NA
"ENSG00000224869" 0 NA NA NA NA NA NA
"ENSG00000224876" 0 NA NA NA NA NA NA
"ENSG00000224879" 0 NA NA NA NA NA NA
"ENSG00000224881" 0.0301565866016355 0 8.10304584153826 0 1 NA NA
"ENSG00000224883" 0 NA NA NA NA NA NA
"ENSG00000224884" 0.0200341784046406 0 8.1030458415393 0 1 NA NA
"ENSG00000224886" 0 NA NA NA NA NA NA
"ENSG00000224888" 0.0540832831667428 0 8.10304584151916 0 1 NA NA
"ENSG00000224901" 0 NA NA NA NA NA NA
"ENSG00000224905" 9.08379322097936 -0.1668357814732 0.411220235032111 -0.405709075722338 0.684956372987205 0.857571149333254 NA
"ENSG00000224917" 0 NA NA NA NA NA NA
"ENSG00000224918" 0 NA NA NA NA NA NA
"ENSG00000224919" 0 NA NA NA NA NA NA
"ENSG00000224931" 0 NA NA NA NA NA NA
"ENSG00000224935" 0.0991445840609137 0.432094714991276 8.10304584152331 0.0533249747615948 0.957472981525011 NA NA
"ENSG00000224946" 0 NA NA NA NA NA NA
"ENSG00000224950" 0.35957571987332 -1.07939108020549 2.64091086552601 -0.408719239371411 0.682745713032237 NA NA
"ENSG00000224967" 0.0371238299976828 0 8.1030458415374 0 1 NA NA
"ENSG00000224969" 0 NA NA NA NA NA NA
"ENSG00000224970" 0 NA NA NA NA NA NA
"ENSG00000224972" 0 NA NA NA NA NA NA
"ENSG00000224981" 0.0168703913399424 0.111745213968785 8.1030458415403 0.0137905197815768 0.988997105934136 NA NA
"ENSG00000224984" 0.0146684600048482 0 8.10304584152858 0 1 NA NA
"ENSG00000224985" 0.228284497135465 0.708170614332792 7.18581742214431 0.0985511560800926 0.921494652943551 NA NA
"ENSG00000224987" 0 NA NA NA NA NA NA
"ENSG00000224988" 0 NA NA NA NA NA NA
"ENSG00000224992" 0.0102248976740533 0 8.1030458415403 0 1 NA NA
"ENSG00000225000" 0 NA NA NA NA NA NA
"ENSG00000225002" 0.013068165174519 0 8.1030458415403 0 1 NA NA
"ENSG00000225006" 0 NA NA NA NA NA NA
"ENSG00000225007" 0 NA NA NA NA NA NA
"ENSG00000225011" 0 NA NA NA NA NA NA
"ENSG00000225012" 0 NA NA NA NA NA NA
"ENSG00000225017" 0 NA NA NA NA NA NA
"ENSG00000225018" 0.00888992521533467 0 8.1030458415403 0 1 NA NA
"ENSG00000225028" 0 NA NA NA NA NA NA
"ENSG00000225032" 0.0879344560189732 0 8.10304584152234 0 1 NA NA
"ENSG00000225044" 0 NA NA NA NA NA NA
"ENSG00000225046" 0 NA NA NA NA NA NA
"ENSG00000225050" 0 NA NA NA NA NA NA
"ENSG00000225055" 0 NA NA NA NA NA NA
"ENSG00000225056" 0 NA NA NA NA NA NA
"ENSG00000225057" 0.0505333754459268 0.432160031769829 8.10304584153013 0.0533330355302818 0.957466559101255 NA NA
"ENSG00000225058" 0 NA NA NA NA NA NA
"ENSG00000225069" 0 NA NA NA NA NA NA
"ENSG00000225075" 0.054175970924671 0 8.10304584151799 0 1 NA NA
"ENSG00000225078" 0 NA NA NA NA NA NA
"ENSG00000225084" 0 NA NA NA NA NA NA
"ENSG00000225085" 0 NA NA NA NA NA NA
"ENSG00000225087" 0.370410879156443 0.0857004211792381 3.39581503713152 0.025237069817451 0.979865868925976 NA NA
"ENSG00000225092" 0.148422297000394 -0.194305296643595 8.10273346265283 -0.023980215755484 0.980868389709349 NA NA
"ENSG00000225096" 0.17482291416146 0.111547777097099 8.1030458414937 0.013766154021478 0.989016545152647 NA NA
"ENSG00000225102" 0 NA NA NA NA NA NA
"ENSG00000225106" 0 NA NA NA NA NA NA
"ENSG00000225107" 0 NA NA NA NA NA NA
"ENSG00000225111" 0.0179404487891272 0 8.1030458415403 0 1 NA NA
"ENSG00000225112" 0 NA NA NA NA NA NA
"ENSG00000225113" 0 NA NA NA NA NA NA
"ENSG00000225116" 0 NA NA NA NA NA NA
"ENSG00000225118" 0 NA NA NA NA NA NA
"ENSG00000225122" 0 NA NA NA NA NA NA
"ENSG00000225123" 0 NA NA NA NA NA NA
"ENSG00000225129" 0.181194677546522 0 8.10304584148695 0 1 NA NA
"ENSG00000225140" 0.0591469791053387 0.432165380493275 8.103045841539 0.0533336956182385 0.957466033175782 NA NA
"ENSG00000225144" 0.0083034808044931 0 8.1030458415403 0 1 NA NA
"ENSG00000225146" 0.0112725434963834 0 8.10304584153469 0 1 NA NA
"ENSG00000225148" 0 NA NA NA NA NA NA
"ENSG00000225152" 0 NA NA NA NA NA NA
"ENSG00000225156" 4.64020792882749 -1.35427108303152 0.658299258764331 -2.0572271121398 0.0396643847476136 NA NA
"ENSG00000225166" 0 NA NA NA NA NA NA
"ENSG00000225170" 0.104237360440139 0.43209646477312 8.10304584149967 0.0533251907029998 0.957472809473492 NA NA
"ENSG00000225172" 0.0292950943664948 0 8.10304584151709 0 1 NA NA
"ENSG00000225173" 0.961385080819732 -0.193932676322408 1.49320603532174 -0.129876702702063 0.896663976699411 NA NA
"ENSG00000225181" 0 NA NA NA NA NA NA
"ENSG00000225182" 0 NA NA NA NA NA NA
"ENSG00000225187" 0.574463757788938 0.484120176997904 2.05540480528303 0.235535197618282 0.813793363393558 NA NA
"ENSG00000225191" 0 NA NA NA NA NA NA
"ENSG00000225195" 0.0658088085692244 0.111677745145057 8.10304584153875 0.0137821934281257 0.989003748771691 NA NA
"ENSG00000225200" 0.288554453299237 -1.11611792950993 3.13829140716266 -0.35564508986086 0.72210637163539 NA NA
"ENSG00000225203" 0 NA NA NA NA NA NA
"ENSG00000225208" 0 NA NA NA NA NA NA
"ENSG00000225209" 0 NA NA NA NA NA NA
"ENSG00000225213" 0.106712003445216 0.111633550717096 8.10304584149682 0.0137767393768656 0.989008100061868 NA NA
"ENSG00000225214" 0 NA NA NA NA NA NA
"ENSG00000225216" 0.0247837968596309 0 8.1030458415403 0 1 NA NA
"ENSG00000225218" 0 NA NA NA NA NA NA
"ENSG00000225230" 0.00886594486577857 0 8.10304584154009 0 1 NA NA
"ENSG00000225233" 0 NA NA NA NA NA NA
"ENSG00000225236" 0 NA NA NA NA NA NA
"ENSG00000225240" 0 NA NA NA NA NA NA
"ENSG00000225243" 0 NA NA NA NA NA NA
"ENSG00000225244" 0 NA NA NA NA NA NA
"ENSG00000225253" 0 NA NA NA NA NA NA
"ENSG00000225258" 0 NA NA NA NA NA NA
"ENSG00000225279" 0.0165434135685007 0 8.10304584153354 0 1 NA NA
"ENSG00000225280" 0.0245727667631614 0 8.10304584153774 0 1 NA NA
"ENSG00000225282" 0 NA NA NA NA NA NA
"ENSG00000225284" 0.021482228437955 0.432199977834469 8.1030458415403 0.053337965289397 0.957462631313185 NA NA
"ENSG00000225286" 0.010468704978083 0 8.1030458415403 0 1 NA NA
"ENSG00000225297" 0 NA NA NA NA NA NA
"ENSG00000225299" 0.0113111133755411 0 8.1030458415403 0 1 NA NA
"ENSG00000225300" 0.274406145032908 1.51581531116996 4.746602654297 0.319347419948396 0.749463077695019 NA NA
"ENSG00000225303" 0 NA NA NA NA NA NA
"ENSG00000225304" 0 NA NA NA NA NA NA
"ENSG00000225311" 0 NA NA NA NA NA NA
"ENSG00000225313" 0.0203306326382372 0 8.1030458415403 0 1 NA NA
"ENSG00000225315" 0 NA NA NA NA NA NA
"ENSG00000225325" 0 NA NA NA NA NA NA
"ENSG00000225330" 0 NA NA NA NA NA NA
"ENSG00000225333" 0.00886594486577857 0 8.10304584154009 0 1 NA NA
"ENSG00000225335" 1.09346363652554 -0.0831735715593981 1.12721724251719 -0.0737866388325136 0.941180158709593 NA NA
"ENSG00000225337" 0.018721535070823 0 8.10304584152655 0 1 NA NA
"ENSG00000225339" 0.857966335467276 1.09297958030681 1.16530192836686 0.937936815944852 0.348276881784543 NA NA
"ENSG00000225341" 0 NA NA NA NA NA NA
"ENSG00000225344" 0 NA NA NA NA NA NA
"ENSG00000225356" 0.0146475471832474 0 8.1030458415403 0 1 NA NA
"ENSG00000225359" 0 NA NA NA NA NA NA
"ENSG00000225360" 0 NA NA NA NA NA NA
"ENSG00000225365" 0 NA NA NA NA NA NA
"ENSG00000225370" 0.013355844099843 0 8.1030458415403 0 1 NA NA
"ENSG00000225378" 0 NA NA NA NA NA NA
"ENSG00000225384" 0.102932006040592 0.432091207532212 8.10304584152218 0.0533245419047318 0.957473326404133 NA NA
"ENSG00000225385" 0 NA NA NA NA NA NA
"ENSG00000225387" 0 NA NA NA NA NA NA
"ENSG00000225393" 0.0112230312477958 0 8.1030458415403 0 1 NA NA
"ENSG00000225394" 0 NA NA NA NA NA NA
"ENSG00000225397" 0 NA NA NA NA NA NA
"ENSG00000225399" 0.206540357811322 1.83689672574545 6.58501539703583 0.278951014537082 0.780282417790789 NA NA
"ENSG00000225402" 0.0101711875132875 0 8.10304584154004 0 1 NA NA
"ENSG00000225407" 0.133968361232452 0.432068005704641 8.10304584147347 0.053321678558599 0.957475607778121 NA NA
"ENSG00000225408" 0.0222068740504891 0 8.1030458415403 0 1 NA NA
"ENSG00000225411" 0.0707684321481252 0 8.10304584152837 0 1 NA NA
"ENSG00000225417" 0 NA NA NA NA NA NA
"ENSG00000225420" 0.0825385119810241 0.111678432370013 8.10304584153367 0.0137822782388302 0.989003681108966 NA NA
"ENSG00000225421" 0.0368579482489487 1.30105639094827 8.09653362557137 0.1606930139633 0.872335191977173 NA NA
"ENSG00000225424" 0 NA NA NA NA NA NA
"ENSG00000225448" 0 NA NA NA NA NA NA
"ENSG00000225450" 0.456211029563125 0.856826951113395 2.48027519891485 0.345456403986246 0.729751279725448 NA NA
"ENSG00000225451" 0 NA NA NA NA NA NA
"ENSG00000225457" 0.0117105097379052 0.43221439055914 8.1030458415403 0.0533397439692851 0.957461214149338 NA NA
"ENSG00000225458" 0 NA NA NA NA NA NA
"ENSG00000225460" 0 NA NA NA NA NA NA
"ENSG00000225469" 0 NA NA NA NA NA NA
"ENSG00000225475" 0 NA NA NA NA NA NA
"ENSG00000225477" 0 NA NA NA NA NA NA
"ENSG00000225478" 0.0484854648764918 0.432168065763404 8.10304584152502 0.0533340270085487 0.957465769140361 NA NA
"ENSG00000225480" 0 NA NA NA NA NA NA
"ENSG00000225486" 0.0811077772124339 0.432120711386966 8.10304584153685 0.053328182986684 0.957470425368831 NA NA
"ENSG00000225488" 0 NA NA NA NA NA NA
"ENSG00000225498" 0.0136681528792657 0 8.1030458415403 0 1 NA NA
"ENSG00000225505" 0 NA NA NA NA NA NA
"ENSG00000225507" 0 NA NA NA NA NA NA
"ENSG00000225519" 0 NA NA NA NA NA NA
"ENSG00000225522" 0 NA NA NA NA NA NA
"ENSG00000225527" 0.0234488244009123 0 8.1030458415403 0 1 NA NA
"ENSG00000225531" 0.0101711875132875 0 8.10304584154004 0 1 NA NA
"ENSG00000225532" 0 NA NA NA NA NA NA
"ENSG00000225537" 0 NA NA NA NA NA NA
"ENSG00000225544" 0.00945465382613522 0 8.1030458415403 0 1 NA NA
"ENSG00000225545" 0 NA NA NA NA NA NA
"ENSG00000225551" 0 NA NA NA NA NA NA
"ENSG00000225555" 0.350275623325351 0.465218962060151 2.9689331810183 0.156695665983492 0.875484702930134 NA NA
"ENSG00000225559" 0.0407628443069969 0 8.1030458415352 0 1 NA NA
"ENSG00000225563" 0.00945465382613522 0 8.1030458415403 0 1 NA NA
"ENSG00000225568" 0.0336301756667822 0.432186123495773 8.10304584153871 0.053336255520147 0.957463993572583 NA NA
"ENSG00000225570" 0 NA NA NA NA NA NA
"ENSG00000225582" 0 NA NA NA NA NA NA
"ENSG00000225588" 0 NA NA NA NA NA NA
"ENSG00000225594" 0 NA NA NA NA NA NA
"ENSG00000225598" 0 NA NA NA NA NA NA
"ENSG00000225603" 0.00881101099143422 0 8.1030458415403 0 1 NA NA
"ENSG00000225605" 0.0101711875132875 0 8.10304584154004 0 1 NA NA
"ENSG00000225606" 0 NA NA NA NA NA NA
"ENSG00000225610" 0 NA NA NA NA NA NA
"ENSG00000225612" 0 NA NA NA NA NA NA
"ENSG00000225616" 0 NA NA NA NA NA NA
"ENSG00000225620" 0 NA NA NA NA NA NA
"ENSG00000225625" 0 NA NA NA NA NA NA
"ENSG00000225632" 0 NA NA NA NA NA NA
"ENSG00000225637" 0 NA NA NA NA NA NA
"ENSG00000225643" 0.145025325413152 0.432051841000337 8.10304584149586 0.053319683666084 0.957477197210998 NA NA
"ENSG00000225647" 0.207060417266359 0.432056646090025 8.10304584148605 0.0533202766641128 0.957476724739128 NA NA
"ENSG00000225649" 0.261718274815057 0.385182658834088 4.4085882617103 0.0873709759152372 0.930376638998335 NA NA
"ENSG00000225655" 0.458584278879196 1.78106769036044 1.91408359253784 0.930506743437972 0.352108774279699 NA NA
"ENSG00000225656" 0 NA NA NA NA NA NA
"ENSG00000225660" 0 NA NA NA NA NA NA
"ENSG00000225676" 0 NA NA NA NA NA NA
"ENSG00000225678" 0.0415940355317647 0 8.10304584153878 0 1 NA NA
"ENSG00000225680" 0.085553486509247 0 8.1030458415403 0 1 NA NA
"ENSG00000225681" 0 NA NA NA NA NA NA
"ENSG00000225689" 0.445165612116009 -0.333529630895751 2.47312775722175 -0.134861464363017 0.892721408122163 NA NA
"ENSG00000225703" 0 NA NA NA NA NA NA
"ENSG00000225705" 0 NA NA NA NA NA NA
"ENSG00000225708" 0 NA NA NA NA NA NA
"ENSG00000225711" 0.0265848072823518 0 8.1030458415238 0 1 NA NA
"ENSG00000225718" 0.0348455182461679 0 8.10304584152679 0 1 NA NA
"ENSG00000225720" 0 NA NA NA NA NA NA
"ENSG00000225721" 0.0463979952695604 0 8.10304584153618 0 1 NA NA
"ENSG00000225726" 0.17575486698403 -0.501602294939148 8.1020846969937 -0.061910275404214 0.950634284607741 NA NA
"ENSG00000225727" 0 NA NA NA NA NA NA
"ENSG00000225741" 0 NA NA NA NA NA NA
"ENSG00000225744" 0 NA NA NA NA NA NA
"ENSG00000225750" 0 NA NA NA NA NA NA
"ENSG00000225751" 0.0229510279877405 0 8.1030458415403 0 1 NA NA
"ENSG00000225752" 0 NA NA NA NA NA NA
"ENSG00000225761" 0.180120792931432 1.43188754174481 7.03433835469917 0.20355681935434 0.838699839718152 NA NA
"ENSG00000225775" 0 NA NA NA NA NA NA
"ENSG00000225779" 0 NA NA NA NA NA NA
"ENSG00000225785" 0 NA NA NA NA NA NA
"ENSG00000225790" 0.0109135640315278 0.432216449577761 8.1030458415403 0.0533399980735641 0.957461011691672 NA NA
"ENSG00000225794" 0.0483646090894935 0.432165959426298 8.10304584153472 0.0533337670646134 0.957465976250841 NA NA
"ENSG00000225795" 0 NA NA NA NA NA NA
"ENSG00000225798" 0 NA NA NA NA NA NA
"ENSG00000225806" 1.07971386832095 2.15428498522727 1.1484080673307 1.87588806323399 0.0606706520813677 NA NA
"ENSG00000225807" 0.0199233588042182 0 8.1030458415403 0 1 NA NA
"ENSG00000225811" 0 NA NA NA NA NA NA
"ENSG00000225813" 0.228988434947721 0.111569704260237 8.10304584142747 0.0137688600612164 0.989014386249933 NA NA
"ENSG00000225815" 0 NA NA NA NA NA NA
"ENSG00000225818" 0 NA NA NA NA NA NA
"ENSG00000225819" 0 NA NA NA NA NA NA
"ENSG00000225836" 0.0222068740504891 0 8.1030458415403 0 1 NA NA
"ENSG00000225840" 0 NA NA NA NA NA NA
"ENSG00000225850" 0.378573591294527 1.35754249043188 2.49178206769272 0.544807873863906 0.585885662718203 NA NA
"ENSG00000225854" 0 NA NA NA NA NA NA
"ENSG00000225864" 0 NA NA NA NA NA NA
"ENSG00000225867" 0 NA NA NA NA NA NA
"ENSG00000225869" 0.0299917620983858 0.432199977834469 8.1030458415403 0.053337965289397 0.957462631313185 NA NA
"ENSG00000225871" 0 NA NA NA NA NA NA
"ENSG00000225876" 0 NA NA NA NA NA NA
"ENSG00000225879" 0 NA NA NA NA NA NA
"ENSG00000225881" 0 NA NA NA NA NA NA
"ENSG00000225884" 0 NA NA NA NA NA NA
"ENSG00000225885" 3.23868121601138 -1.32674356202639 0.944806747247444 -1.4042486105139 0.160244831175716 NA NA
"ENSG00000225886" 0.0136372806150015 0.43221439055914 8.1030458415403 0.0533397439692851 0.957461214149338 NA NA
"ENSG00000225889" 2.16054738302689 0.874706230602976 0.765570332668404 1.14255502502843 0.253223387789019 NA NA
"ENSG00000225893" 0 NA NA NA NA NA NA
"ENSG00000225898" 0 NA NA NA NA NA NA
"ENSG00000225903" 0.0228197357485879 0.432197918815848 8.1030458415403 0.053337711185118 0.957462833770873 NA NA
"ENSG00000225906" 0 NA NA NA NA NA NA
"ENSG00000225911" 0 NA NA NA NA NA NA
"ENSG00000225913" 0 NA NA NA NA NA NA
"ENSG00000225916" 0.308639718011076 0.00934700746679129 3.52947235846966 0.002648273316084 0.997886986078196 NA NA
"ENSG00000225923" 0 NA NA NA NA NA NA
"ENSG00000225925" 0.0259212940368245 0.432199977834469 8.1030458415403 0.053337965289397 0.957462631313185 NA NA
"ENSG00000225929" 0.0351710911966902 0 8.103045841534 0 1 NA NA
"ENSG00000225931" 0 NA NA NA NA NA NA
"ENSG00000225943" 0 NA NA NA NA NA NA
"ENSG00000225947" 0.0206398924913705 0 8.10304584153923 0 1 NA NA
"ENSG00000225949" 0 NA NA NA NA NA NA
"ENSG00000225952" 0 NA NA NA NA NA NA
"ENSG00000225956" 0.0165434135685007 0 8.10304584153354 0 1 NA NA
"ENSG00000225957" 0 NA NA NA NA NA NA
"ENSG00000225960" 0 NA NA NA NA NA NA
"ENSG00000225963" 0.135097506453426 1.18751897685511 8.09439796465912 0.146708746226702 0.883361914818772 NA NA
"ENSG00000225965" 0 NA NA NA NA NA NA
"ENSG00000225970" 0 NA NA NA NA NA NA
"ENSG00000225974" 0 NA NA NA NA NA NA
"ENSG00000225982" 0 NA NA NA NA NA NA
"ENSG00000226010" 0.0929911744903321 1.31905321727342 8.09799310617921 0.162886433709965 0.870607852502523 NA NA
"ENSG00000226012" 0 NA NA NA NA NA NA
"ENSG00000226014" 0 NA NA NA NA NA NA
"ENSG00000226022" 0 NA NA NA NA NA NA
"ENSG00000226025" 0 NA NA NA NA NA NA
"ENSG00000226032" 0 NA NA NA NA NA NA
"ENSG00000226040" 0.0466426412753772 0 8.10304584152376 0 1 NA NA
"ENSG00000226041" 0 NA NA NA NA NA NA
"ENSG00000226043" 0 NA NA NA NA NA NA
"ENSG00000226045" 0 NA NA NA NA NA NA
"ENSG00000226047" 0 NA NA NA NA NA NA
"ENSG00000226058" 0 NA NA NA NA NA NA
"ENSG00000226063" 0 NA NA NA NA NA NA
"ENSG00000226072" 0 NA NA NA NA NA NA
"ENSG00000226078" 0 NA NA NA NA NA NA
"ENSG00000226087" 0.125627552547733 2.13290201129966 8.07555343714256 0.264118370078468 0.791688709074524 NA NA
"ENSG00000226089" 0.0292009628716476 0.432185565109798 8.1030458415403 0.0533361866095089 0.957464048477167 NA NA
"ENSG00000226096" 0 NA NA NA NA NA NA
"ENSG00000226097" 0.0214974411704367 0 8.10304584153491 0 1 NA NA
"ENSG00000226110" 0.0217966669638811 1.63473680973251 8.09761415325276 0.201878822427696 0.840011458458295 NA NA
"ENSG00000226113" 0 NA NA NA NA NA NA
"ENSG00000226115" 0 NA NA NA NA NA NA
"ENSG00000226117" 0.022561928794172 0 8.10304584152213 0 1 NA NA
"ENSG00000226130" 0 NA NA NA NA NA NA
"ENSG00000226134" 0 NA NA NA NA NA NA
"ENSG00000226138" 0.119878054121137 0.943646080840609 8.09210070728031 0.116613239871277 0.90716654541216 NA NA
"ENSG00000226141" 0 NA NA NA NA NA NA
"ENSG00000226143" 0 NA NA NA NA NA NA
"ENSG00000226149" 0.136670842646229 -0.906249676090738 8.09900383643313 -0.111896437437651 0.910905521377555 NA NA
"ENSG00000226160" 0 NA NA NA NA NA NA
"ENSG00000226163" 0 NA NA NA NA NA NA
"ENSG00000226166" 0 NA NA NA NA NA NA
"ENSG00000226168" 0 NA NA NA NA NA NA
"ENSG00000226169" 0.0136372806150015 0.43221439055914 8.1030458415403 0.0533397439692851 0.957461214149338 NA NA
"ENSG00000226172" 0.00992447624296523 0 8.1030458415403 0 1 NA NA
"ENSG00000226180" 0.57224979092095 0.43662651666183 1.7527796841227 0.249105190239793 0.803279414757109 NA NA
"ENSG00000226181" 0 NA NA NA NA NA NA
"ENSG00000226193" 0 NA NA NA NA NA NA
"ENSG00000226197" 0.0311845935161047 0 8.10304584153222 0 1 NA NA
"ENSG00000226199" 0 NA NA NA NA NA NA
"ENSG00000226204" 0 NA NA NA NA NA NA
"ENSG00000226206" 0 NA NA NA NA NA NA
"ENSG00000226207" 0 NA NA NA NA NA NA
"ENSG00000226208" 0.0618513736113652 -0.24068225100754 8.10245778019248 -0.0297048448183117 0.976302448021983 NA NA
"ENSG00000226211" 0 NA NA NA NA NA NA
"ENSG00000226218" 0 NA NA NA NA NA NA
"ENSG00000226233" 0 NA NA NA NA NA NA
"ENSG00000226238" 0 NA NA NA NA NA NA
"ENSG00000226239" 0.657291865190705 -1.1333200327636 1.70339141627652 -0.665331539148501 0.505838462223163 NA NA
"ENSG00000226241" 0.0110535018371743 0 8.10304584153701 0 1 NA NA
"ENSG00000226249" 0 NA NA NA NA NA NA
"ENSG00000226252" 0 NA NA NA NA NA NA
"ENSG00000226266" 1.51216197413788 -0.278239374028533 0.935131709352693 -0.297540305013433 0.766054041525 NA NA
"ENSG00000226268" 0.088119663151356 0.432121055321216 8.10304584151839 0.0533282254318635 0.9574703915506 NA NA
"ENSG00000226276" 0.132107124101604 0 8.10304584147507 0 1 NA NA
"ENSG00000226277" 0.385523960930566 0.587281423282651 3.13359782426939 0.18741442144688 0.851335716254222 NA NA
"ENSG00000226280" 0 NA NA NA NA NA NA
"ENSG00000226281" 0.0082374088221482 0 8.1030458415403 0 1 NA NA
"ENSG00000226286" 0 NA NA NA NA NA NA
"ENSG00000226291" 0.0685727942621996 0 8.10304584151702 0 1 NA NA
"ENSG00000226296" 0 NA NA NA NA NA NA
"ENSG00000226302" 0 NA NA NA NA NA NA
"ENSG00000226304" 0 NA NA NA NA NA NA
"ENSG00000226308" 0.771379063966447 -1.0692118723052 1.43436556167833 -0.745424946660129 0.456014867513921 NA NA
"ENSG00000226310" 0.817766205139859 0.0742812575272188 1.28701559199599 0.0577158955875727 0.953974931954597 NA NA
"ENSG00000226323" 0 NA NA NA NA NA NA
"ENSG00000226324" 0.00881101099143422 0 8.1030458415403 0 1 NA NA
"ENSG00000226329" 0 NA NA NA NA NA NA
"ENSG00000226332" 1.85951178912699 0.620500928199593 0.878988229177963 0.705926322562807 0.480233957111862 NA NA
"ENSG00000226334" 0 NA NA NA NA NA NA
"ENSG00000226338" 0 NA NA NA NA NA NA
"ENSG00000226349" 0 NA NA NA NA NA NA
"ENSG00000226355" 0 NA NA NA NA NA NA
"ENSG00000226375" 0.0259692985537053 0 8.10304584152993 0 1 NA NA
"ENSG00000226376" 0 NA NA NA NA NA NA
"ENSG00000226394" 0 NA NA NA NA NA NA
"ENSG00000226396" 1.61377616715861 -0.10416524184795 0.995781142391642 -0.104606562038089 0.916688007524029 NA NA
"ENSG00000226398" 0 NA NA NA NA NA NA
"ENSG00000226400" 0 NA NA NA NA NA NA
"ENSG00000226401" 0 NA NA NA NA NA NA
"ENSG00000226405" 0 NA NA NA NA NA NA
"ENSG00000226409" 0.374104056056395 -0.860518710197687 2.79887407398229 -0.307451742183357 0.758499549424075 NA NA
"ENSG00000226410" 0.0247588048890913 0.111743154950164 8.1030458415403 0.0137902656772978 0.988997308660739 NA NA
"ENSG00000226411" 0 NA NA NA NA NA NA
"ENSG00000226423" 0 NA NA NA NA NA NA
"ENSG00000226426" 0 NA NA NA NA NA NA
"ENSG00000226429" 0 NA NA NA NA NA NA
"ENSG00000226431" 0 NA NA NA NA NA NA
"ENSG00000226433" 0.00888992521533467 0 8.1030458415403 0 1 NA NA
"ENSG00000226438" 0 NA NA NA NA NA NA
"ENSG00000226439" 0 NA NA NA NA NA NA
"ENSG00000226442" 0 NA NA NA NA NA NA
"ENSG00000226454" 0.0648529538197486 0.432165300842858 8.1030458415191 0.053333685788681 0.957466041007487 NA NA
"ENSG00000226455" 0 NA NA NA NA NA NA
"ENSG00000226465" 5.19149920983986 -1.38725712850489 0.743398812022356 -1.86610081435423 0.0620272620756417 NA NA
"ENSG00000226468" 0.312157329467462 -1.52752914868147 3.50504741782425 -0.435808411867273 0.66297574019073 NA NA
"ENSG00000226471" 4.58167204074247 -0.614838250806001 0.639202904829394 -0.961882754538019 0.336108502265867 NA NA
"ENSG00000226472" 0 NA NA NA NA NA NA
"ENSG00000226474" 0 NA NA NA NA NA NA
"ENSG00000226477" 0 NA NA NA NA NA NA
"ENSG00000226484" 0.011933676072528 1.62804283142148 8.09707609971944 0.20106552184657 0.840647340999435 NA NA
"ENSG00000226487" 0 NA NA NA NA NA NA
"ENSG00000226499" 0.0787087918271927 0 8.10304584151321 0 1 NA NA
"ENSG00000226500" 0 NA NA NA NA NA NA
"ENSG00000226506" 0 NA NA NA NA NA NA
"ENSG00000226509" 0 NA NA NA NA NA NA
"ENSG00000226515" 0 NA NA NA NA NA NA
"ENSG00000226521" 0 NA NA NA NA NA NA
"ENSG00000226523" 0 NA NA NA NA NA NA
"ENSG00000226526" 0 NA NA NA NA NA NA
"ENSG00000226527" 0 NA NA NA NA NA NA
"ENSG00000226530" 4.73119297386842 0.169244070055168 0.479985267210126 0.35260263515771 0.724386361762556 NA NA
"ENSG00000226532" 0 NA NA NA NA NA NA
"ENSG00000226534" 0 NA NA NA NA NA NA
"ENSG00000226535" 0.342200786972998 0.70276624393682 3.2381553045166 0.217026725974692 0.82818751696139 NA NA
"ENSG00000226542" 0 NA NA NA NA NA NA
"ENSG00000226545" 0 NA NA NA NA NA NA
"ENSG00000226548" 0.0372145073084864 1.8140133836897 8.09667884811049 0.224044131886623 0.822722963665831 NA NA
"ENSG00000226552" 0 NA NA NA NA NA NA
"ENSG00000226558" 0 NA NA NA NA NA NA
"ENSG00000226565" 0 NA NA NA NA NA NA
"ENSG00000226566" 0 NA NA NA NA NA NA
"ENSG00000226570" 0.0584770844730022 0 8.10304584151619 0 1 NA NA
"ENSG00000226571" 0.352755550705881 0.442260630440846 2.7399454542455 0.161412202478546 0.871768756504177 NA NA
"ENSG00000226576" 0 NA NA NA NA NA NA
"ENSG00000226578" 0.288887102812638 0.560756570684004 5.71786451128926 0.0980709790476595 0.921875931778728 NA NA
"ENSG00000226587" 0 NA NA NA NA NA NA
"ENSG00000226592" 0 NA NA NA NA NA NA
"ENSG00000226594" 0 NA NA NA NA NA NA
"ENSG00000226595" 0 NA NA NA NA NA NA
"ENSG00000226599" 0.00843519566997121 0.432216449577761 8.1030458415403 0.0533399980735641 0.957461011691672 NA NA
"ENSG00000226601" 0 NA NA NA NA NA NA
"ENSG00000226605" 0.0208417442635073 0.432202036853093 8.1030458415403 0.0533382193936764 0.9574624288555 NA NA
"ENSG00000226619" 0 NA NA NA NA NA NA
"ENSG00000226622" 0.0801326030868735 0 8.10304584153051 0 1 NA NA
"ENSG00000226636" 0.209173603683824 1.78624246255178 6.55878000701069 0.272343707311796 0.785357752243097 NA NA
"ENSG00000226640" 0.00894641472455145 0 8.10304584153714 0 1 NA NA
"ENSG00000226643" 0 NA NA NA NA NA NA
"ENSG00000226647" 0 NA NA NA NA NA NA
"ENSG00000226649" 0 NA NA NA NA NA NA
"ENSG00000226655" 0 NA NA NA NA NA NA
"ENSG00000226661" 0 NA NA NA NA NA NA
"ENSG00000226664" 0 NA NA NA NA NA NA
"ENSG00000226668" 0.012093223816089 0 8.1030458415403 0 1 NA NA
"ENSG00000226669" 0.0638652477845601 0 8.10304584152084 0 1 NA NA
"ENSG00000226671" 0 NA NA NA NA NA NA
"ENSG00000226679" 0.0636672237069238 0 8.10304584153555 0 1 NA NA
"ENSG00000226680" 0 NA NA NA NA NA NA
"ENSG00000226681" 0.00881101099143422 0 8.1030458415403 0 1 NA NA
"ENSG00000226690" 0.260387121057313 -0.669882924661636 5.99004974692939 -0.111832614579709 0.91095612702665 NA NA
"ENSG00000226694" 0 NA NA NA NA NA NA
"ENSG00000226698" 0.0146733036938778 1.85673195930888 8.09472495209105 0.22937554645748 0.81857704063491 NA NA
"ENSG00000226699" 0 NA NA NA NA NA NA
"ENSG00000226706" 0 NA NA NA NA NA NA
"ENSG00000226707" 0 NA NA NA NA NA NA
"ENSG00000226708" 0 NA NA NA NA NA NA
"ENSG00000226716" 0 NA NA NA NA NA NA
"ENSG00000226723" 0 NA NA NA NA NA NA
"ENSG00000226733" 0 NA NA NA NA NA NA
"ENSG00000226739" 0 NA NA NA NA NA NA
"ENSG00000226744" 0 NA NA NA NA NA NA
"ENSG00000226750" 0 NA NA NA NA NA NA
"ENSG00000226756" 0.120900689752715 -0.196743850718132 8.10278930200101 -0.0242810029219871 0.980628466136288 NA NA
"ENSG00000226764" 0 NA NA NA NA NA NA
"ENSG00000226767" 0 NA NA NA NA NA NA
"ENSG00000226771" 0.012284013421823 0 8.1030458415403 0 1 NA NA
"ENSG00000226772" 0 NA NA NA NA NA NA
"ENSG00000226773" 0.0461432697504945 0 8.10304584152101 0 1 NA NA
"ENSG00000226782" 0.736835568928192 -0.511339063505304 1.69857029405274 -0.301040860832003 0.763383336432356 NA NA
"ENSG00000226797" 0 NA NA NA NA NA NA
"ENSG00000226798" 0 NA NA NA NA NA NA
"ENSG00000226804" 0 NA NA NA NA NA NA
"ENSG00000226810" 0 NA NA NA NA NA NA
"ENSG00000226814" 0 NA NA NA NA NA NA
"ENSG00000226816" 0.0546998443759256 0 8.1030458415227 0 1 NA NA
"ENSG00000226820" 0 NA NA NA NA NA NA
"ENSG00000226824" 8.49197017257184 0.301846594607253 0.37056875797697 0.814549494822801 0.415330230033715 0.678055720350395 NA
"ENSG00000226829" 0.0729217761117105 0.43212633977105 8.1030458415186 0.053328877587846 0.957469871944798 NA NA
"ENSG00000226838" 0 NA NA NA NA NA NA
"ENSG00000226842" 0 NA NA NA NA NA NA
"ENSG00000226843" 0 NA NA NA NA NA NA
"ENSG00000226849" 0.178120728914803 0.432000904416801 8.10304584144884 0.0533133975630525 0.957482205671834 NA NA
"ENSG00000226854" 0 NA NA NA NA NA NA
"ENSG00000226861" 0.012093223816089 0 8.1030458415403 0 1 NA NA
"ENSG00000226868" 0 NA NA NA NA NA NA
"ENSG00000226870" 0 NA NA NA NA NA NA
"ENSG00000226871" 0 NA NA NA NA NA NA
"ENSG00000226872" 0 NA NA NA NA NA NA
"ENSG00000226877" 0.0454673373750566 0.111713813290013 8.1030458415353 0.0137866446117559 0.989000197578393 NA NA
"ENSG00000226883" 0.0221829276264147 0 8.10304584153774 0 1 NA NA
"ENSG00000226886" 0.0126043354413591 0.432216449577764 8.1030458415403 0.0533399980735645 0.957461011691672 NA NA
"ENSG00000226890" 0 NA NA NA NA NA NA
"ENSG00000226899" 0.196344022962868 1.0808426841971 8.09724055064781 0.133482842387661 0.893811532630887 NA NA
"ENSG00000226900" 1.13923250491484 -1.75260170429763 1.420539882665 -1.2337574788887 0.217293288403905 NA NA
"ENSG00000226904" 0 NA NA NA NA NA NA
"ENSG00000226905" 0.00886594486577857 0 8.10304584154009 0 1 NA NA
"ENSG00000226918" 0 NA NA NA NA NA NA
"ENSG00000226919" 0.0543472196361813 0 8.1030458415403 0 1 NA NA
"ENSG00000226920" 0 NA NA NA NA NA NA
"ENSG00000226927" 0 NA NA NA NA NA NA
"ENSG00000226938" 0 NA NA NA NA NA NA
"ENSG00000226939" 0 NA NA NA NA NA NA
"ENSG00000226946" 0 NA NA NA NA NA NA
"ENSG00000226952" 0.00936076753541151 0 8.1030458415391 0 1 NA NA
"ENSG00000226954" 0.0370199569996799 0.111728742225493 8.1030458415403 0.0137884869974097 0.988998727707041 NA NA
"ENSG00000226956" 0.01870659185209 0 8.10304584153982 0 1 NA NA
"ENSG00000226957" 0.0513136305521772 0.111708622274862 8.10304584153878 0.0137860039865761 0.989000708674761 NA NA
"ENSG00000226963" 0.03868742442993 0 8.10304584153828 0 1 NA NA
"ENSG00000226965" 0.195581366058256 1.24707670653142 6.0077951574467 0.207576435921864 0.83555970500822 NA NA
"ENSG00000226971" 0.0101711875132875 0 8.10304584154004 0 1 NA NA
"ENSG00000226973" 0 NA NA NA NA NA NA
"ENSG00000226984" 0 NA NA NA NA NA NA
"ENSG00000226987" 0.0871144930895783 0.432131029996902 8.10304584150954 0.0533294564104797 0.957469410767416 NA NA
"ENSG00000226989" 0 NA NA NA NA NA NA
"ENSG00000226990" 0 NA NA NA NA NA NA
"ENSG00000226991" 0 NA NA NA NA NA NA
"ENSG00000226992" 0 NA NA NA NA NA NA
"ENSG00000226994" 0.9116717759288 -0.0450315634462806 1.45264518051543 -0.0309996990664317 0.975269779668837 NA NA
"ENSG00000226996" 0 NA NA NA NA NA NA
"ENSG00000226999" 0 NA NA NA NA NA NA
"ENSG00000227004" 0 NA NA NA NA NA NA
"ENSG00000227006" 0.0111582819844231 0 8.1030458415403 0 1 NA NA
"ENSG00000227015" 0 NA NA NA NA NA NA
"ENSG00000227017" 0 NA NA NA NA NA NA
"ENSG00000227029" 0 NA NA NA NA NA NA
"ENSG00000227033" 0 NA NA NA NA NA NA
"ENSG00000227034" 0.444625066760203 1.71941571556021 3.26956422524751 0.525885285348706 0.598967913268959 NA NA
"ENSG00000227040" 0 NA NA NA NA NA NA
"ENSG00000227042" 0 NA NA NA NA NA NA
"ENSG00000227045" 0.0431164019990438 0 8.1030458415371 0 1 NA NA
"ENSG00000227047" 0 NA NA NA NA NA NA
"ENSG00000227048" 0 NA NA NA NA NA NA
"ENSG00000227050" 0.0328858262941388 0 8.1030458415403 0 1 NA NA
"ENSG00000227055" 0 NA NA NA NA NA NA
"ENSG00000227058" 0 NA NA NA NA NA NA
"ENSG00000227061" 0 NA NA NA NA NA NA
"ENSG00000227062" 0 NA NA NA NA NA NA
"ENSG00000227066" 0.0101711875132875 0 8.10304584154004 0 1 NA NA
"ENSG00000227068" 0 NA NA NA NA NA NA
"ENSG00000227072" 0.011933676072528 1.62804283142148 8.09707609971944 0.20106552184657 0.840647340999435 NA NA
"ENSG00000227075" 0.0233673002636753 0 8.1030458415403 0 1 NA NA
"ENSG00000227076" 0.155509764824733 0.432062890571538 8.10304584147989 0.0533210472980156 0.95747611073569 NA NA
"ENSG00000227077" 0.449944749772242 0.862711964462521 2.08868076483174 0.413041561443221 0.679576163662631 NA NA
"ENSG00000227080" 0.178778346049343 0.431997676449506 8.10304584146106 0.0533129991982882 0.957482523069539 NA NA
"ENSG00000227083" 0.0443394167359028 0.432167034347885 8.1030458415403 0.0533338997210628 0.957465870556738 NA NA
"ENSG00000227088" 0.0237169968898298 0 8.1030458415403 0 1 NA NA
"ENSG00000227089" 0.00880495685168251 0 8.1030458415403 0 1 NA NA
"ENSG00000227090" 0 NA NA NA NA NA NA
"ENSG00000227094" 0.00936076753541151 0 8.1030458415391 0 1 NA NA
"ENSG00000227098" 0.011933676072528 1.62804283142148 8.09707609971944 0.20106552184657 0.840647340999435 NA NA
"ENSG00000227101" 0.0401795880554576 0.43218350609118 8.1030458415403 0.0533359325052303 0.957464250934874 NA NA
"ENSG00000227107" 0 NA NA NA NA NA NA
"ENSG00000227113" 0 NA NA NA NA NA NA
"ENSG00000227120" 0 NA NA NA NA NA NA
"ENSG00000227125" 0 NA NA NA NA NA NA
"ENSG00000227131" 0 NA NA NA NA NA NA
"ENSG00000227133" 0 NA NA NA NA NA NA
"ENSG00000227138" 0 NA NA NA NA NA NA
"ENSG00000227139" 0 NA NA NA NA NA NA
"ENSG00000227141" 0 NA NA NA NA NA NA
"ENSG00000227148" 0 NA NA NA NA NA NA
"ENSG00000227150" 0 NA NA NA NA NA NA
"ENSG00000227157" 0.257990837127752 0.432133397750165 4.42587998865959 0.0976378480341579 0.922219869689906 NA NA
"ENSG00000227158" 0 NA NA NA NA NA NA
"ENSG00000227161" 0 NA NA NA NA NA NA
"ENSG00000227163" 0.0451538125247509 0.432169188562031 8.10304584154004 0.0533341655734598 0.95746565873869 NA NA
"ENSG00000227167" 0 NA NA NA NA NA NA
"ENSG00000227169" 0 NA NA NA NA NA NA
"ENSG00000227186" 0 NA NA NA NA NA NA
"ENSG00000227189" 0.116521477746754 0.111630286247904 8.10304584153015 0.0137763365074119 0.989008421474683 NA NA
"ENSG00000227192" 0.0446706062417017 0 8.1030458415359 0 1 NA NA
"ENSG00000227193" 0 NA NA NA NA NA NA
"ENSG00000227197" 0 NA NA NA NA NA NA
"ENSG00000227200" 0.022493063489755 0 8.1030458415403 0 1 NA NA
"ENSG00000227206" 0 NA NA NA NA NA NA
"ENSG00000227215" 0.00992447624296523 0 8.1030458415403 0 1 NA NA
"ENSG00000227217" 0 NA NA NA NA NA NA
"ENSG00000227218" 0.0306796462888322 0.432183506091177 8.1030458415403 0.0533359325052299 0.957464250934874 NA NA
"ENSG00000227227" 0 NA NA NA NA NA NA
"ENSG00000227230" 0 NA NA NA NA NA NA
"ENSG00000227236" 0 NA NA NA NA NA NA
"ENSG00000227240" 0 NA NA NA NA NA NA
"ENSG00000227241" 0 NA NA NA NA NA NA
"ENSG00000227242" 0 NA NA NA NA NA NA
"ENSG00000227245" 0 NA NA NA NA NA NA
"ENSG00000227249" 0.0515116101021776 0 8.10304584152589 0 1 NA NA
"ENSG00000227253" 0.0130470327679838 0 8.1030458415403 0 1 NA NA
"ENSG00000227257" 0.0146733036938778 1.85673195930888 8.09472495209105 0.22937554645748 0.81857704063491 NA NA
"ENSG00000227269" 0 NA NA NA NA NA NA
"ENSG00000227270" 0 NA NA NA NA NA NA
"ENSG00000227278" 0 NA NA NA NA NA NA
"ENSG00000227279" 0.425633256126783 -0.446563507457505 2.0144319869345 -0.221682097163812 0.824561367770392 NA NA
"ENSG00000227282" 0 NA NA NA NA NA NA
"ENSG00000227291" 0 NA NA NA NA NA NA
"ENSG00000227292" 0 NA NA NA NA NA NA
"ENSG00000227293" 0 NA NA NA NA NA NA
"ENSG00000227294" 0 NA NA NA NA NA NA
"ENSG00000227297" 0.347969249437938 -0.794670833870843 4.07969966941242 -0.194786601530719 0.845560011811678 NA NA
"ENSG00000227301" 0 NA NA NA NA NA NA
"ENSG00000227303" 0 NA NA NA NA NA NA
"ENSG00000227304" 0.0583450505538732 0.43215060225278 8.1030458415344 0.0533318718299326 0.957467486280248 NA NA
"ENSG00000227305" 0 NA NA NA NA NA NA
"ENSG00000227307" 0 NA NA NA NA NA NA
"ENSG00000227312" 0 NA NA NA NA NA NA
"ENSG00000227329" 0 NA NA NA NA NA NA
"ENSG00000227330" 0 NA NA NA NA NA NA
"ENSG00000227338" 0.161637268155313 1.90913219513561 8.09075859315691 0.235964548089512 0.813460179965449 NA NA
"ENSG00000227355" 0.155276656756476 -0.571167725737784 8.10145090999956 -0.0705019054096589 0.943794184028292 NA NA
"ENSG00000227358" 0 NA NA NA NA NA NA
"ENSG00000227360" 0 NA NA NA NA NA NA
"ENSG00000227364" 0 NA NA NA NA NA NA
"ENSG00000227365" 0 NA NA NA NA NA NA
"ENSG00000227370" 0.18120350265711 0.111541529985586 8.03565538742388 0.0138808254719525 0.988925059314179 NA NA
"ENSG00000227371" 0 NA NA NA NA NA NA
"ENSG00000227374" 0 NA NA NA NA NA NA
"ENSG00000227386" 0 NA NA NA NA NA NA
"ENSG00000227388" 2.47402326695243 1.13059040201005 0.730219334547251 1.54828877916666 0.121552784789862 NA NA
"ENSG00000227393" 0.023755683773509 0 8.1030458415403 0 1 NA NA
"ENSG00000227397" 0 NA NA NA NA NA NA
"ENSG00000227400" 0 NA NA NA NA NA NA
"ENSG00000227407" 0 NA NA NA NA NA NA
"ENSG00000227413" 0 NA NA NA NA NA NA
"ENSG00000227416" 0.00888992521533467 0 8.1030458415403 0 1 NA NA
"ENSG00000227417" 0 NA NA NA NA NA NA
"ENSG00000227444" 0 NA NA NA NA NA NA
"ENSG00000227455" 0 NA NA NA NA NA NA
"ENSG00000227459" 0 NA NA NA NA NA NA
"ENSG00000227463" 0.228502136838452 0.111571473487234 5.08273141244069 0.0219510858303761 0.982486973976803 NA NA
"ENSG00000227475" 0 NA NA NA NA NA NA
"ENSG00000227479" 0 NA NA NA NA NA NA
"ENSG00000227481" 0.012093223816089 0 8.1030458415403 0 1 NA NA
"ENSG00000227482" 0.158345238391983 -0.541398460767313 8.10171752589824 -0.0668251465243832 0.9467209041196 NA NA
"ENSG00000227484" 0 NA NA NA NA NA NA
"ENSG00000227485" 0 NA NA NA NA NA NA
"ENSG00000227486" 7.11047369075368 -0.0538801797349938 0.418364249517649 -0.12878772456565 0.897525619012043 0.956981329836133 NA
"ENSG00000227489" 0 NA NA NA NA NA NA
"ENSG00000227493" 0 NA NA NA NA NA NA
"ENSG00000227498" 0 NA NA NA NA NA NA
"ENSG00000227499" 0 NA NA NA NA NA NA
"ENSG00000227511" 0 NA NA NA NA NA NA
"ENSG00000227512" 0.010468704978083 0 8.1030458415403 0 1 NA NA
"ENSG00000227514" 0 NA NA NA NA NA NA
"ENSG00000227516" 0.00936076753541151 0 8.1030458415391 0 1 NA NA
"ENSG00000227519" 0 NA NA NA NA NA NA
"ENSG00000227527" 0 NA NA NA NA NA NA
"ENSG00000227531" 0.0221415127217762 0 8.1030458415403 0 1 NA NA
"ENSG00000227532" 0 NA NA NA NA NA NA
"ENSG00000227535" 0.0665153194571959 0.432139953216567 8.10304584152583 0.0533305576283391 0.957468533371272 NA NA
"ENSG00000227537" 0 NA NA NA NA NA NA
"ENSG00000227545" 0.013068165174519 0 8.1030458415403 0 1 NA NA
"ENSG00000227549" 0 NA NA NA NA NA NA
"ENSG00000227554" 0 NA NA NA NA NA NA
"ENSG00000227556" 0 NA NA NA NA NA NA
"ENSG00000227562" 0 NA NA NA NA NA NA
"ENSG00000227573" 0 NA NA NA NA NA NA
"ENSG00000227574" 0.0194286686687063 0 8.1030458415403 0 1 NA NA
"ENSG00000227579" 0.025477380659558 0 8.1030458415403 0 1 NA NA
"ENSG00000227585" 0 NA NA NA NA NA NA
"ENSG00000227598" 0.0770839554653113 0.432135462733655 8.10304584153378 0.0533300034560656 0.957468974908435 NA NA
"ENSG00000227602" 0 NA NA NA NA NA NA
"ENSG00000227606" 0.0194286686687063 0 8.1030458415403 0 1 NA NA
"ENSG00000227615" 0.300215916107799 0.432148284252387 3.61795174626355 0.119445563280021 0.904922365374214 NA NA
"ENSG00000227616" 0 NA NA NA NA NA NA
"ENSG00000227619" 0.143225504835769 0.111603704530164 8.10304584152168 0.013773056047429 0.989011038654749 NA NA
"ENSG00000227623" 0 NA NA NA NA NA NA
"ENSG00000227625" 0.0112119951205771 0 8.1030458415403 0 1 NA NA
"ENSG00000227627" 6.06341898780168 0.0823555580225612 0.443225327857971 0.185809683802528 0.852594010205391 NA NA
"ENSG00000227632" 0 NA NA NA NA NA NA
"ENSG00000227658" 0 NA NA NA NA NA NA
"ENSG00000227667" 0.0109135640315278 0.432216449577761 8.1030458415403 0.0533399980735641 0.957461011691672 NA NA
"ENSG00000227673" 0 NA NA NA NA NA NA
"ENSG00000227678" 0.0293208508771252 1.81611315816469 8.0951594576571 0.22434556943123 0.822488420458473 NA NA
"ENSG00000227679" 0 NA NA NA NA NA NA
"ENSG00000227680" 0 NA NA NA NA NA NA
"ENSG00000227681" 1.70927529849187 1.62748854469257 0.846072957175425 1.9235794394444 0.0544073202784849 NA NA
"ENSG00000227683" 0 NA NA NA NA NA NA
"ENSG00000227687" 0 NA NA NA NA NA NA
"ENSG00000227698" 0.389684965510868 0.999753651532182 2.31017186426312 0.432761591030403 0.665187979579769 NA NA
"ENSG00000227700" 0 NA NA NA NA NA NA
"ENSG00000227704" 8.09967627067983 0.515447150397493 0.390031088813662 1.32155401243861 0.186316705505022 0.450464747458972 NA
"ENSG00000227705" 0 NA NA NA NA NA NA
"ENSG00000227706" 1.11708802423658 -0.0718980864635686 1.09639048776448 -0.0655770797593908 0.94771453752793 NA NA
"ENSG00000227710" 0 NA NA NA NA NA NA
"ENSG00000227711" 0 NA NA NA NA NA NA
"ENSG00000227712" 0.0302668512695403 0 8.10304584153333 0 1 NA NA
"ENSG00000227713" 0.104129264734484 0.432099438748573 8.10304584152012 0.0533255577223184 0.957472517050506 NA NA
"ENSG00000227716" 0.215525747994349 0.431981477603021 8.10304584136569 0.0533110000930483 0.957484115859647 NA NA
"ENSG00000227718" 0.0136372806150015 0.43221439055914 8.1030458415403 0.0533397439692851 0.957461214149338 NA NA
"ENSG00000227719" 0.00886594486577857 0 8.10304584154009 0 1 NA NA
"ENSG00000227722" 0 NA NA NA NA NA NA
"ENSG00000227723" 0 NA NA NA NA NA NA
"ENSG00000227726" 0 NA NA NA NA NA NA
"ENSG00000227728" 0 NA NA NA NA NA NA
"ENSG00000227733" 0.857239092715016 0.388845078235166 1.20978936703842 0.321415519783467 0.747895523486133 NA NA
"ENSG00000227734" 0 NA NA NA NA NA NA
"ENSG00000227741" 0.507334116206661 0.938411178770376 1.70751960748594 0.549575638637639 0.582610471780672 NA NA
"ENSG00000227743" 0.012093223816089 0 8.1030458415403 0 1 NA NA
"ENSG00000227745" 0.0668352979856383 -0.239367070015829 8.10247970359355 -0.0295424461118572 0.97643196659976 NA NA
"ENSG00000227747" 1.71956979377902 -0.661269658440458 1.63600413080816 -0.404198037149088 0.686067097023516 NA NA
"ENSG00000227748" 0 NA NA NA NA NA NA
"ENSG00000227755" 0 NA NA NA NA NA NA
"ENSG00000227757" 0.0145588991855777 0 8.1030458415403 0 1 NA NA
"ENSG00000227760" 0 NA NA NA NA NA NA
"ENSG00000227766" 0 NA NA NA NA NA NA
"ENSG00000227769" 0.0576617657270448 0 8.10304584153357 0 1 NA NA
"ENSG00000227775" 0.0692797471995331 0.432154004054484 8.10304584151875 0.0533322916476905 0.957467151790176 NA NA
"ENSG00000227782" 0.750741512185835 1.93970534022375 1.29773703152945 1.4946828926795 0.13499722106272 NA NA
"ENSG00000227785" 0 NA NA NA NA NA NA
"ENSG00000227803" 0.010468704978083 0 8.1030458415403 0 1 NA NA
"ENSG00000227809" 0.0117105097379052 0.43221439055914 8.1030458415403 0.0533397439692851 0.957461214149338 NA NA
"ENSG00000227813" 0.0120561868881342 0 8.1030458415403 0 1 NA NA
"ENSG00000227815" 0.0730840421813603 0.432167034347889 8.1030458415403 0.0533338997210632 0.957465870556738 NA NA
"ENSG00000227818" 0 NA NA NA NA NA NA
"ENSG00000227824" 0 NA NA NA NA NA NA
"ENSG00000227834" 0.010399839673666 0 8.1030458415403 0 1 NA NA
"ENSG00000227836" 0.327123363560623 0.748774583499023 5.49170549990836 0.136346456216838 0.891547400015279 NA NA
"ENSG00000227842" 0 NA NA NA NA NA NA
"ENSG00000227845" 0.0498041075771764 0.432167034347886 8.1030458415403 0.0533338997210629 0.957465870556738 NA NA
"ENSG00000227851" 0 NA NA NA NA NA NA
"ENSG00000227854" 0.0348144725807829 0 8.10304584153617 0 1 NA NA
"ENSG00000227857" 0.078029282217686 0.111667445241597 8.10304584151108 0.0137809223131302 0.989004762878411 NA NA
"ENSG00000227863" 0.0347221360758619 0 8.10304584153667 0 1 NA NA
"ENSG00000227878" 0 NA NA NA NA NA NA
"ENSG00000227880" 0 NA NA NA NA NA NA
"ENSG00000227885" 1.28568480708841 0.860683703205396 1.08707547617948 0.791742360181156 0.42851091731578 NA NA
"ENSG00000227907" 0 NA NA NA NA NA NA
"ENSG00000227910" 0 NA NA NA NA NA NA
"ENSG00000227912" 0.0660789715555357 -0.136862104895805 8.102544385705 -0.0168912502518672 0.986523373060234 NA NA
"ENSG00000227914" 0.0959692855087209 0.432109770866642 8.10304584152515 0.0533268328129451 0.9574715011209 NA NA
"ENSG00000227917" 0.020077500348066 0 8.10304584153491 0 1 NA NA
"ENSG00000227919" 0 NA NA NA NA NA NA
"ENSG00000227920" 0 NA NA NA NA NA NA
"ENSG00000227923" 0 NA NA NA NA NA NA
"ENSG00000227930" 0.0267002607326102 0 8.1030458415403 0 1 NA NA
"ENSG00000227933" 0.0197795088973063 0.432199977834469 8.1030458415403 0.053337965289397 0.957462631313185 NA NA
"ENSG00000227934" 0 NA NA NA NA NA NA
"ENSG00000227935" 0 NA NA NA NA NA NA
"ENSG00000227938" 0 NA NA NA NA NA NA
"ENSG00000227948" 0 NA NA NA NA NA NA
"ENSG00000227950" 0.0372313817884782 1.86009581939293 8.09321432824301 0.229833999688075 0.818220763910592 NA NA
"ENSG00000227958" 0 NA NA NA NA NA NA
"ENSG00000227960" 0.0112230312477958 0 8.1030458415403 0 1 NA NA
"ENSG00000227962" 0.0215033608444902 0.43220203685309 8.1030458415403 0.053338219393676 0.9574624288555 NA NA
"ENSG00000227965" 0 NA NA NA NA NA NA
"ENSG00000227971" 0 NA NA NA NA NA NA
"ENSG00000227981" 0 NA NA NA NA NA NA
"ENSG00000227987" 0 NA NA NA NA NA NA
"ENSG00000227992" 7.69274243324402 -0.0376524883911341 0.414908849426246 -0.0907488197545115 0.927692178082493 0.971251057160785 NA
"ENSG00000227994" 0 NA NA NA NA NA NA
"ENSG00000228005" 0.506822690475145 0.108990636820489 2.02304831394174 0.0538744606687767 0.957035184540678 NA NA
"ENSG00000228008" 0 NA NA NA NA NA NA
"ENSG00000228010" 0.716845272142594 -0.900697967403681 1.68365902302435 -0.534964595019816 0.592674339773299 NA NA
"ENSG00000228015" 0 NA NA NA NA NA NA
"ENSG00000228019" 0.0286124426616482 0.432198156734227 8.10304584153954 0.0533377405467215 0.957462810377003 NA NA
"ENSG00000228021" 7.20942203219532 0.330929261264412 0.410882124363206 0.805411678050715 0.420582154987658 0.68232397229779 NA
"ENSG00000228027" 0 NA NA NA NA NA NA
"ENSG00000228028" 0 NA NA NA NA NA NA
"ENSG00000228031" 0.00992447624296523 0 8.1030458415403 0 1 NA NA
"ENSG00000228033" 0 NA NA NA NA NA NA
"ENSG00000228037" 0.0476587331433976 0 8.10304584153755 0 1 NA NA
"ENSG00000228039" 0 NA NA NA NA NA NA
"ENSG00000228040" 0 NA NA NA NA NA NA
"ENSG00000228044" 0 NA NA NA NA NA NA
"ENSG00000228048" 0 NA NA NA NA NA NA
"ENSG00000228061" 0.27647250497946 1.32917190123048 4.35863147353953 0.304951659551776 0.760402969778833 NA NA
"ENSG00000228064" 0 NA NA NA NA NA NA
"ENSG00000228072" 0 NA NA NA NA NA NA
"ENSG00000228073" 0.0146475471832474 0 8.1030458415403 0 1 NA NA
"ENSG00000228076" 0 NA NA NA NA NA NA
"ENSG00000228079" 0.0901299788475074 0.975892402441299 8.09613309633638 0.120538087853682 0.904056909838663 NA NA
"ENSG00000228081" 0 NA NA NA NA NA NA
"ENSG00000228084" 0.715005097904332 1.27659953930727 1.53874012269711 0.829639469639381 0.406742654040427 NA NA
"ENSG00000228085" 0 NA NA NA NA NA NA
"ENSG00000228086" 0 NA NA NA NA NA NA
"ENSG00000228095" 0.0366035896861903 0 8.10304584153453 0 1 NA NA
"ENSG00000228098" 0 NA NA NA NA NA NA
"ENSG00000228107" 0.355972450203186 1.55677913003622 2.78215814475811 0.559558101673466 0.575780890112409 NA NA
"ENSG00000228112" 0 NA NA NA NA NA NA
"ENSG00000228113" 3.8792473488796 0.563912491132843 0.642690593255201 0.877424529082726 0.380256094823181 NA NA
"ENSG00000228115" 0.128375995546103 0 8.10304584149474 0 1 NA NA
"ENSG00000228120" 0.0201770582413197 0 8.1030458415403 0 1 NA NA
"ENSG00000228123" 0 NA NA NA NA NA NA
"ENSG00000228132" 0 NA NA NA NA NA NA
"ENSG00000228133" 0 NA NA NA NA NA NA
"ENSG00000228136" 0 NA NA NA NA NA NA
"ENSG00000228137" 0.00945465382613522 0 8.1030458415403 0 1 NA NA
"ENSG00000228141" 0 NA NA NA NA NA NA
"ENSG00000228142" 0 NA NA NA NA NA NA
"ENSG00000228143" 0 NA NA NA NA NA NA
"ENSG00000228144" 0.400795131144801 0.490748520784605 2.54586671602614 0.192762848775767 0.84714470013789 NA NA
"ENSG00000228150" 0.295354230888749 -1.15269286987879 3.34914517690542 -0.344175247411601 0.730714496156426 NA NA
"ENSG00000228151" 0 NA NA NA NA NA NA
"ENSG00000228153" 0.032912009037975 0.432183506091177 8.1030458415403 0.0533359325052299 0.957464250934874 NA NA
"ENSG00000228154" 0 NA NA NA NA NA NA
"ENSG00000228156" 0 NA NA NA NA NA NA
"ENSG00000228157" 0.395635755299245 1.85036080749978 3.29736582889406 0.561163335680104 0.574686194822302 NA NA
"ENSG00000228160" 0.0342298724159333 0 8.10304584152338 0 1 NA NA
"ENSG00000228161" 0 NA NA NA NA NA NA
"ENSG00000228162" 0.015427605311482 0.43221439055914 8.1030458415403 0.0533397439692851 0.957461214149338 NA NA
"ENSG00000228165" 0 NA NA NA NA NA NA
"ENSG00000228167" 0 NA NA NA NA NA NA
"ENSG00000228170" 0.166645907862819 0.111565881597937 8.10304584149668 0.013768388304876 0.989014762621356 NA NA
"ENSG00000228172" 0.620420765562968 0.449345341753728 1.75517465514844 0.256011753836387 0.797941761448609 NA NA
"ENSG00000228173" 0 NA NA NA NA NA NA
"ENSG00000228174" 0.0146475471832474 0 8.1030458415403 0 1 NA NA
"ENSG00000228176" 0.0136372806150015 0.43221439055914 8.1030458415403 0.0533397439692851 0.957461214149338 NA NA
"ENSG00000228181" 0 NA NA NA NA NA NA
"ENSG00000228187" 0 NA NA NA NA NA NA
"ENSG00000228191" 0 NA NA NA NA NA NA
"ENSG00000228194" 0 NA NA NA NA NA NA
"ENSG00000228201" 0.137705266868697 1.87123253102634 8.09488806370259 0.231162249101001 0.817188756622196 NA NA
"ENSG00000228204" 0 NA NA NA NA NA NA
"ENSG00000228207" 0 NA NA NA NA NA NA
"ENSG00000228216" 0.0102248976740533 0 8.1030458415403 0 1 NA NA
"ENSG00000228222" 0.00894641472455145 0 8.10304584153714 0 1 NA NA
"ENSG00000228226" 0 NA NA NA NA NA NA
"ENSG00000228229" 0.013068165174519 0 8.1030458415403 0 1 NA NA
"ENSG00000228235" 0 NA NA NA NA NA NA
"ENSG00000228238" 0 NA NA NA NA NA NA
"ENSG00000228239" 0 NA NA NA NA NA NA
"ENSG00000228251" 0.236913807528496 0.432092409035097 5.5647886183364 0.0776475871179221 0.938108387574252 NA NA
"ENSG00000228255" 0 NA NA NA NA NA NA
"ENSG00000228257" 0 NA NA NA NA NA NA
"ENSG00000228259" 0 NA NA NA NA NA NA
"ENSG00000228272" 0 NA NA NA NA NA NA
"ENSG00000228280" 0 NA NA NA NA NA NA
"ENSG00000228286" 0 NA NA NA NA NA NA
"ENSG00000228289" 0 NA NA NA NA NA NA
"ENSG00000228292" 0 NA NA NA NA NA NA
"ENSG00000228302" 0.111098871165447 0.432087620124218 8.10304584153742 0.0533240991812329 0.957473679144516 NA NA
"ENSG00000228303" 0 NA NA NA NA NA NA
"ENSG00000228318" 0 NA NA NA NA NA NA
"ENSG00000228327" 0 NA NA NA NA NA NA
"ENSG00000228330" 0 NA NA NA NA NA NA
"ENSG00000228334" 0.0113111133755411 0 8.1030458415403 0 1 NA NA
"ENSG00000228335" 0.0344019876833815 0 8.10304584151663 0 1 NA NA
"ENSG00000228341" 0 NA NA NA NA NA NA
"ENSG00000228343" 0 NA NA NA NA NA NA
"ENSG00000228345" 0 NA NA NA NA NA NA
"ENSG00000228351" 0.0123199367350616 0 8.1030458415403 0 1 NA NA
"ENSG00000228352" 0 NA NA NA NA NA NA
"ENSG00000228353" 0.00880495685168251 0 8.1030458415403 0 1 NA NA
"ENSG00000228354" 0 NA NA NA NA NA NA
"ENSG00000228355" 0.0667504252312736 0.432150562604594 8.1030458415403 0.0533318669368958 0.957467490178778 NA NA
"ENSG00000228360" 0.0362108950954407 0.432181447072556 8.1030458415403 0.0533356784009509 0.957464453392584 NA NA
"ENSG00000228361" 0 NA NA NA NA NA NA
"ENSG00000228365" 0.00894641472455145 0 8.10304584153714 0 1 NA NA
"ENSG00000228366" 0 NA NA NA NA NA NA
"ENSG00000228367" 0 NA NA NA NA NA NA
"ENSG00000228368" 0 NA NA NA NA NA NA
"ENSG00000228373" 0 NA NA NA NA NA NA
"ENSG00000228379" 0 NA NA NA NA NA NA
"ENSG00000228384" 0.0120561868881342 0 8.1030458415403 0 1 NA NA
"ENSG00000228386" 0 NA NA NA NA NA NA
"ENSG00000228391" 0 NA NA NA NA NA NA
"ENSG00000228392" 0.0437059770492056 0 8.10304584153984 0 1 NA NA
"ENSG00000228395" 1.78895712105325 1.62288546638877 0.843245311122382 1.92457099373451 0.0542830511331274 NA NA
"ENSG00000228399" 0.0109184814739803 0 8.1030458415403 0 1 NA NA
"ENSG00000228401" 0.0498489916487933 0.432169093366507 8.1030458415403 0.0533341538253418 0.95746566809901 NA NA
"ENSG00000228403" 0 NA NA NA NA NA NA
"ENSG00000228404" 0.0317940642257228 0.432181872246297 8.10304584153517 0.0533357308718394 0.957464411586377 NA NA
"ENSG00000228407" 0.0222810845621874 0 8.1030458415403 0 1 NA NA
"ENSG00000228408" 0.0823260570932409 0.43214988750836 8.1030458415286 0.0533317836230872 0.957467556559111 NA NA
"ENSG00000228417" 0 NA NA NA NA NA NA
"ENSG00000228421" 0 NA NA NA NA NA NA
"ENSG00000228423" 0.021603472267532 0 8.1030458415403 0 1 NA NA
"ENSG00000228426" 0 NA NA NA NA NA NA
"ENSG00000228427" 0.011933676072528 1.62804283142148 8.09707609971944 0.20106552184657 0.840647340999435 NA NA
"ENSG00000228429" 0 NA NA NA NA NA NA
"ENSG00000228430" 0 NA NA NA NA NA NA
"ENSG00000228434" 5.68978157803375 -0.975458359573275 0.543831060524529 -1.79367901243529 0.0728644170558725 NA NA
"ENSG00000228438" 0 NA NA NA NA NA NA
"ENSG00000228444" 0.207979291793575 0 8.1030458414464 0 1 NA NA
"ENSG00000228463" 0 NA NA NA NA NA NA
"ENSG00000228464" 0.00843519566997121 0.432216449577761 8.1030458415403 0.0533399980735641 0.957461011691672 NA NA
"ENSG00000228467" 0 NA NA NA NA NA NA
"ENSG00000228470" 0.0685520341361115 0 8.10304584152315 0 1 NA NA
"ENSG00000228471" 0 NA NA NA NA NA NA
"ENSG00000228477" 0.0513644740251374 0.43215211062412 8.10304584152986 0.0533320579786489 0.957467337966136 NA NA
"ENSG00000228478" 0 NA NA NA NA NA NA
"ENSG00000228480" 0 NA NA NA NA NA NA
"ENSG00000228484" 0.278314612331563 -0.516082081876003 3.69722319718631 -0.139586401564492 0.88898678540402 NA NA
"ENSG00000228487" 0 NA NA NA NA NA NA
"ENSG00000228488" 0 NA NA NA NA NA NA
"ENSG00000228496" 0.14075516494552 -0.208857111900456 8.10304584150535 -0.0257751364098979 0.979436693529513 NA NA
"ENSG00000228503" 0 NA NA NA NA NA NA
"ENSG00000228505" 0 NA NA NA NA NA NA
"ENSG00000228509" 0.243858319952285 1.83854983979477 4.94205420805722 0.372021382686842 0.709876929062469 NA NA
"ENSG00000228510" 0 NA NA NA NA NA NA
"ENSG00000228513" 0 NA NA NA NA NA NA
"ENSG00000228521" 0 NA NA NA NA NA NA
"ENSG00000228522" 0 NA NA NA NA NA NA
"ENSG00000228525" 0 NA NA NA NA NA NA
"ENSG00000228527" 0 NA NA NA NA NA NA
"ENSG00000228528" 4.14888265310162 1.0184440334188 0.550604440130071 1.84968365525386 0.0643591576236915 NA NA
"ENSG00000228530" 0 NA NA NA NA NA NA
"ENSG00000228538" 0 NA NA NA NA NA NA
"ENSG00000228539" 0 NA NA NA NA NA NA
"ENSG00000228540" 0.0878900551752808 0 8.10304584151991 0 1 NA NA
"ENSG00000228541" 0.134212043382742 0.432058160566623 8.10304584149436 0.0533204635661969 0.957476575824678 NA NA
"ENSG00000228543" 0.153962477405017 0.111584433148871 8.10304584151095 0.0137706777588789 0.989012936074519 NA NA
"ENSG00000228549" 0.281161780680797 -0.208988922568234 4.33776337826857 -0.0481789586806952 0.961573619250949 NA NA
"ENSG00000228550" 0.0147097758718083 0 8.1030458415403 0 1 NA NA
"ENSG00000228553" 0 NA NA NA NA NA NA
"ENSG00000228554" 0 NA NA NA NA NA NA
"ENSG00000228559" 0.00981666663675529 0 8.1030458415403 0 1 NA NA
"ENSG00000228560" 0.0110535018371743 0 8.10304584153701 0 1 NA NA
"ENSG00000228561" 0.0109184814739803 0 8.1030458415403 0 1 NA NA
"ENSG00000228563" 0 NA NA NA NA NA NA
"ENSG00000228566" 0.0217449301404009 0 8.10304584153815 0 1 NA NA
"ENSG00000228572" 0 NA NA NA NA NA NA
"ENSG00000228573" 0 NA NA NA NA NA NA
"ENSG00000228577" 0 NA NA NA NA NA NA
"ENSG00000228585" 0 NA NA NA NA NA NA
"ENSG00000228586" 0 NA NA NA NA NA NA
"ENSG00000228587" 0 NA NA NA NA NA NA
"ENSG00000228596" 0 NA NA NA NA NA NA
"ENSG00000228604" 0.0591161339250866 0.432164975329264 8.1030458415403 0.0533336456167838 0.95746607301447 NA NA
"ENSG00000228613" 0 NA NA NA NA NA NA
"ENSG00000228618" 0 NA NA NA NA NA NA
"ENSG00000228620" 0 NA NA NA NA NA NA
"ENSG00000228622" 0 NA NA NA NA NA NA
"ENSG00000228625" 0 NA NA NA NA NA NA
"ENSG00000228626" 0 NA NA NA NA NA NA
"ENSG00000228627" 0 NA NA NA NA NA NA
"ENSG00000228629" 0.0111582819844231 0 8.1030458415403 0 1 NA NA
"ENSG00000228634" 0.14940636481396 1.84909123798301 8.09218847205763 0.22850323424472 0.8192550420649 NA NA
"ENSG00000228643" 4.41115053759102 -1.42124321872991 0.78957691640782 -1.80000604019157 0.0718596844828757 NA NA
"ENSG00000228648" 0.188485114271428 -0.540358662961553 8.10169488340373 -0.0666969900419818 0.946822930576657 NA NA
"ENSG00000228650" 0 NA NA NA NA NA NA
"ENSG00000228655" 0 NA NA NA NA NA NA
"ENSG00000228658" 0 NA NA NA NA NA NA
"ENSG00000228664" 0.0520701293914039 0 8.10304584152436 0 1 NA NA
"ENSG00000228667" 0 NA NA NA NA NA NA
"ENSG00000228675" 0.0858016280021527 2.44407492009094 8.06989001425548 0.302863473451742 0.761993908722231 NA NA
"ENSG00000228679" 0 NA NA NA NA NA NA
"ENSG00000228680" 0 NA NA NA NA NA NA
"ENSG00000228681" 0.0244218900769307 0 8.10304584153931 0 1 NA NA
"ENSG00000228683" 0 NA NA NA NA NA NA
"ENSG00000228685" 0 NA NA NA NA NA NA
"ENSG00000228686" 0 NA NA NA NA NA NA
"ENSG00000228687" 0 NA NA NA NA NA NA
"ENSG00000228689" 0.0102248976740533 0 8.1030458415403 0 1 NA NA
"ENSG00000228692" 0 NA NA NA NA NA NA
"ENSG00000228697" 0.219192168714566 -0.186152839947192 5.77672529824732 -0.032224630796218 0.974292913841771 NA NA
"ENSG00000228700" 0.0112230312477958 0 8.1030458415403 0 1 NA NA
"ENSG00000228702" 0.0778355840474105 0.122224193974994 8.10282325036313 0.0150841490920484 0.98796504671694 NA NA
"ENSG00000228703" 0 NA NA NA NA NA NA
"ENSG00000228707" 0 NA NA NA NA NA NA
"ENSG00000228708" 0 NA NA NA NA NA NA
"ENSG00000228711" 0 NA NA NA NA NA NA
"ENSG00000228714" 1.24298941214215 0.0993226643041554 1.03786702455297 0.0956988341998205 0.923759766825444 NA NA
"ENSG00000228719" 0.0706883096028534 1.84697194447097 8.09598572380965 0.228134288705472 0.819541844315677 NA NA
"ENSG00000228721" 0 NA NA NA NA NA NA
"ENSG00000228729" 0 NA NA NA NA NA NA
"ENSG00000228734" 0 NA NA NA NA NA NA
"ENSG00000228735" 0.0826777432490582 0.432126411843544 8.10304584152961 0.0533288864822677 0.957469864858161 NA NA
"ENSG00000228737" 0.200623532326821 0.432020675258868 8.10304584148594 0.0533158374900226 0.957480261656621 NA NA
"ENSG00000228739" 0 NA NA NA NA NA NA
"ENSG00000228748" 0.0165434135685007 0 8.10304584153354 0 1 NA NA
"ENSG00000228751" 0.0194286686687063 0 8.1030458415403 0 1 NA NA
"ENSG00000228757" 0 NA NA NA NA NA NA
"ENSG00000228770" 0 NA NA NA NA NA NA
"ENSG00000228771" 0 NA NA NA NA NA NA
"ENSG00000228772" 0 NA NA NA NA NA NA
"ENSG00000228776" 0.010399839673666 0 8.1030458415403 0 1 NA NA
"ENSG00000228778" 0.00881101099143422 0 8.1030458415403 0 1 NA NA
"ENSG00000228779" 0.053657167917523 0 8.10304584152201 0 1 NA NA
"ENSG00000228780" 0 NA NA NA NA NA NA
"ENSG00000228790" 0 NA NA NA NA NA NA
"ENSG00000228792" 0.0692392789771938 0.432143705514113 8.10304584153624 0.0533310207007521 0.957468164418 NA NA
"ENSG00000228793" 1.33324131719075 1.14222125323318 0.99774630729428 1.14480128353538 0.252291483535544 NA NA
"ENSG00000228800" 0 NA NA NA NA NA NA
"ENSG00000228802" 0 NA NA NA NA NA NA
"ENSG00000228804" 0 NA NA NA NA NA NA
"ENSG00000228806" 0 NA NA NA NA NA NA
"ENSG00000228809" 0.0277157123577664 0 8.1030458415403 0 1 NA NA
"ENSG00000228814" 0 NA NA NA NA NA NA
"ENSG00000228818" 0.159614601825144 0 8.10304584147411 0 1 NA NA
"ENSG00000228826" 0.0967747735171521 0.111646621629815 8.10304584153954 0.0137783524631526 0.989006813127374 NA NA
"ENSG00000228827" 0 NA NA NA NA NA NA
"ENSG00000228829" 0 NA NA NA NA NA NA
"ENSG00000228830" 0.0224460624955917 0 8.10304584152704 0 1 NA NA
"ENSG00000228833" 0 NA NA NA NA NA NA
"ENSG00000228835" 0.67355148247392 0.44831198439509 1.37299289321448 0.326521707876792 0.744029667999605 NA NA
"ENSG00000228838" 0.010468704978083 0 8.1030458415403 0 1 NA NA
"ENSG00000228843" 0 NA NA NA NA NA NA
"ENSG00000228844" 0 NA NA NA NA NA NA
"ENSG00000228852" 0 NA NA NA NA NA NA
"ENSG00000228855" 0 NA NA NA NA NA NA
"ENSG00000228860" 0 NA NA NA NA NA NA
"ENSG00000228862" 0.209751634837884 -0.592585167363981 8.10189917203891 -0.0731415134625591 0.941693507139284 NA NA
"ENSG00000228863" 4.09364032048103 0.392721272166218 0.496206361909319 0.791447474907601 0.42868291547366 NA NA
"ENSG00000228873" 0 NA NA NA NA NA NA
"ENSG00000228876" 0.085878473132822 0.432129821787544 8.10304584149511 0.0533293073049937 0.957469529567326 NA NA
"ENSG00000228877" 1.2532288153324 1.68532166981305 1.08868598627404 1.54803284974849 0.121614387717354 NA NA
"ENSG00000228886" 0.0101711875132875 0 8.10304584154004 0 1 NA NA
"ENSG00000228897" 0.0200555291571817 0 8.10304584153767 0 1 NA NA
"ENSG00000228919" 0.0112725434963834 0 8.10304584153469 0 1 NA NA
"ENSG00000228922" 0 NA NA NA NA NA NA
"ENSG00000228923" 0 NA NA NA NA NA NA
"ENSG00000228925" 0 NA NA NA NA NA NA
"ENSG00000228933" 0.426669668314465 1.12049312612603 2.18530507718581 0.512739908868456 0.608133269055309 NA NA
"ENSG00000228935" 0 NA NA NA NA NA NA
"ENSG00000228940" 0 NA NA NA NA NA NA
"ENSG00000228943" 0 NA NA NA NA NA NA
"ENSG00000228944" 0 NA NA NA NA NA NA
"ENSG00000228950" 0 NA NA NA NA NA NA
"ENSG00000228953" 0 NA NA NA NA NA NA
"ENSG00000228957" 0 NA NA NA NA NA NA
"ENSG00000228959" 0.00886594486577857 0 8.10304584154009 0 1 NA NA
"ENSG00000228968" 0 NA NA NA NA NA NA
"ENSG00000228973" 0.0106008753310464 0 8.10304584153717 0 1 NA NA
"ENSG00000228974" 0 NA NA NA NA NA NA
"ENSG00000228981" 0.149865328071263 2.29153587569239 8.07277655229741 0.283859693235316 0.77651790654489 NA NA
"ENSG00000228982" 0 NA NA NA NA NA NA
"ENSG00000228984" 0 NA NA NA NA NA NA
"ENSG00000228988" 0 NA NA NA NA NA NA
"ENSG00000228999" 0.157702414687624 0.432023899606067 8.10304584143633 0.0533162354082754 0.957479944614723 NA NA
"ENSG00000229002" 0 NA NA NA NA NA NA
"ENSG00000229010" 0 NA NA NA NA NA NA
"ENSG00000229012" 0 NA NA NA NA NA NA
"ENSG00000229013" 0 NA NA NA NA NA NA
"ENSG00000229015" 0 NA NA NA NA NA NA
"ENSG00000229016" 0 NA NA NA NA NA NA
"ENSG00000229019" 0 NA NA NA NA NA NA
"ENSG00000229021" 0.385937989892325 0.873619343342889 2.57581306809373 0.339162555763189 0.734487275398899 NA NA
"ENSG00000229025" 0 NA NA NA NA NA NA
"ENSG00000229030" 0 NA NA NA NA NA NA
"ENSG00000229032" 0 NA NA NA NA NA NA
"ENSG00000229042" 0.0298419228006281 0.432197918815848 8.1030458415403 0.053337711185118 0.957462833770873 NA NA
"ENSG00000229044" 0.0221304765945574 0 8.1030458415403 0 1 NA NA
"ENSG00000229047" 0.0258314426819611 0 8.10304584153591 0 1 NA NA
"ENSG00000229060" 0 NA NA NA NA NA NA
"ENSG00000229064" 0.0146475471832474 0 8.1030458415403 0 1 NA NA
"ENSG00000229065" 0.0102248976740533 0 8.1030458415403 0 1 NA NA
"ENSG00000229066" 0 NA NA NA NA NA NA
"ENSG00000229067" 0 NA NA NA NA NA NA
"ENSG00000229079" 0 NA NA NA NA NA NA
"ENSG00000229090" 0.019466820196825 0 8.10304584153768 0 1 NA NA
"ENSG00000229110" 0 NA NA NA NA NA NA
"ENSG00000229112" 0.0186216234884378 0 8.1030458415403 0 1 NA NA
"ENSG00000229115" 0 NA NA NA NA NA NA
"ENSG00000229116" 0.290814852646195 -0.208987529450878 4.28130363247369 -0.0488139939119729 0.961067529940707 NA NA
"ENSG00000229118" 0 NA NA NA NA NA NA
"ENSG00000229131" 0 NA NA NA NA NA NA
"ENSG00000229143" 0 NA NA NA NA NA NA
"ENSG00000229151" 0.177694188870038 -0.212663427241658 8.10297021060321 -0.0262451202107809 0.979061827539298 NA NA
"ENSG00000229156" 0 NA NA NA NA NA NA
"ENSG00000229160" 0.183353372056563 0.585852384712595 7.02022654499386 0.0834520625449569 0.933492092917992 NA NA
"ENSG00000229167" 0 NA NA NA NA NA NA
"ENSG00000229169" 0.096199245315051 0 8.10304584152136 0 1 NA NA
"ENSG00000229172" 0.251356268904873 -0.149400114144997 5.41861297522648 -0.0275716525295392 0.978003791071254 NA NA
"ENSG00000229177" 0 NA NA NA NA NA NA
"ENSG00000229178" 3.29615810232472 -0.719651736120007 0.762602100592626 -0.943679194642604 0.345333608953995 NA NA
"ENSG00000229188" 0.00981666663675529 0 8.1030458415403 0 1 NA NA
"ENSG00000229190" 0 NA NA NA NA NA NA
"ENSG00000229191" 1.69856223120029 -1.14463686985815 1.05917155963685 -1.08069071477958 0.27983471477191 NA NA
"ENSG00000229192" 0 NA NA NA NA NA NA
"ENSG00000229195" 0 NA NA NA NA NA NA
"ENSG00000229203" 0 NA NA NA NA NA NA
"ENSG00000229206" 0 NA NA NA NA NA NA
"ENSG00000229209" 0 NA NA NA NA NA NA
"ENSG00000229212" 0.00981666663675529 0 8.1030458415403 0 1 NA NA
"ENSG00000229213" 0 NA NA NA NA NA NA
"ENSG00000229220" 0 NA NA NA NA NA NA
"ENSG00000229224" 0.0563367857113199 0.432151780160891 8.10304584153098 0.0533320171960474 0.957467370459701 NA NA
"ENSG00000229225" 0 NA NA NA NA NA NA
"ENSG00000229227" 0.235628066788735 -0.504196551317883 5.59799623500287 -0.0900673259058782 0.9282337138101 NA NA
"ENSG00000229229" 0 NA NA NA NA NA NA
"ENSG00000229233" 0 NA NA NA NA NA NA
"ENSG00000229242" 0 NA NA NA NA NA NA
"ENSG00000229247" 0 NA NA NA NA NA NA
"ENSG00000229255" 0 NA NA NA NA NA NA
"ENSG00000229257" 0 NA NA NA NA NA NA
"ENSG00000229261" 0.0774522460794506 0 8.10304584150898 0 1 NA NA
"ENSG00000229262" 0 NA NA NA NA NA NA
"ENSG00000229263" 0 NA NA NA NA NA NA
"ENSG00000229269" 0 NA NA NA NA NA NA
"ENSG00000229271" 0.00992447624296523 0 8.1030458415403 0 1 NA NA
"ENSG00000229273" 0.010399839673666 0 8.1030458415403 0 1 NA NA
"ENSG00000229275" 0 NA NA NA NA NA NA
"ENSG00000229278" 1.1790281361811 -1.95216158141756 1.7070538439749 -1.14358524091538 0.25279568537701 NA NA
"ENSG00000229282" 0.131096550120627 -0.208848543207343 8.10304584148858 -0.0257740789442426 0.979437536984819 NA NA
"ENSG00000229283" 0 NA NA NA NA NA NA
"ENSG00000229286" 0 NA NA NA NA NA NA
"ENSG00000229288" 0.11270070830222 0.432095099434242 8.1030458415066 0.0533250222059588 0.957472943723669 NA NA
"ENSG00000229289" 0 NA NA NA NA NA NA
"ENSG00000229294" 0 NA NA NA NA NA NA
"ENSG00000229297" 0 NA NA NA NA NA NA
"ENSG00000229305" 0 NA NA NA NA NA NA
"ENSG00000229306" 0 NA NA NA NA NA NA
"ENSG00000229308" 0.0110535018371743 0 8.10304584153701 0 1 NA NA
"ENSG00000229309" 0 NA NA NA NA NA NA
"ENSG00000229311" 0 NA NA NA NA NA NA
"ENSG00000229312" 0.015427605311482 0.43221439055914 8.1030458415403 0.0533397439692851 0.957461214149338 NA NA
"ENSG00000229313" 0 NA NA NA NA NA NA
"ENSG00000229321" 1.51115556332112 0.290538565231 0.971370098310473 0.29910182096025 0.764862356924569 NA NA
"ENSG00000229322" 0 NA NA NA NA NA NA
"ENSG00000229330" 0.0145588991855777 0 8.1030458415403 0 1 NA NA
"ENSG00000229337" 0.696358246492209 0.739184432518413 1.42702504998341 0.517989808607079 0.604465379974732 NA NA
"ENSG00000229345" 0 NA NA NA NA NA NA
"ENSG00000229347" 0 NA NA NA NA NA NA
"ENSG00000229365" 0.015427605311482 0.43221439055914 8.1030458415403 0.0533397439692851 0.957461214149338 NA NA
"ENSG00000229368" 0 NA NA NA NA NA NA
"ENSG00000229369" 0.0267923141972031 0.432199977834469 8.1030458415403 0.0533379652893971 0.957462631313185 NA NA
"ENSG00000229370" 0 NA NA NA NA NA NA
"ENSG00000229379" 0 NA NA NA NA NA NA
"ENSG00000229382" 0.0163236092191201 0.432214390559139 8.1030458415403 0.0533397439692851 0.957461214149338 NA NA
"ENSG00000229389" 0 NA NA NA NA NA NA
"ENSG00000229393" 0 NA NA NA NA NA NA
"ENSG00000229395" 0 NA NA NA NA NA NA
"ENSG00000229398" 0 NA NA NA NA NA NA
"ENSG00000229399" 0.0522510763173724 0 8.10304584153756 0 1 NA NA
"ENSG00000229402" 0 NA NA NA NA NA NA
"ENSG00000229403" 0 NA NA NA NA NA NA
"ENSG00000229405" 0.0136372806150015 0.43221439055914 8.1030458415403 0.0533397439692851 0.957461214149338 NA NA
"ENSG00000229407" 0.166297162537844 0.121229756557367 8.10284262814875 0.0149613860370708 0.98806298641077 NA NA
"ENSG00000229409" 0 NA NA NA NA NA NA
"ENSG00000229413" 0 NA NA NA NA NA NA
"ENSG00000229418" 0 NA NA NA NA NA NA
"ENSG00000229422" 0.012284013421823 0 8.1030458415403 0 1 NA NA
"ENSG00000229424" 0 NA NA NA NA NA NA
"ENSG00000229425" 4.3139781741066 0.65879846556455 0.493323842462561 1.33542798636283 0.181736310135476 NA NA
"ENSG00000229436" 0 NA NA NA NA NA NA
"ENSG00000229440" 0.0123163059405553 0 8.1030458415403 0 1 NA NA
"ENSG00000229447" 3.68218373388097 0.837209512954647 0.568164838172709 1.4735327790562 0.140607431917893 NA NA
"ENSG00000229454" 0 NA NA NA NA NA NA
"ENSG00000229458" 0.0576971736456081 1.48429428885145 8.09802205619627 0.183290966429973 0.854569722074729 NA NA
"ENSG00000229459" 0 NA NA NA NA NA NA
"ENSG00000229486" 0.0112230312477958 0 8.1030458415403 0 1 NA NA
"ENSG00000229491" 0 NA NA NA NA NA NA
"ENSG00000229492" 2.2510030783566 0.617067867941496 0.672692337287678 0.917310683855176 0.358979860457035 NA NA
"ENSG00000229494" 0.110105548396691 0 8.10304584149334 0 1 NA NA
"ENSG00000229495" 0.0270186529305053 0.432199977834472 8.1030458415403 0.0533379652893974 0.957462631313185 NA NA
"ENSG00000229497" 0.0641012773315046 0 8.1030458415037 0 1 NA NA
"ENSG00000229498" 0.0367059034987538 0 8.10304584153984 0 1 NA NA
"ENSG00000229502" 0 NA NA NA NA NA NA
"ENSG00000229505" 0.059115108249706 0.111711716299463 8.10304584153494 0.0137863858213472 0.989000404043643 NA NA
"ENSG00000229509" 0 NA NA NA NA NA NA
"ENSG00000229512" 0 NA NA NA NA NA NA
"ENSG00000229519" 0 NA NA NA NA NA NA
"ENSG00000229528" 0.0112725434963834 0 8.10304584153469 0 1 NA NA
"ENSG00000229530" 0 NA NA NA NA NA NA
"ENSG00000229532" 0 NA NA NA NA NA NA
"ENSG00000229533" 0.00986299089135307 0 8.10304584153878 0 1 NA NA
"ENSG00000229543" 0.010399839673666 0 8.1030458415403 0 1 NA NA
"ENSG00000229547" 0 NA NA NA NA NA NA
"ENSG00000229550" 0 NA NA NA NA NA NA
"ENSG00000229559" 0 NA NA NA NA NA NA
"ENSG00000229567" 0.0224411978692878 0 8.10304584153714 0 1 NA NA
"ENSG00000229569" 0.0474570105468955 0 8.1030458415372 0 1 NA NA
"ENSG00000229587" 0.187566586961915 0.432000651995225 8.10304584147601 0.05331336641143 0.957482230491934 NA NA
"ENSG00000229588" 0.0146733036938778 1.85673195930888 8.09472495209105 0.22937554645748 0.81857704063491 NA NA
"ENSG00000229591" 0.0214092922930416 0.432199977834472 8.1030458415403 0.0533379652893974 0.957462631313185 NA NA
"ENSG00000229594" 0 NA NA NA NA NA NA
"ENSG00000229595" 0.0112119951205771 0 8.1030458415403 0 1 NA NA
"ENSG00000229600" 0.056187962805787 0 8.10304584152266 0 1 NA NA
"ENSG00000229601" 0 NA NA NA NA NA NA
"ENSG00000229603" 0 NA NA NA NA NA NA
"ENSG00000229607" 0 NA NA NA NA NA NA
"ENSG00000229616" 0 NA NA NA NA NA NA
"ENSG00000229618" 1.2051142036082 -1.49072816180216 1.29278453836229 -1.15311416370328 0.248863528845229 NA NA
"ENSG00000229625" 0.0939955711217373 1.30530135740462 8.09689224063453 0.161210167878229 0.871927873056618 NA NA
"ENSG00000229628" 0.0388243594752776 0 8.1030458415403 0 1 NA NA
"ENSG00000229629" 0 NA NA NA NA NA NA
"ENSG00000229635" 0 NA NA NA NA NA NA
"ENSG00000229642" 0 NA NA NA NA NA NA
"ENSG00000229646" 0 NA NA NA NA NA NA
"ENSG00000229652" 0 NA NA NA NA NA NA
"ENSG00000229660" 0 NA NA NA NA NA NA
"ENSG00000229662" 0 NA NA NA NA NA NA
"ENSG00000229664" 0.0346059909326132 0 8.10304584154009 0 1 NA NA
"ENSG00000229668" 0.014682632128395 0 8.10304584153901 0 1 NA NA
"ENSG00000229672" 0.0735115350264409 0 8.10304584153275 0 1 NA NA
"ENSG00000229673" 0 NA NA NA NA NA NA
"ENSG00000229679" 0 NA NA NA NA NA NA
"ENSG00000229682" 0 NA NA NA NA NA NA
"ENSG00000229687" 0.0791020929502033 0.432139274554238 8.10304584153305 0.0533304738743129 0.957468600102353 NA NA
"ENSG00000229695" 0.0328670227876207 0.432199637747826 8.103045841534 0.0533379233192151 0.957462664752944 NA NA
"ENSG00000229699" 0 NA NA NA NA NA NA
"ENSG00000229711" 0 NA NA NA NA NA NA
"ENSG00000229717" 0.55828707801144 0.536267994453185 1.54835502247204 0.346346920874129 0.729082010301608 NA NA
"ENSG00000229720" 0 NA NA NA NA NA NA
"ENSG00000229721" 0.983367578049911 0.352977421839637 1.04901747661143 0.336483833405557 0.736506040676311 NA NA
"ENSG00000229722" 0 NA NA NA NA NA NA
"ENSG00000229725" 0 NA NA NA NA NA NA
"ENSG00000229727" 0.193114860999938 -0.487551516072337 7.79930829274261 -0.0625121482280694 0.950154987974498 NA NA
"ENSG00000229728" 0.566056454448652 1.57740650187006 1.80373631616645 0.874521673557355 0.381834222366352 NA NA
"ENSG00000229730" 0 NA NA NA NA NA NA
"ENSG00000229731" 0 NA NA NA NA NA NA
"ENSG00000229732" 0 NA NA NA NA NA NA
"ENSG00000229733" 0.0321015890600989 0.432183648359374 8.10304584153991 0.0533359500626052 0.957464236946027 NA NA
"ENSG00000229738" 0 NA NA NA NA NA NA
"ENSG00000229740" 0 NA NA NA NA NA NA
"ENSG00000229742" 0 NA NA NA NA NA NA
"ENSG00000229747" 0.0258700125611188 0 8.1030458415403 0 1 NA NA
"ENSG00000229750" 0.0117105097379052 0.43221439055914 8.1030458415403 0.0533397439692851 0.957461214149338 NA NA
"ENSG00000229751" 0 NA NA NA NA NA NA
"ENSG00000229755" 0 NA NA NA NA NA NA
"ENSG00000229762" 0.0220589892674943 0.432202036853093 8.1030458415403 0.0533382193936764 0.9574624288555 NA NA
"ENSG00000229770" 0.0440901321899454 0 8.1030458415287 0 1 NA NA
"ENSG00000229771" 0 NA NA NA NA NA NA
"ENSG00000229774" 0 NA NA NA NA NA NA
"ENSG00000229779" 0.0126043354413591 0.432216449577764 8.1030458415403 0.0533399980735645 0.957461011691672 NA NA
"ENSG00000229791" 0.0306901871573875 0 8.10304584151879 0 1 NA NA
"ENSG00000229797" 0.0322457235408071 0 8.10304584153737 0 1 NA NA
"ENSG00000229808" 0 NA NA NA NA NA NA
"ENSG00000229817" 0.00981666663675529 0 8.1030458415403 0 1 NA NA
"ENSG00000229821" 0 NA NA NA NA NA NA
"ENSG00000229826" 0 NA NA NA NA NA NA
"ENSG00000229827" 0 NA NA NA NA NA NA
"ENSG00000229830" 0 NA NA NA NA NA NA
"ENSG00000229831" 0 NA NA NA NA NA NA
"ENSG00000229832" 0 NA NA NA NA NA NA
"ENSG00000229834" 0 NA NA NA NA NA NA
"ENSG00000229836" 0 NA NA NA NA NA NA
"ENSG00000229839" 0.0629149278844533 1.49743604584763 8.09513769265526 0.184979688141223 0.853244967147116 NA NA
"ENSG00000229846" 0 NA NA NA NA NA NA
"ENSG00000229848" 0.0331797573252304 0 8.1030458415403 0 1 NA NA
"ENSG00000229853" 0.013355844099843 0 8.1030458415403 0 1 NA NA
"ENSG00000229854" 0 NA NA NA NA NA NA
"ENSG00000229855" 0.0389966334591594 0.432183506091177 8.1030458415403 0.0533359325052299 0.957464250934874 NA NA
"ENSG00000229857" 0 NA NA NA NA NA NA
"ENSG00000229858" 0 NA NA NA NA NA NA
"ENSG00000229878" 0 NA NA NA NA NA NA
"ENSG00000229881" 0 NA NA NA NA NA NA
"ENSG00000229882" 0 NA NA NA NA NA NA
"ENSG00000229885" 0 NA NA NA NA NA NA
"ENSG00000229886" 0 NA NA NA NA NA NA
"ENSG00000229892" 0 NA NA NA NA NA NA
```
