## Supplementary Tables 16-35 for "Transcriptomic Convergence and the Female Protective Effect in Autism": MSANTD2_vs_NTC_withDedup_manual_adjustment_Cutoff_Of_10.txt (part 3 of 5)

```
"ENSG00000229896" 2.74525143144132 -1.05180719982163 0.918176871066455 -1.14553876596778 0.251986046477192 NA NA
"ENSG00000229899" 0 NA NA NA NA NA NA
"ENSG00000229905" 0.0136372806150015 0.43221439055914 8.1030458415403 0.0533397439692851 0.957461214149338 NA NA
"ENSG00000229911" 0.0374863674514597 0.432182118929431 8.10304584153452 0.053335761315104 0.957464387330691 NA NA
"ENSG00000229912" 0 NA NA NA NA NA NA
"ENSG00000229913" 0 NA NA NA NA NA NA
"ENSG00000229914" 0.370645857019302 -0.216531328052671 2.52121370078645 -0.0858837662135213 0.931558816509149 NA NA
"ENSG00000229915" 0 NA NA NA NA NA NA
"ENSG00000229923" 0 NA NA NA NA NA NA
"ENSG00000229925" 0 NA NA NA NA NA NA
"ENSG00000229930" 0 NA NA NA NA NA NA
"ENSG00000229939" 0 NA NA NA NA NA NA
"ENSG00000229943" 0 NA NA NA NA NA NA
"ENSG00000229949" 0 NA NA NA NA NA NA
"ENSG00000229955" 0.0374175063436933 0.432186865318565 8.10304584152849 0.0533363470688499 0.957463920631111 NA NA
"ENSG00000229957" 0 NA NA NA NA NA NA
"ENSG00000229960" 0 NA NA NA NA NA NA
"ENSG00000229961" 0 NA NA NA NA NA NA
"ENSG00000229962" 0.0736671350050897 1.63409302115316 8.09756716716713 0.201800489877854 0.840072698560953 NA NA
"ENSG00000229964" 0 NA NA NA NA NA NA
"ENSG00000229968" 0 NA NA NA NA NA NA
"ENSG00000229969" 0 NA NA NA NA NA NA
"ENSG00000229970" 0.312165696208602 -0.840261527937098 3.30828735053546 -0.253986863565856 0.799505706761927 NA NA
"ENSG00000229971" 0.447170542269414 1.09382918314125 2.34468357532744 0.466514626814195 0.640847180341384 NA NA
"ENSG00000229976" 0.0945142729393725 1.44035066389347 8.09670225456835 0.177893495228974 0.858806619423181 NA NA
"ENSG00000229977" 0.389489465113243 -2.64688172030942 4.9569563311733 -0.53397317698034 0.593360092018869 NA NA
"ENSG00000229983" 0.00894641472455145 0 8.10304584153714 0 1 NA NA
"ENSG00000229985" 0 NA NA NA NA NA NA
"ENSG00000229986" 0 NA NA NA NA NA NA
"ENSG00000229990" 0 NA NA NA NA NA NA
"ENSG00000229996" 0 NA NA NA NA NA NA
"ENSG00000230000" 0 NA NA NA NA NA NA
"ENSG00000230001" 1.77891293214594 -0.950993279214762 1.00065788637635 -0.950368045025421 0.341925274966989 NA NA
"ENSG00000230003" 0 NA NA NA NA NA NA
"ENSG00000230010" 0.013355844099843 0 8.1030458415403 0 1 NA NA
"ENSG00000230015" 0 NA NA NA NA NA NA
"ENSG00000230021" 0 NA NA NA NA NA NA
"ENSG00000230025" 0 NA NA NA NA NA NA
"ENSG00000230026" 0 NA NA NA NA NA NA
"ENSG00000230027" 0.0388740935234362 0 8.1030458415352 0 1 NA NA
"ENSG00000230030" 0 NA NA NA NA NA NA
"ENSG00000230033" 0 NA NA NA NA NA NA
"ENSG00000230051" 0.013068165174519 0 8.1030458415403 0 1 NA NA
"ENSG00000230053" 0 NA NA NA NA NA NA
"ENSG00000230063" 0 NA NA NA NA NA NA
"ENSG00000230065" 0.0153891473570691 0 8.1030458415403 0 1 NA NA
"ENSG00000230073" 0 NA NA NA NA NA NA
"ENSG00000230074" 4.2102428795408 0.19433641194873 0.542958505310611 0.357921296098964 0.720402213098774 NA NA
"ENSG00000230080" 0 NA NA NA NA NA NA
"ENSG00000230083" 0 NA NA NA NA NA NA
"ENSG00000230087" 0 NA NA NA NA NA NA
"ENSG00000230090" 0.295357634034385 2.39756190228481 4.66230787575715 0.514243581971825 0.607081700888625 NA NA
"ENSG00000230092" 0.365939172516389 0.369078590281801 4.77895230848118 0.0772300216570061 0.93844055913362 NA NA
"ENSG00000230096" 0.0956604970898582 0.432116888574798 8.10304584151871 0.0533277112120853 0.957470801255633 NA NA
"ENSG00000230100" 0 NA NA NA NA NA NA
"ENSG00000230104" 0 NA NA NA NA NA NA
"ENSG00000230105" 0.158141985931143 -0.245075111066967 8.1023875464052 -0.0302472709017357 0.97586984903256 NA NA
"ENSG00000230107" 0 NA NA NA NA NA NA
"ENSG00000230112" 0 NA NA NA NA NA NA
"ENSG00000230113" 0.0412295350468655 0 8.10304584153712 0 1 NA NA
"ENSG00000230118" 0 NA NA NA NA NA NA
"ENSG00000230119" 0 NA NA NA NA NA NA
"ENSG00000230120" 0 NA NA NA NA NA NA
"ENSG00000230121" 0.0147097758718083 0 8.1030458415403 0 1 NA NA
"ENSG00000230132" 0 NA NA NA NA NA NA
"ENSG00000230137" 0 NA NA NA NA NA NA
"ENSG00000230147" 0 NA NA NA NA NA NA
"ENSG00000230149" 0 NA NA NA NA NA NA
"ENSG00000230159" 0 NA NA NA NA NA NA
"ENSG00000230160" 0 NA NA NA NA NA NA
"ENSG00000230161" 0 NA NA NA NA NA NA
"ENSG00000230163" 0 NA NA NA NA NA NA
"ENSG00000230172" 0 NA NA NA NA NA NA
"ENSG00000230175" 0.0210950244132573 0 8.1030458415403 0 1 NA NA
"ENSG00000230186" 0 NA NA NA NA NA NA
"ENSG00000230187" 0 NA NA NA NA NA NA
"ENSG00000230190" 0 NA NA NA NA NA NA
"ENSG00000230192" 0 NA NA NA NA NA NA
"ENSG00000230194" 0.0550228927312197 0.111712270482201 8.1030458415403 0.0137864542132426 0.989000349479991 NA NA
"ENSG00000230197" 0.451341118029826 -1.93206932073197 3.13896836763492 -0.615510924115396 0.538217357232116 NA NA
"ENSG00000230199" 0 NA NA NA NA NA NA
"ENSG00000230203" 0.111672223920865 0.111632845276372 8.10304584152299 0.0137766523181103 0.989008169518113 NA NA
"ENSG00000230205" 0 NA NA NA NA NA NA
"ENSG00000230221" 0 NA NA NA NA NA NA
"ENSG00000230226" 0.110932220417347 0 8.1030458414878 0 1 NA NA
"ENSG00000230229" 0 NA NA NA NA NA NA
"ENSG00000230233" 0.0727941738756414 1.63324146389605 8.09157138964158 0.201844782088538 0.840038070952723 NA NA
"ENSG00000230234" 0 NA NA NA NA NA NA
"ENSG00000230241" 0 NA NA NA NA NA NA
"ENSG00000230245" 0 NA NA NA NA NA NA
"ENSG00000230248" 0 NA NA NA NA NA NA
"ENSG00000230258" 0 NA NA NA NA NA NA
"ENSG00000230260" 0.0111582819844231 0 8.1030458415403 0 1 NA NA
"ENSG00000230271" 0 NA NA NA NA NA NA
"ENSG00000230276" 0.0178928294491029 0 8.10304584151932 0 1 NA NA
"ENSG00000230284" 0.185018010436113 0.432000359378914 8.10304584145166 0.053313330299699 0.957482259264008 NA NA
"ENSG00000230285" 0 NA NA NA NA NA NA
"ENSG00000230286" 0.0194286686687063 0 8.1030458415403 0 1 NA NA
"ENSG00000230287" 0 NA NA NA NA NA NA
"ENSG00000230289" 0.357364107507144 1.26085783998411 4.33476428881593 0.290871142229632 0.771149872670471 NA NA
"ENSG00000230291" 0.0147097758718083 0 8.1030458415403 0 1 NA NA
"ENSG00000230298" 0.0501248662104662 0 8.10304584151807 0 1 NA NA
"ENSG00000230303" 0.524264046910839 -0.19463545586984 2.05711340154505 -0.0946158124893136 0.924619989633019 NA NA
"ENSG00000230305" 0.283712235429316 0.111585725843657 3.39224785377222 0.0328943316213091 0.973758853062295 NA NA
"ENSG00000230309" 0 NA NA NA NA NA NA
"ENSG00000230322" 0 NA NA NA NA NA NA
"ENSG00000230325" 0.230318640663751 0.432097306607624 5.61099167605533 0.0770090799549003 0.938616321661074 NA NA
"ENSG00000230328" 0 NA NA NA NA NA NA
"ENSG00000230331" 0 NA NA NA NA NA NA
"ENSG00000230333" 0.129463848746666 0.432065807993272 8.10304584146454 0.0533214073382535 0.95747582387323 NA NA
"ENSG00000230339" 0 NA NA NA NA NA NA
"ENSG00000230343" 0 NA NA NA NA NA NA
"ENSG00000230352" 0 NA NA NA NA NA NA
"ENSG00000230355" 0 NA NA NA NA NA NA
"ENSG00000230365" 0 NA NA NA NA NA NA
"ENSG00000230379" 0.0082374088221482 0 8.1030458415403 0 1 NA NA
"ENSG00000230381" 0 NA NA NA NA NA NA
"ENSG00000230385" 0 NA NA NA NA NA NA
"ENSG00000230386" 0 NA NA NA NA NA NA
"ENSG00000230387" 0.0215735006292583 0.432198690467597 8.10304584153775 0.0533378064149736 0.957462757896446 NA NA
"ENSG00000230393" 1.20003991744261 1.7440344864589 0.985376844934128 1.7699162461804 0.0767410940049052 NA NA
"ENSG00000230404" 0 NA NA NA NA NA NA
"ENSG00000230407" 0 NA NA NA NA NA NA
"ENSG00000230423" 8.88137974632164 0.367542733565624 0.371505930069646 0.989332077409157 0.322500694631171 0.597223508576243 NA
"ENSG00000230428" 0.0126043354413591 0.432216449577764 8.1030458415403 0.0533399980735645 0.957461011691672 NA NA
"ENSG00000230432" 0.139813546367846 0.432094491725965 8.1030458415016 0.0533249472084798 0.957473003477982 NA NA
"ENSG00000230433" 0 NA NA NA NA NA NA
"ENSG00000230435" 0 NA NA NA NA NA NA
"ENSG00000230437" 0 NA NA NA NA NA NA
"ENSG00000230440" 0 NA NA NA NA NA NA
"ENSG00000230454" 1.15497269394177 0.180050880453981 1.0097037584506 0.178320501381782 0.858471279064843 NA NA
"ENSG00000230459" 0 NA NA NA NA NA NA
"ENSG00000230470" 0.107949492951864 1.46223048040848 8.09915825589341 0.180541043181183 0.856727835936437 NA NA
"ENSG00000230471" 0.21043638967666 0.105153044038375 7.49152083000209 0.0140362746663211 0.988801040884662 NA NA
"ENSG00000230472" 0 NA NA NA NA NA NA
"ENSG00000230477" 0 NA NA NA NA NA NA
"ENSG00000230478" 0 NA NA NA NA NA NA
"ENSG00000230483" 0 NA NA NA NA NA NA
"ENSG00000230485" 0.0240433996638065 0 8.10304584153872 0 1 NA NA
"ENSG00000230490" 0.267481753508246 0.432147856992515 3.72639507309434 0.115969415082354 0.90767678143885 NA NA
"ENSG00000230492" 0.0205253515740117 0 8.10304584153767 0 1 NA NA
"ENSG00000230495" 0 NA NA NA NA NA NA
"ENSG00000230498" 0.0772112763693543 0.432155291265343 8.10304584153024 0.0533324505028015 0.957467025222265 NA NA
"ENSG00000230499" 0 NA NA NA NA NA NA
"ENSG00000230502" 0 NA NA NA NA NA NA
"ENSG00000230506" 0.0165408896266413 0 8.1030458415403 0 1 NA NA
"ENSG00000230515" 0 NA NA NA NA NA NA
"ENSG00000230516" 0.0431826077460382 0.432183506091177 8.1030458415403 0.0533359325052299 0.957464250934874 NA NA
"ENSG00000230520" 0.0210896689872679 0 8.1030458415403 0 1 NA NA
"ENSG00000230521" 0 NA NA NA NA NA NA
"ENSG00000230526" 0.0886243424485444 0 8.10304584152615 0 1 NA NA
"ENSG00000230532" 0.0660763048086321 2.2198024288186 8.08525791626851 0.274549365253035 0.783662472434301 NA NA
"ENSG00000230534" 0.0894587392441078 0.111649418008115 8.10304584153739 0.0137786975652764 0.989006537801854 NA NA
"ENSG00000230536" 0.0557795495976798 0.43214945791237 8.10304584153715 0.0533317306064248 0.957467598800172 NA NA
"ENSG00000230546" 0 NA NA NA NA NA NA
"ENSG00000230552" 0.0261151979425028 0 8.1030458415403 0 1 NA NA
"ENSG00000230556" 0.100346217514541 0.432094129161834 8.10304584151312 0.0533249024642254 0.957473039128009 NA NA
"ENSG00000230563" 0 NA NA NA NA NA NA
"ENSG00000230569" 0.0120561868881342 0 8.1030458415403 0 1 NA NA
"ENSG00000230570" 0 NA NA NA NA NA NA
"ENSG00000230571" 0 NA NA NA NA NA NA
"ENSG00000230575" 0.00894641472455145 0 8.10304584153714 0 1 NA NA
"ENSG00000230597" 0.0202447858688783 0 8.1030458415403 0 1 NA NA
"ENSG00000230599" 0 NA NA NA NA NA NA
"ENSG00000230600" 0 NA NA NA NA NA NA
"ENSG00000230603" 0 NA NA NA NA NA NA
"ENSG00000230607" 0 NA NA NA NA NA NA
"ENSG00000230612" 2.06964269830196 -0.398663112680627 0.861983861318247 -0.462494868605712 0.643726481302093 NA NA
"ENSG00000230615" 4.85275014533329 -0.520720742897717 0.605040553768636 -0.860637753377499 0.389437585981521 NA NA
"ENSG00000230617" 0 NA NA NA NA NA NA
"ENSG00000230621" 0 NA NA NA NA NA NA
"ENSG00000230623" 8.59757492073585 -1.05765275735442 0.588610798766847 -1.79686264603066 0.0723574280216929 0.259385867159947 NA
"ENSG00000230626" 0.0345371256281963 0 8.10304584154009 0 1 NA NA
"ENSG00000230627" 0.0163236092191201 0.432214390559139 8.1030458415403 0.0533397439692851 0.957461214149338 NA NA
"ENSG00000230628" 0.0471444802077194 0 8.1030458415352 0 1 NA NA
"ENSG00000230631" 0 NA NA NA NA NA NA
"ENSG00000230637" 0 NA NA NA NA NA NA
"ENSG00000230638" 0 NA NA NA NA NA NA
"ENSG00000230643" 0 NA NA NA NA NA NA
"ENSG00000230647" 0.19132484675006 -0.651093323024888 8.1000318345572 -0.0803815758164216 0.935933779852589 NA NA
"ENSG00000230648" 0.157688416248588 0 8.10304584146886 0 1 NA NA
"ENSG00000230649" 0 NA NA NA NA NA NA
"ENSG00000230650" 0.048403081586673 0.432168713414214 8.10304584152156 0.0533341069354067 0.957465705458592 NA NA
"ENSG00000230659" 0 NA NA NA NA NA NA
"ENSG00000230668" 0 NA NA NA NA NA NA
"ENSG00000230676" 0 NA NA NA NA NA NA
"ENSG00000230680" 0 NA NA NA NA NA NA
"ENSG00000230684" 0 NA NA NA NA NA NA
"ENSG00000230686" 0 NA NA NA NA NA NA
"ENSG00000230687" 0 NA NA NA NA NA NA
"ENSG00000230690" 0 NA NA NA NA NA NA
"ENSG00000230694" 0 NA NA NA NA NA NA
"ENSG00000230696" 0.120641745018458 0.432070384027329 8.10304584149689 0.0533219720681614 0.957475373924058 NA NA
"ENSG00000230698" 0 NA NA NA NA NA NA
"ENSG00000230699" 0.387247708681925 2.12729069148015 2.85861919409362 0.744167217471807 0.456775318118661 NA NA
"ENSG00000230704" 0 NA NA NA NA NA NA
"ENSG00000230709" 0.367612139583095 1.30562061467599 2.94058896985965 0.443999698039509 0.65704280222633 NA NA
"ENSG00000230714" 0 NA NA NA NA NA NA
"ENSG00000230715" 0 NA NA NA NA NA NA
"ENSG00000230718" 0.0178689841460039 0.43221439055914 8.1030458415403 0.0533397439692851 0.957461214149338 NA NA
"ENSG00000230725" 0.277047094394254 0 3.98963882825954 0 1 NA NA
"ENSG00000230728" 0 NA NA NA NA NA NA
"ENSG00000230729" 0 NA NA NA NA NA NA
"ENSG00000230730" 0.0509080807089035 0.432163271906396 8.10304584152671 0.0533334353968028 0.957466240507364 NA NA
"ENSG00000230732" 4.84787596370591 0.42587437572751 0.437511764170342 0.973400970223281 0.330354056899522 NA NA
"ENSG00000230733" 0 NA NA NA NA NA NA
"ENSG00000230735" 0 NA NA NA NA NA NA
"ENSG00000230736" 0 NA NA NA NA NA NA
"ENSG00000230737" 0.026383813431783 1.49565656592336 8.09515891999023 0.184759382824466 0.853417767113272 NA NA
"ENSG00000230739" 0 NA NA NA NA NA NA
"ENSG00000230741" 0 NA NA NA NA NA NA
"ENSG00000230746" 0.115799085356836 0.432075501221672 8.10304584150716 0.0533226035830135 0.957474870763926 NA NA
"ENSG00000230747" 0.0671193717866988 0 8.10304584153172 0 1 NA NA
"ENSG00000230751" 0.0759949698374834 0 8.10304584153623 0 1 NA NA
"ENSG00000230759" 0 NA NA NA NA NA NA
"ENSG00000230773" 0.383716708793915 0.432163572079057 2.971501161376 0.145436110776728 0.884366555465267 NA NA
"ENSG00000230781" 0 NA NA NA NA NA NA
"ENSG00000230782" 0 NA NA NA NA NA NA
"ENSG00000230785" 0 NA NA NA NA NA NA
"ENSG00000230790" 0.0130470327679838 0 8.1030458415403 0 1 NA NA
"ENSG00000230794" 0 NA NA NA NA NA NA
"ENSG00000230796" 0 NA NA NA NA NA NA
"ENSG00000230801" 0 NA NA NA NA NA NA
"ENSG00000230803" 0 NA NA NA NA NA NA
"ENSG00000230805" 0.234655095662598 -0.201782923185988 7.05158898934034 -0.0286152416839689 0.977171455956505 NA NA
"ENSG00000230813" 0 NA NA NA NA NA NA
"ENSG00000230815" 0 NA NA NA NA NA NA
"ENSG00000230820" 0 NA NA NA NA NA NA
"ENSG00000230821" 0 NA NA NA NA NA NA
"ENSG00000230826" 0 NA NA NA NA NA NA
"ENSG00000230828" 0 NA NA NA NA NA NA
"ENSG00000230829" 0.214001748029549 0.111568414643828 8.10304584145061 0.0137687009091207 0.989014513222896 NA NA
"ENSG00000230831" 0.0082374088221482 0 8.1030458415403 0 1 NA NA
"ENSG00000230834" 0 NA NA NA NA NA NA
"ENSG00000230835" 0.0195760243008765 0 8.10304584153335 0 1 NA NA
"ENSG00000230840" 0 NA NA NA NA NA NA
"ENSG00000230843" 0.0120561868881342 0 8.1030458415403 0 1 NA NA
"ENSG00000230846" 0 NA NA NA NA NA NA
"ENSG00000230848" 0 NA NA NA NA NA NA
"ENSG00000230863" 0 NA NA NA NA NA NA
"ENSG00000230864" 0 NA NA NA NA NA NA
"ENSG00000230867" 0.212753316445543 -0.390522262366914 8.10133661177843 -0.0482046705477141 0.961553127958058 NA NA
"ENSG00000230881" 0 NA NA NA NA NA NA
"ENSG00000230882" 0 NA NA NA NA NA NA
"ENSG00000230894" 0.211512022924739 -0.778803926249325 8.09946435983655 -0.0961549914474889 0.923397476735659 NA NA
"ENSG00000230896" 1.54754637441899 -0.167186447523375 0.960781114373237 -0.174010963602713 0.86185684597472 NA NA
"ENSG00000230898" 0.019526512052289 0 8.1030458415403 0 1 NA NA
"ENSG00000230908" 0 NA NA NA NA NA NA
"ENSG00000230912" 0.0136681528792657 0 8.1030458415403 0 1 NA NA
"ENSG00000230920" 0.00886594486577857 0 8.10304584154009 0 1 NA NA
"ENSG00000230922" 0.3698997943408 0.432161545611806 3.17752816551011 0.136005575120505 0.891816873612041 NA NA
"ENSG00000230926" 0 NA NA NA NA NA NA
"ENSG00000230928" 0.0330639847402433 0 8.1030458415403 0 1 NA NA
"ENSG00000230929" 0.010468704978083 0 8.1030458415403 0 1 NA NA
"ENSG00000230932" 0.316148687191868 -1.19267714437304 3.59291821913482 -0.331952210328973 0.739925345336219 NA NA
"ENSG00000230934" 0 NA NA NA NA NA NA
"ENSG00000230936" 0 NA NA NA NA NA NA
"ENSG00000230941" 0 NA NA NA NA NA NA
"ENSG00000230944" 0 NA NA NA NA NA NA
"ENSG00000230947" 0.177619399221164 0 8.10304584142763 0 1 NA NA
"ENSG00000230953" 0 NA NA NA NA NA NA
"ENSG00000230958" 0 NA NA NA NA NA NA
"ENSG00000230960" 0.135007565954791 0.111578860667779 8.10304584148392 0.0137699900568926 0.989013484729296 NA NA
"ENSG00000230967" 0 NA NA NA NA NA NA
"ENSG00000230968" 0 NA NA NA NA NA NA
"ENSG00000230972" 0.012284013421823 0 8.1030458415403 0 1 NA NA
"ENSG00000230973" 0 NA NA NA NA NA NA
"ENSG00000230975" 0 NA NA NA NA NA NA
"ENSG00000230977" 0 NA NA NA NA NA NA
"ENSG00000230979" 0.265305918124792 -0.208979886804816 4.39744119907708 -0.0475230656520606 0.962096347369626 NA NA
"ENSG00000230987" 0 NA NA NA NA NA NA
"ENSG00000230990" 0.255729924500364 1.33514216842229 6.8445846975116 0.195065475471097 0.845341689947062 NA NA
"ENSG00000230991" 0.0512721972872482 0.432164975329264 8.1030458415403 0.0533336456167838 0.95746607301447 NA NA
"ENSG00000231010" 0 NA NA NA NA NA NA
"ENSG00000231011" 0 NA NA NA NA NA NA
"ENSG00000231015" 0 NA NA NA NA NA NA
"ENSG00000231020" 0 NA NA NA NA NA NA
"ENSG00000231024" 0 NA NA NA NA NA NA
"ENSG00000231029" 0.0307397820442474 0 8.1030458415403 0 1 NA NA
"ENSG00000231034" 0 NA NA NA NA NA NA
"ENSG00000231039" 0 NA NA NA NA NA NA
"ENSG00000231043" 0.0436164709962227 0.432170057804342 8.10304584152824 0.0533342728470649 0.957465573268385 NA NA
"ENSG00000231052" 0 NA NA NA NA NA NA
"ENSG00000231054" 0.0109135640315278 0.432216449577761 8.1030458415403 0.0533399980735641 0.957461011691672 NA NA
"ENSG00000231062" 0 NA NA NA NA NA NA
"ENSG00000231069" 0 NA NA NA NA NA NA
"ENSG00000231073" 0.015427605311482 0.43221439055914 8.1030458415403 0.0533397439692851 0.957461214149338 NA NA
"ENSG00000231078" 0 NA NA NA NA NA NA
"ENSG00000231080" 0 NA NA NA NA NA NA
"ENSG00000231081" 0 NA NA NA NA NA NA
"ENSG00000231083" 0 NA NA NA NA NA NA
"ENSG00000231092" 0 NA NA NA NA NA NA
"ENSG00000231098" 0.0163236092191201 0.432214390559139 8.1030458415403 0.0533397439692851 0.957461214149338 NA NA
"ENSG00000231100" 0.0222068740504891 0 8.1030458415403 0 1 NA NA
"ENSG00000231102" 0 NA NA NA NA NA NA
"ENSG00000231104" 0.0691221915350472 0.111679560580337 8.10304584153955 0.0137824174716897 0.989003570027768 NA NA
"ENSG00000231110" 0 NA NA NA NA NA NA
"ENSG00000231114" 0 NA NA NA NA NA NA
"ENSG00000231119" 1.2101425045083 -1.56825153224364 1.29503892157424 -1.21096864821428 0.225907420690736 NA NA
"ENSG00000231125" 0.719149262134383 -0.284149079224324 1.29094094230521 -0.220110052995084 0.825785445641414 NA NA
"ENSG00000231128" 0.0109135640315278 0.432216449577761 8.1030458415403 0.0533399980735641 0.957461011691672 NA NA
"ENSG00000231132" 0 NA NA NA NA NA NA
"ENSG00000231136" 0 NA NA NA NA NA NA
"ENSG00000231138" 0 NA NA NA NA NA NA
"ENSG00000231139" 0 NA NA NA NA NA NA
"ENSG00000231140" 0 NA NA NA NA NA NA
"ENSG00000231143" 0.0229471846939565 0 8.1030458415403 0 1 NA NA
"ENSG00000231149" 0 NA NA NA NA NA NA
"ENSG00000231153" 0 NA NA NA NA NA NA
"ENSG00000231156" 0.0494585954252568 0 8.10304584153747 0 1 NA NA
"ENSG00000231173" 0 NA NA NA NA NA NA
"ENSG00000231178" 0 NA NA NA NA NA NA
"ENSG00000231181" 0.111126481320511 -0.222801232899693 8.10277367562402 -0.0274969093077297 0.978063404931938 NA NA
"ENSG00000231183" 0 NA NA NA NA NA NA
"ENSG00000231188" 0.0106008753310464 0 8.10304584153717 0 1 NA NA
"ENSG00000231189" 1.7832871745577 -0.36729122869158 0.913261090487794 -0.402175492328707 0.687554877284704 NA NA
"ENSG00000231193" 0.116757851686701 0.432091092821832 8.10304584153963 0.0533245277481648 0.957473337683392 NA NA
"ENSG00000231198" 0 NA NA NA NA NA NA
"ENSG00000231201" 0.0465168605173329 0 8.10304584150845 0 1 NA NA
"ENSG00000231204" 0.00881101099143422 0 8.1030458415403 0 1 NA NA
"ENSG00000231207" 0 NA NA NA NA NA NA
"ENSG00000231212" 1.01495155013661 0.800738781087069 1.26080105158947 0.635103198936574 0.525361110846207 NA NA
"ENSG00000231227" 0 NA NA NA NA NA NA
"ENSG00000231232" 0 NA NA NA NA NA NA
"ENSG00000231236" 0.0525465120053906 0 8.10304584153469 0 1 NA NA
"ENSG00000231243" 0 NA NA NA NA NA NA
"ENSG00000231251" 0 NA NA NA NA NA NA
"ENSG00000231252" 0.0193586301934177 0 8.10304584153869 0 1 NA NA
"ENSG00000231255" 0.823528799827918 1.23797493295305 1.4953638819828 0.827875373926743 0.407741082665976 NA NA
"ENSG00000231266" 0 NA NA NA NA NA NA
"ENSG00000231271" 0 NA NA NA NA NA NA
"ENSG00000231272" 0 NA NA NA NA NA NA
"ENSG00000231291" 0 NA NA NA NA NA NA
"ENSG00000231295" 0.012093223816089 0 8.1030458415403 0 1 NA NA
"ENSG00000231296" 0 NA NA NA NA NA NA
"ENSG00000231297" 0.0113111133755411 0 8.1030458415403 0 1 NA NA
"ENSG00000231317" 0.153532149929977 0.11156994965513 8.10304584148968 0.0137688903453888 0.989014362088949 NA NA
"ENSG00000231324" 0.0120561868881342 0 8.1030458415403 0 1 NA NA
"ENSG00000231329" 0.149183897564709 0.655775252639611 8.09427232369394 0.0810171966564548 0.935428276506777 NA NA
"ENSG00000231331" 0 NA NA NA NA NA NA
"ENSG00000231336" 0.0126043354413591 0.432216449577764 8.1030458415403 0.0533399980735645 0.957461011691672 NA NA
"ENSG00000231344" 0.144948541705476 0.432097373482333 8.10304584151539 0.0533253028470495 0.957472720122615 NA NA
"ENSG00000231353" 0.0243355620816205 0 8.10304584153525 0 1 NA NA
"ENSG00000231355" 0.0217109530492072 0 8.1030458415403 0 1 NA NA
"ENSG00000231357" 0.0224411978692878 0 8.10304584153714 0 1 NA NA
"ENSG00000231358" 0 NA NA NA NA NA NA
"ENSG00000231392" 0 NA NA NA NA NA NA
"ENSG00000231393" 0.00888992521533467 0 8.1030458415403 0 1 NA NA
"ENSG00000231394" 0.0112230312477958 0 8.1030458415403 0 1 NA NA
"ENSG00000231397" 0 NA NA NA NA NA NA
"ENSG00000231398" 0 NA NA NA NA NA NA
"ENSG00000231401" 1.07362134288549 -1.71273421510889 1.28749938509465 -1.33027963736307 0.183426153673711 NA NA
"ENSG00000231403" 0 NA NA NA NA NA NA
"ENSG00000231405" 0.0277652435934093 0 8.10304584151037 0 1 NA NA
"ENSG00000231413" 0 NA NA NA NA NA NA
"ENSG00000231416" 0.461537639934186 1.12926855212492 2.37626011369548 0.475229351204619 0.634623508733456 NA NA
"ENSG00000231418" 0 NA NA NA NA NA NA
"ENSG00000231421" 0.0123199367350616 0 8.1030458415403 0 1 NA NA
"ENSG00000231424" 0.131040035355118 -0.208855032618356 8.10304584149844 -0.0257748798049172 0.979436898202666 NA NA
"ENSG00000231440" 0 NA NA NA NA NA NA
"ENSG00000231447" 0 NA NA NA NA NA NA
"ENSG00000231454" 0 NA NA NA NA NA NA
"ENSG00000231460" 0.0130470327679838 0 8.1030458415403 0 1 NA NA
"ENSG00000231466" 0.454932596558632 -1.21016323265543 2.26080419828542 -0.535279982925198 0.592456265863917 NA NA
"ENSG00000231467" 0 NA NA NA NA NA NA
"ENSG00000231476" 0 NA NA NA NA NA NA
"ENSG00000231477" 0 NA NA NA NA NA NA
"ENSG00000231482" 0.188792158750666 0 8.10304584145841 0 1 NA NA
"ENSG00000231484" 0 NA NA NA NA NA NA
"ENSG00000231487" 0 NA NA NA NA NA NA
"ENSG00000231489" 0 NA NA NA NA NA NA
"ENSG00000231492" 0.0177798504306693 0 8.10304584152341 0 1 NA NA
"ENSG00000231495" 0 NA NA NA NA NA NA
"ENSG00000231496" 0.02826882381967 0.432199977834469 8.1030458415403 0.053337965289397 0.957462631313185 NA NA
"ENSG00000231505" 0.0101711875132875 0 8.10304584154004 0 1 NA NA
"ENSG00000231509" 0.0651007349443397 0 8.1030458415183 0 1 NA NA
"ENSG00000231515" 0 NA NA NA NA NA NA
"ENSG00000231519" 0 NA NA NA NA NA NA
"ENSG00000231521" 0.0264666682951152 0 8.1030458415403 0 1 NA NA
"ENSG00000231525" 0 NA NA NA NA NA NA
"ENSG00000231530" 0.0117105097379052 0.43221439055914 8.1030458415403 0.0533397439692851 0.957461214149338 NA NA
"ENSG00000231533" 0.202262879944827 1.04603995926164 7.60480021140719 0.137549959260281 0.89059610620045 NA NA
"ENSG00000231536" 0 NA NA NA NA NA NA
"ENSG00000231539" 0.0479726842589476 0 8.1030458415403 0 1 NA NA
"ENSG00000231547" 0 NA NA NA NA NA NA
"ENSG00000231557" 0 NA NA NA NA NA NA
"ENSG00000231559" 0 NA NA NA NA NA NA
"ENSG00000231563" 0.205598002312857 0.115196928950873 6.66438228163043 0.0172854623403582 0.986208883243921 NA NA
"ENSG00000231569" 0 NA NA NA NA NA NA
"ENSG00000231583" 0 NA NA NA NA NA NA
"ENSG00000231585" 0 NA NA NA NA NA NA
"ENSG00000231589" 0 NA NA NA NA NA NA
"ENSG00000231590" 0 NA NA NA NA NA NA
"ENSG00000231593" 0 NA NA NA NA NA NA
"ENSG00000231597" 0 NA NA NA NA NA NA
"ENSG00000231600" 0 NA NA NA NA NA NA
"ENSG00000231601" 0 NA NA NA NA NA NA
"ENSG00000231603" 0 NA NA NA NA NA NA
"ENSG00000231604" 0 NA NA NA NA NA NA
"ENSG00000231606" 0.0225272058303361 0.432198072954065 8.10304584153981 0.0533377302073777 0.957462818614879 NA NA
"ENSG00000231612" 0 NA NA NA NA NA NA
"ENSG00000231613" 0.0368498384183815 0.432199977834469 8.1030458415403 0.053337965289397 0.957462631313185 NA NA
"ENSG00000231615" 0.998883525790964 1.6005495659187 1.15459421194779 1.38624423139848 0.165672339512237 NA NA
"ENSG00000231616" 0.143474222938158 -0.216189929399415 8.10290052144591 -0.0266805607235614 0.978714517908366 NA NA
"ENSG00000231620" 0.0146475471832474 0 8.1030458415403 0 1 NA NA
"ENSG00000231626" 0 NA NA NA NA NA NA
"ENSG00000231628" 0 NA NA NA NA NA NA
"ENSG00000231630" 0 NA NA NA NA NA NA
"ENSG00000231662" 0 NA NA NA NA NA NA
"ENSG00000231675" 0 NA NA NA NA NA NA
"ENSG00000231678" 0 NA NA NA NA NA NA
"ENSG00000231681" 0 NA NA NA NA NA NA
"ENSG00000231691" 0 NA NA NA NA NA NA
"ENSG00000231694" 0 NA NA NA NA NA NA
"ENSG00000231698" 0.0225836568719246 0 8.10304584153591 0 1 NA NA
"ENSG00000231699" 0 NA NA NA NA NA NA
"ENSG00000231700" 0 NA NA NA NA NA NA
"ENSG00000231702" 0 NA NA NA NA NA NA
"ENSG00000231703" 0.00894641472455145 0 8.10304584153714 0 1 NA NA
"ENSG00000231704" 0.070846415219966 0 8.10304584147715 0 1 NA NA
"ENSG00000231705" 0.151301541095159 -1.18452255774735 8.09500714203484 -0.146327549434329 0.883662818619514 NA NA
"ENSG00000231713" 0.121118753790666 0.432098072993249 8.10304584148969 0.0533253891741294 0.957472651341433 NA NA
"ENSG00000231714" 0 NA NA NA NA NA NA
"ENSG00000231720" 0.813959322369949 -0.807391361620609 1.59723742592737 -0.505492388617072 0.613213043071744 NA NA
"ENSG00000231724" 0.0136372806150015 0.43221439055914 8.1030458415403 0.0533397439692851 0.957461214149338 NA NA
"ENSG00000231731" 0.266609901597314 -0.824122755805217 4.39529503527549 -0.187501123176265 0.851267743138552 NA NA
"ENSG00000231740" 0 NA NA NA NA NA NA
"ENSG00000231741" 0.0850177084401938 0 8.10304584150467 0 1 NA NA
"ENSG00000231743" 0 NA NA NA NA NA NA
"ENSG00000231744" 0.117607505447074 1.2659300512439 8.09300571428968 0.156422730433598 0.87569982140869 NA NA
"ENSG00000231747" 0 NA NA NA NA NA NA
"ENSG00000231748" 0 NA NA NA NA NA NA
"ENSG00000231754" 0 NA NA NA NA NA NA
"ENSG00000231756" 0 NA NA NA NA NA NA
"ENSG00000231760" 0.210203434819309 0.111561136130478 5.29345440806968 0.0210752993282435 0.983185588798819 NA NA
"ENSG00000231762" 0.0551960717769553 0.43215327063267 8.10304584153822 0.0533322011356946 0.957467223905667 NA NA
"ENSG00000231769" 0.179454549059734 1.1541749120342 8.09850863013968 0.142516970067647 0.886671676011559 NA NA
"ENSG00000231772" 0.021138461705581 0.432199977834469 8.1030458415403 0.0533379652893971 0.957462631313185 NA NA
"ENSG00000231781" 0 NA NA NA NA NA NA
"ENSG00000231791" 0 NA NA NA NA NA NA
"ENSG00000231794" 0 NA NA NA NA NA NA
"ENSG00000231811" 0.0113111133755411 0 8.1030458415403 0 1 NA NA
"ENSG00000231815" 0 NA NA NA NA NA NA
"ENSG00000231827" 0 NA NA NA NA NA NA
"ENSG00000231829" 2.08111461737594 -0.140228937617271 0.882867016394589 -0.158833589898886 0.873799983823034 NA NA
"ENSG00000231830" 0.0286934144621971 0.432187862839937 8.10304584152239 0.0533364701733859 0.957463822547515 NA NA
"ENSG00000231855" 0 NA NA NA NA NA NA
"ENSG00000231856" 4.02250182498483 0.065289874414446 0.576757939114247 0.11320151832624 0.909870791956588 NA NA
"ENSG00000231859" 0.0482159394605519 0.432166265657224 8.10304584153469 0.05333380485669 0.957465946139982 NA NA
"ENSG00000231863" 0.726062035798861 0.462268602717142 1.90895010956888 0.242158556370832 0.808657306651916 NA NA
"ENSG00000231864" 0 NA NA NA NA NA NA
"ENSG00000231866" 0 NA NA NA NA NA NA
"ENSG00000231867" 0 NA NA NA NA NA NA
"ENSG00000231868" 0 NA NA NA NA NA NA
"ENSG00000231873" 0 NA NA NA NA NA NA
"ENSG00000231875" 0.0340939750172545 0 8.10304584153826 0 1 NA NA
"ENSG00000231876" 0.12963981204728 0.432078329175301 8.10304584146757 0.0533229525821177 0.957474592698524 NA NA
"ENSG00000231877" 1.2531386017018 0.309790043975179 1.22672661550798 0.252533889832412 0.800628422439765 NA NA
"ENSG00000231880" 0.204644775946526 0.103655812691807 8.10288901905219 0.0127924512415365 0.989793379040472 NA NA
"ENSG00000231881" 0.309588706978083 -0.860452323344386 4.63300427340724 -0.18572232455801 0.852662520430578 NA NA
"ENSG00000231883" 0.0112119951205771 0 8.1030458415403 0 1 NA NA
"ENSG00000231892" 0.0123199367350616 0 8.1030458415403 0 1 NA NA
"ENSG00000231896" 0.14179457369167 0.941996480375707 8.0921948531469 0.116408032365828 0.907329169767112 NA NA
"ENSG00000231901" 0 NA NA NA NA NA NA
"ENSG00000231902" 0.366984216727485 -0.769191289548617 3.26654505031486 -0.235475487923999 0.813839701824303 NA NA
"ENSG00000231903" 1.19075143261783 1.18935314241889 1.00515889331946 1.1832488876372 0.236710523038586 NA NA
"ENSG00000231912" 0.0462440675392617 0.432178927040548 8.10304584153351 0.0533353674028775 0.957464701180456 NA NA
"ENSG00000231916" 0 NA NA NA NA NA NA
"ENSG00000231918" 0 NA NA NA NA NA NA
"ENSG00000231922" 0.010468704978083 0 8.1030458415403 0 1 NA NA
"ENSG00000231923" 0 NA NA NA NA NA NA
"ENSG00000231927" 0 NA NA NA NA NA NA
"ENSG00000231930" 0 NA NA NA NA NA NA
"ENSG00000231931" 0 NA NA NA NA NA NA
"ENSG00000231937" 0 NA NA NA NA NA NA
"ENSG00000231949" 0 NA NA NA NA NA NA
"ENSG00000231951" 0 NA NA NA NA NA NA
"ENSG00000231953" 1.7333678106523 -2.55851591861611 1.32510458791274 -1.93080300374343 0.0535074187665519 NA NA
"ENSG00000231955" 0.0146475471832474 0 8.1030458415403 0 1 NA NA
"ENSG00000231961" 0.0260940655359675 0 8.10304584153315 0 1 NA NA
"ENSG00000231964" 0 NA NA NA NA NA NA
"ENSG00000231967" 0 NA NA NA NA NA NA
"ENSG00000231970" 0 NA NA NA NA NA NA
"ENSG00000231977" 0.0790565019319567 0.111676261937506 8.1030458415363 0.0137820103849163 0.989003894805172 NA NA
"ENSG00000231978" 0 NA NA NA NA NA NA
"ENSG00000231979" 0 NA NA NA NA NA NA
"ENSG00000231980" 0 NA NA NA NA NA NA
"ENSG00000231984" 0 NA NA NA NA NA NA
"ENSG00000231985" 0 NA NA NA NA NA NA
"ENSG00000231986" 0 NA NA NA NA NA NA
"ENSG00000231990" 0 NA NA NA NA NA NA
"ENSG00000231992" 0.00888992521533467 0 8.1030458415403 0 1 NA NA
"ENSG00000231996" 0 NA NA NA NA NA NA
"ENSG00000232001" 0 NA NA NA NA NA NA
"ENSG00000232006" 0.242932164541112 0.816792280878537 7.95869885092531 0.102628871399447 0.918257527759887 NA NA
"ENSG00000232009" 0.0101711875132875 0 8.10304584154004 0 1 NA NA
"ENSG00000232019" 0.0815045412823225 0.432109190435538 8.1030458415239 0.0533267611817279 0.957471558193135 NA NA
"ENSG00000232027" 0.0936921446884756 0.111646259679197 8.10304584151249 0.0137783077947338 0.989006848764233 NA NA
"ENSG00000232031" 0.0518659304238643 0 8.1030458415403 0 1 NA NA
"ENSG00000232032" 0.144363645167067 0 8.10304584150697 0 1 NA NA
"ENSG00000232034" 0.0113111133755411 0 8.1030458415403 0 1 NA NA
"ENSG00000232035" 0 NA NA NA NA NA NA
"ENSG00000232036" 0.0293298110881781 0 8.1030458415354 0 1 NA NA
"ENSG00000232042" 0.0346784136392164 0 8.10304584153049 0 1 NA NA
"ENSG00000232043" 0 NA NA NA NA NA NA
"ENSG00000232050" 0 NA NA NA NA NA NA
"ENSG00000232053" 0.0083034808044931 0 8.1030458415403 0 1 NA NA
"ENSG00000232056" 0 NA NA NA NA NA NA
"ENSG00000232057" 0.0592226337926571 -0.240660586671056 8.10245805924218 -0.0297021699972323 0.976304581279133 NA NA
"ENSG00000232058" 0.00981666663675529 0 8.1030458415403 0 1 NA NA
"ENSG00000232059" 0.0144143174891462 0 8.1030458415403 0 1 NA NA
"ENSG00000232063" 1.72001293777305 -0.737794195799927 0.891572721350022 -0.8275199298188 0.407942430707424 NA NA
"ENSG00000232068" 0 NA NA NA NA NA NA
"ENSG00000232072" 0 NA NA NA NA NA NA
"ENSG00000232073" 0 NA NA NA NA NA NA
"ENSG00000232080" 0.0206004349532399 0.432198072954065 8.10304584153981 0.0533377302073777 0.957462818614879 NA NA
"ENSG00000232085" 0.0136681528792657 0 8.1030458415403 0 1 NA NA
"ENSG00000232086" 0 NA NA NA NA NA NA
"ENSG00000232089" 0.0146475471832474 0 8.1030458415403 0 1 NA NA
"ENSG00000232101" 0 NA NA NA NA NA NA
"ENSG00000232110" 2.88447149813938 -0.172609708265654 0.684510844730659 -0.252165045439963 0.800913494892921 NA NA
"ENSG00000232111" 0 NA NA NA NA NA NA
"ENSG00000232115" 0 NA NA NA NA NA NA
"ENSG00000232120" 0 NA NA NA NA NA NA
"ENSG00000232121" 0 NA NA NA NA NA NA
"ENSG00000232124" 0.0251420086719608 1.89948635840242 8.09293355003893 0.234709249329408 0.814434408329802 NA NA
"ENSG00000232130" 0 NA NA NA NA NA NA
"ENSG00000232135" 0 NA NA NA NA NA NA
"ENSG00000232140" 0 NA NA NA NA NA NA
"ENSG00000232145" 0.407898061448678 -2.65154851337821 3.98795546400129 -0.664889198817128 0.506121364720987 NA NA
"ENSG00000232153" 0 NA NA NA NA NA NA
"ENSG00000232155" 0 NA NA NA NA NA NA
"ENSG00000232161" 0 NA NA NA NA NA NA
"ENSG00000232165" 0 NA NA NA NA NA NA
"ENSG00000232166" 0 NA NA NA NA NA NA
"ENSG00000232167" 0 NA NA NA NA NA NA
"ENSG00000232172" 0.0456438893581743 0 8.10304584153469 0 1 NA NA
"ENSG00000232174" 0 NA NA NA NA NA NA
"ENSG00000232175" 0.00981666663675529 0 8.1030458415403 0 1 NA NA
"ENSG00000232176" 0.556577570906037 -0.101073839514735 1.72645820756229 -0.0585440406677716 0.953315283249081 NA NA
"ENSG00000232183" 0 NA NA NA NA NA NA
"ENSG00000232184" 0.0146733036938778 1.85673195930888 8.09472495209105 0.22937554645748 0.81857704063491 NA NA
"ENSG00000232188" 0.00881101099143422 0 8.1030458415403 0 1 NA NA
"ENSG00000232193" 0.0218369629479607 0 8.10304584152683 0 1 NA NA
"ENSG00000232194" 0.114294115883322 1.47824590632519 8.07530379484213 0.183057621593057 0.854752806901626 NA NA
"ENSG00000232197" 0 NA NA NA NA NA NA
"ENSG00000232200" 0 NA NA NA NA NA NA
"ENSG00000232208" 0 NA NA NA NA NA NA
"ENSG00000232211" 0 NA NA NA NA NA NA
"ENSG00000232218" 0 NA NA NA NA NA NA
"ENSG00000232227" 0.0106008753310464 0 8.10304584153717 0 1 NA NA
"ENSG00000232234" 1.02440845689365 1.14361276854466 1.09461668852597 1.04476094740038 0.296133468322075 NA NA
"ENSG00000232240" 0 NA NA NA NA NA NA
"ENSG00000232245" 0 NA NA NA NA NA NA
"ENSG00000232249" 0 NA NA NA NA NA NA
"ENSG00000232252" 0 NA NA NA NA NA NA
"ENSG00000232259" 0 NA NA NA NA NA NA
"ENSG00000232261" 0 NA NA NA NA NA NA
"ENSG00000232271" 0.0669470261466272 0.111682829553425 8.1030458415255 0.0137828208969381 0.989003248171562 NA NA
"ENSG00000232286" 0 NA NA NA NA NA NA
"ENSG00000232290" 0.0334515078560957 0 8.10304584152659 0 1 NA NA
"ENSG00000232294" 0 NA NA NA NA NA NA
"ENSG00000232296" 0 NA NA NA NA NA NA
"ENSG00000232299" 0 NA NA NA NA NA NA
"ENSG00000232306" 0 NA NA NA NA NA NA
"ENSG00000232309" 0 NA NA NA NA NA NA
"ENSG00000232325" 0 NA NA NA NA NA NA
"ENSG00000232327" 0 NA NA NA NA NA NA
"ENSG00000232328" 0.0248492757355785 0.432197918815847 8.1030458415403 0.053337711185118 0.957462833770873 NA NA
"ENSG00000232334" 0 NA NA NA NA NA NA
"ENSG00000232335" 0.0338472266579483 0.432183506091177 8.1030458415403 0.0533359325052299 0.957464250934874 NA NA
"ENSG00000232337" 0.616343089312201 1.2821391060316 1.72204462153282 0.744544647681862 0.456547040743995 NA NA
"ENSG00000232342" 0.0327830318418963 0 8.10304584153652 0 1 NA NA
"ENSG00000232344" 0 NA NA NA NA NA NA
"ENSG00000232346" 4.496275395771 0.902850941299884 0.521523192451884 1.73118080723357 0.0834195213970587 NA NA
"ENSG00000232347" 0.600028768652704 -0.0632563703008325 1.93827122617201 -0.0326354585708631 0.973965293031521 NA NA
"ENSG00000232350" 0 NA NA NA NA NA NA
"ENSG00000232353" 0.237763292211338 1.20624796979533 8.03853882539906 0.150058113295913 0.880718766471196 NA NA
"ENSG00000232355" 0 NA NA NA NA NA NA
"ENSG00000232358" 0 NA NA NA NA NA NA
"ENSG00000232359" 0 NA NA NA NA NA NA
"ENSG00000232360" 0.0146475471832474 0 8.1030458415403 0 1 NA NA
"ENSG00000232363" 0 NA NA NA NA NA NA
"ENSG00000232375" 0 NA NA NA NA NA NA
"ENSG00000232377" 0.00894641472455145 0 8.10304584153714 0 1 NA NA
"ENSG00000232383" 0.0266843133829853 0.432197918815848 8.1030458415403 0.053337711185118 0.957462833770873 NA NA
"ENSG00000232386" 0.188605552400732 1.16171057484391 8.09796286420128 0.143457137841357 0.885929160096785 NA NA
"ENSG00000232389" 0 NA NA NA NA NA NA
"ENSG00000232394" 0 NA NA NA NA NA NA
"ENSG00000232408" 0 NA NA NA NA NA NA
"ENSG00000232409" 0 NA NA NA NA NA NA
"ENSG00000232411" 0.0205253515740117 0 8.10304584153767 0 1 NA NA
"ENSG00000232413" 0 NA NA NA NA NA NA
"ENSG00000232418" 0.0082374088221482 0 8.1030458415403 0 1 NA NA
"ENSG00000232431" 0 NA NA NA NA NA NA
"ENSG00000232436" 0 NA NA NA NA NA NA
"ENSG00000232444" 0 NA NA NA NA NA NA
"ENSG00000232446" 0 NA NA NA NA NA NA
"ENSG00000232448" 0.0110535018371743 0 8.10304584153701 0 1 NA NA
"ENSG00000232450" 0.0332639452513681 0.432180011328427 8.10304584153617 0.0533355012152436 0.957464594565385 NA NA
"ENSG00000232451" 0 NA NA NA NA NA NA
"ENSG00000232454" 0.463832510880696 1.33187708906979 1.92760593684979 0.690948841569983 0.489597691068492 NA NA
"ENSG00000232463" 0 NA NA NA NA NA NA
"ENSG00000232464" 0 NA NA NA NA NA NA
"ENSG00000232465" 0 NA NA NA NA NA NA
"ENSG00000232470" 0 NA NA NA NA NA NA
"ENSG00000232471" 0 NA NA NA NA NA NA
"ENSG00000232482" 0 NA NA NA NA NA NA
"ENSG00000232494" 0.143304633798561 -0.208862307674264 8.10304584149648 -0.0257757776223676 0.979436182085906 NA NA
"ENSG00000232499" 0.366446509633821 0.39339548341204 2.54999062945715 0.154273305504572 0.87739424443876 NA NA
"ENSG00000232500" 0 NA NA NA NA NA NA
"ENSG00000232502" 0 NA NA NA NA NA NA
"ENSG00000232512" 0 NA NA NA NA NA NA
"ENSG00000232515" 0 NA NA NA NA NA NA
"ENSG00000232518" 0.0545324306491128 0 8.103045841518 0 1 NA NA
"ENSG00000232519" 0.0201019203359117 0 8.10304584153982 0 1 NA NA
"ENSG00000232524" 8.07875771307206 -0.52571488749229 0.531537855800758 -0.989045054373981 0.322641098649578 0.59729992913311 NA
"ENSG00000232528" 0 NA NA NA NA NA NA
"ENSG00000232529" 0 NA NA NA NA NA NA
"ENSG00000232536" 0.196310861938932 -0.568529520603079 8.10123955348847 -0.0701780902600596 0.944051912762092 NA NA
"ENSG00000232537" 0.0110535018371743 0 8.10304584153701 0 1 NA NA
"ENSG00000232545" 0.163320077230138 0.432038972461187 8.10304584147611 0.0533180955548542 0.957478462540545 NA NA
"ENSG00000232546" 0 NA NA NA NA NA NA
"ENSG00000232555" 0 NA NA NA NA NA NA
"ENSG00000232557" 0 NA NA NA NA NA NA
"ENSG00000232576" 0 NA NA NA NA NA NA
"ENSG00000232578" 0.140225345306195 0.111587533230691 8.10304584149272 0.0137710603411982 0.989012630846936 NA NA
"ENSG00000232581" 0.0101711875132875 0 8.10304584154004 0 1 NA NA
"ENSG00000232582" 0 NA NA NA NA NA NA
"ENSG00000232590" 0.0200878885654063 0 8.10304584153774 0 1 NA NA
"ENSG00000232594" 0 NA NA NA NA NA NA
"ENSG00000232597" 0 NA NA NA NA NA NA
"ENSG00000232598" 0.0146733036938778 1.85673195930888 8.09472495209105 0.22937554645748 0.81857704063491 NA NA
"ENSG00000232599" 0 NA NA NA NA NA NA
"ENSG00000232603" 0 NA NA NA NA NA NA
"ENSG00000232604" 0 NA NA NA NA NA NA
"ENSG00000232611" 3.96609393921038 0.0826102979646 0.600497835705366 0.137569684772574 0.890580515725726 NA NA
"ENSG00000232617" 0 NA NA NA NA NA NA
"ENSG00000232622" 0 NA NA NA NA NA NA
"ENSG00000232626" 0.0920625079277625 0.432120148076959 8.10304584153878 0.053328113468367 0.957470480757607 NA NA
"ENSG00000232627" 0.012284013421823 0 8.1030458415403 0 1 NA NA
"ENSG00000232628" 0 NA NA NA NA NA NA
"ENSG00000232633" 0.0530249899380908 0.432155729053221 8.10304584153729 0.0533325045303253 0.957466982175801 NA NA
"ENSG00000232636" 0 NA NA NA NA NA NA
"ENSG00000232638" 0 NA NA NA NA NA NA
"ENSG00000232640" 0.488325899455989 3.0510567606222 2.34492446039541 1.30113221647563 0.193213202011098 NA NA
"ENSG00000232642" 0.014682632128395 0 8.10304584153901 0 1 NA NA
"ENSG00000232644" 0 NA NA NA NA NA NA
"ENSG00000232646" 0 NA NA NA NA NA NA
"ENSG00000232663" 0 NA NA NA NA NA NA
"ENSG00000232667" 0 NA NA NA NA NA NA
"ENSG00000232668" 0 NA NA NA NA NA NA
"ENSG00000232675" 0.226827974725737 0.111552044050835 6.36720178263429 0.017519790931564 0.986021944388762 NA NA
"ENSG00000232680" 0.0146475471832474 0 8.1030458415403 0 1 NA NA
"ENSG00000232682" 0 NA NA NA NA NA NA
"ENSG00000232692" 0.122038745831293 0 8.10304584151447 0 1 NA NA
"ENSG00000232693" 0.00888992521533467 0 8.1030458415403 0 1 NA NA
"ENSG00000232696" 0 NA NA NA NA NA NA
"ENSG00000232702" 0.0112119951205771 0 8.1030458415403 0 1 NA NA
"ENSG00000232710" 0.0248444912071654 1.89946536829703 8.09293439277138 0.234706631255238 0.814436440498886 NA NA
"ENSG00000232716" 0.0205537147627035 0 8.1030458415403 0 1 NA NA
"ENSG00000232719" 0 NA NA NA NA NA NA
"ENSG00000232721" 0.556886354074682 -0.404464365566015 1.76380883016944 -0.229313040420123 0.818625618714627 NA NA
"ENSG00000232732" 0.145925184032697 -0.497911129968335 8.10273934780733 -0.0614497281222645 0.951001049841344 NA NA
"ENSG00000232736" 0.0082374088221482 0 8.1030458415403 0 1 NA NA
"ENSG00000232738" 0 NA NA NA NA NA NA
"ENSG00000232739" 0 NA NA NA NA NA NA
"ENSG00000232748" 0.514677340156879 1.08237271480292 2.05497764187942 0.526707781508034 0.598396531022225 NA NA
"ENSG00000232749" 0 NA NA NA NA NA NA
"ENSG00000232750" 0 NA NA NA NA NA NA
"ENSG00000232751" 0 NA NA NA NA NA NA
"ENSG00000232754" 0 NA NA NA NA NA NA
"ENSG00000232760" 0 NA NA NA NA NA NA
"ENSG00000232762" 0 NA NA NA NA NA NA
"ENSG00000232765" 0 NA NA NA NA NA NA
"ENSG00000232768" 0 NA NA NA NA NA NA
"ENSG00000232789" 0 NA NA NA NA NA NA
"ENSG00000232798" 0 NA NA NA NA NA NA
"ENSG00000232806" 0 NA NA NA NA NA NA
"ENSG00000232807" 0.321255272569932 -0.215713617377156 5.08509192182656 -0.042420790163351 0.966163255111746 NA NA
"ENSG00000232811" 0.0226222267510823 0 8.10304584153025 0 1 NA NA
"ENSG00000232821" 0.156168756581662 0 8.10304584143714 0 1 NA NA
"ENSG00000232828" 0 NA NA NA NA NA NA
"ENSG00000232834" 0 NA NA NA NA NA NA
"ENSG00000232835" 0 NA NA NA NA NA NA
"ENSG00000232855" 0.381060303614906 0.981982121573739 3.61327393121571 0.271770737637748 0.785798306610144 NA NA
"ENSG00000232862" 0.0396601674746464 0.111724624188251 8.1030458415403 0.0137879787888517 0.988999133160259 NA NA
"ENSG00000232876" 0.0770039800987077 0.111662480299334 8.10304584151902 0.0137803095876848 0.989005251716166 NA NA
"ENSG00000232884" 0.370147121911294 1.89539488165656 4.29623422167483 0.441175872603533 0.659085678820106 NA NA
"ENSG00000232886" 0.0082374088221482 0 8.1030458415403 0 1 NA NA
"ENSG00000232887" 0 NA NA NA NA NA NA
"ENSG00000232889" 0 NA NA NA NA NA NA
"ENSG00000232891" 0.972134334518049 -0.780368846817109 1.24655682844776 -0.62601947140175 0.531302169888324 NA NA
"ENSG00000232895" 0 NA NA NA NA NA NA
"ENSG00000232896" 0.891429404550315 -1.88478451452557 1.4396404419698 -1.30920503452008 0.190464907316032 NA NA
"ENSG00000232897" 0.0194286686687063 0 8.1030458415403 0 1 NA NA
"ENSG00000232900" 0.0178928294491029 0 8.10304584151932 0 1 NA NA
"ENSG00000232905" 0 NA NA NA NA NA NA
"ENSG00000232906" 0.0709811165507406 0.111679706503609 8.10304584153916 0.0137824354801374 0.98900355566047 NA NA
"ENSG00000232909" 0 NA NA NA NA NA NA
"ENSG00000232926" 0.0416306208095787 2.57761193236259 8.07481944335723 0.319216045689179 0.749562690271324 NA NA
"ENSG00000232930" 0 NA NA NA NA NA NA
"ENSG00000232934" 0.957851553328776 1.09964920563457 1.16493645357377 0.943956386857916 0.345191935637436 NA NA
"ENSG00000232935" 0 NA NA NA NA NA NA
"ENSG00000232937" 0 NA NA NA NA NA NA
"ENSG00000232939" 0.0634344686082875 0.432138501700725 8.10304584151665 0.0533303784962719 0.957468676094876 NA NA
"ENSG00000232944" 0 NA NA NA NA NA NA
"ENSG00000232949" 0.526350478171384 -0.848799701754776 1.87115129764847 -0.453624302225847 0.650099258863607 NA NA
"ENSG00000232952" 0.168392943005897 0.111615831184452 8.1030458414975 0.013774552602534 0.9890098446898 NA NA
"ENSG00000232969" 0 NA NA NA NA NA NA
"ENSG00000232971" 0 NA NA NA NA NA NA
"ENSG00000232978" 0 NA NA NA NA NA NA
"ENSG00000232979" 0 NA NA NA NA NA NA
"ENSG00000232983" 0 NA NA NA NA NA NA
"ENSG00000232985" 0 NA NA NA NA NA NA
"ENSG00000232986" 0 NA NA NA NA NA NA
"ENSG00000232989" 0 NA NA NA NA NA NA
"ENSG00000232993" 0 NA NA NA NA NA NA
"ENSG00000232995" 4.29918254710572 0.597481552628685 0.539074003668539 1.10834792359243 0.26771158600111 NA NA
"ENSG00000232999" 0 NA NA NA NA NA NA
"ENSG00000233005" 0.0145588991855777 0 8.1030458415403 0 1 NA NA
"ENSG00000233017" 0.0663582559305534 0 8.10304584150408 0 1 NA NA
"ENSG00000233018" 0.16013552252451 0.111583996982946 8.10304584148906 0.0137706239315117 0.989012979018473 NA NA
"ENSG00000233021" 0 NA NA NA NA NA NA
"ENSG00000233028" 0 NA NA NA NA NA NA
"ENSG00000233029" 0.0539656277869221 0 8.10304584153445 0 1 NA NA
"ENSG00000233030" 0.29974872183132 -0.208992852010309 3.6121841009845 -0.0578577520324471 0.953861935710207 NA NA
"ENSG00000233031" 0 NA NA NA NA NA NA
"ENSG00000233037" 0 NA NA NA NA NA NA
"ENSG00000233044" 0 NA NA NA NA NA NA
"ENSG00000233052" 0.00992447624296523 0 8.1030458415403 0 1 NA NA
"ENSG00000233055" 0 NA NA NA NA NA NA
"ENSG00000233060" 0.0106008753310464 0 8.10304584153717 0 1 NA NA
"ENSG00000233064" 0.0904714600847034 0 8.10304584148473 0 1 NA NA
"ENSG00000233068" 0 NA NA NA NA NA NA
"ENSG00000233069" 0 NA NA NA NA NA NA
"ENSG00000233078" 0 NA NA NA NA NA NA
"ENSG00000233081" 0.168551382635581 0.110607913986562 8.1030244957508 0.0136502011125062 0.989109053496223 NA NA
"ENSG00000233082" 0 NA NA NA NA NA NA
"ENSG00000233085" 0.00981666663675529 0 8.1030458415403 0 1 NA NA
"ENSG00000233090" 0.0117105097379052 0.43221439055914 8.1030458415403 0.0533397439692851 0.957461214149338 NA NA
"ENSG00000233096" 0 NA NA NA NA NA NA
"ENSG00000233099" 0.0206398924913705 0 8.10304584153923 0 1 NA NA
"ENSG00000233103" 0.00881101099143422 0 8.1030458415403 0 1 NA NA
"ENSG00000233105" 0 NA NA NA NA NA NA
"ENSG00000233109" 0.381270717960653 2.77933567758809 2.56024497643842 1.08557411621385 0.277667456505576 NA NA
"ENSG00000233129" 0.100803837695474 0.432099608473511 8.10304584150865 0.0533255786682137 0.957472500361845 NA NA
"ENSG00000233138" 0 NA NA NA NA NA NA
"ENSG00000233139" 0 NA NA NA NA NA NA
"ENSG00000233144" 0 NA NA NA NA NA NA
"ENSG00000233145" 0 NA NA NA NA NA NA
"ENSG00000233157" 0.00936076753541151 0 8.1030458415391 0 1 NA NA
"ENSG00000233170" 0.012093223816089 0 8.1030458415403 0 1 NA NA
"ENSG00000233178" 2.06783796693084 0.214385896755446 0.88476733896139 0.242307652322598 0.8085417847339 NA NA
"ENSG00000233179" 0 NA NA NA NA NA NA
"ENSG00000233183" 1.00529105727733 -1.90956734460264 1.41781755021726 -1.34683573659391 0.178033142348119 NA NA
"ENSG00000233191" 0 NA NA NA NA NA NA
"ENSG00000233193" 0 NA NA NA NA NA NA
"ENSG00000233196" 0 NA NA NA NA NA NA
"ENSG00000233214" 0 NA NA NA NA NA NA
"ENSG00000233216" 0 NA NA NA NA NA NA
"ENSG00000233219" 0 NA NA NA NA NA NA
"ENSG00000233222" 0 NA NA NA NA NA NA
"ENSG00000233230" 2.58035879156024 0.297649790199847 0.761796383648126 0.390720928306916 0.696003527603469 NA NA
"ENSG00000233234" 0 NA NA NA NA NA NA
"ENSG00000233235" 0.0164748176442964 0 8.1030458415314 0 1 NA NA
"ENSG00000233242" 0.0812419829445886 1.89049820640006 8.09406541233916 0.233565965938211 0.815321952203778 NA NA
"ENSG00000233250" 0 NA NA NA NA NA NA
"ENSG00000233251" 9.28567342441608 -0.94483437888612 0.512234970018202 -1.84453314238297 0.0651054803905407 0.242810596937795 NA
"ENSG00000233256" 0.012093223816089 0 8.1030458415403 0 1 NA NA
"ENSG00000233258" 0 NA NA NA NA NA NA
"ENSG00000233264" 2.79996388558564 0.193642496941086 0.629879380439181 0.307427902793181 0.758517692487136 NA NA
"ENSG00000233268" 0 NA NA NA NA NA NA
"ENSG00000233271" 0 NA NA NA NA NA NA
"ENSG00000233275" 0 NA NA NA NA NA NA
"ENSG00000233287" 0.025597030831699 0 8.10304584151434 0 1 NA NA
"ENSG00000233288" 0.151787508105354 0.111579823340255 8.10304584146719 0.0137701088607011 0.989013389946558 NA NA
"ENSG00000233290" 0.717907400067258 0.391691244302327 1.75305347822396 0.22343371104637 0.82319796979215 NA NA
"ENSG00000233292" 0.0146684600048482 0 8.10304584152858 0 1 NA NA
"ENSG00000233293" 0.0243296502069193 0.432199977834469 8.1030458415403 0.053337965289397 0.957462631313185 NA NA
"ENSG00000233330" 0.624678901611514 0.941128820743128 1.85971203969843 0.506061584080372 0.612813417773687 NA NA
"ENSG00000233332" 0.00894641472455145 0 8.10304584153714 0 1 NA NA
"ENSG00000233336" 0.0171033536879268 0 8.1030458415403 0 1 NA NA
"ENSG00000233339" 0 NA NA NA NA NA NA
"ENSG00000233340" 0 NA NA NA NA NA NA
"ENSG00000233342" 0.0117105097379052 0.43221439055914 8.1030458415403 0.0533397439692851 0.957461214149338 NA NA
"ENSG00000233351" 0 NA NA NA NA NA NA
"ENSG00000233352" 0 NA NA NA NA NA NA
"ENSG00000233358" 0.0222068740504891 0 8.1030458415403 0 1 NA NA
"ENSG00000233359" 0.0113111133755411 0 8.1030458415403 0 1 NA NA
"ENSG00000233363" 0 NA NA NA NA NA NA
"ENSG00000233365" 0 NA NA NA NA NA NA
"ENSG00000233367" 0.0144143174891462 0 8.1030458415403 0 1 NA NA
"ENSG00000233372" 0 NA NA NA NA NA NA
"ENSG00000233376" 0 NA NA NA NA NA NA
"ENSG00000233379" 0.10175380100019 1.49095087419596 8.09767601289556 0.184120835635017 0.853918661429646 NA NA
"ENSG00000233383" 0 NA NA NA NA NA NA
"ENSG00000233388" 0 NA NA NA NA NA NA
"ENSG00000233393" 0.0661073491297693 0.432137670501921 8.10304584152316 0.0533302759176653 0.957468757824455 NA NA
"ENSG00000233397" 0 NA NA NA NA NA NA
"ENSG00000233403" 0 NA NA NA NA NA NA
"ENSG00000233406" 0.0709991702140178 0.432138449033082 8.10304584153963 0.0533303719963866 0.957468681273664 NA NA
"ENSG00000233407" 0 NA NA NA NA NA NA
"ENSG00000233408" 0.0307464184033927 0.432181447072556 8.1030458415403 0.0533356784009509 0.957464453392584 NA NA
"ENSG00000233411" 0 NA NA NA NA NA NA
"ENSG00000233415" 0 NA NA NA NA NA NA
"ENSG00000233417" 0 NA NA NA NA NA NA
"ENSG00000233420" 0.0707782339366489 0.432164975329264 8.1030458415403 0.0533336456167838 0.95746607301447 NA NA
"ENSG00000233423" 0 NA NA NA NA NA NA
"ENSG00000233424" 0 NA NA NA NA NA NA
"ENSG00000233427" 0.0522131814372556 0 8.10304584152629 0 1 NA NA
"ENSG00000233437" 0 NA NA NA NA NA NA
"ENSG00000233444" 0 NA NA NA NA NA NA
"ENSG00000233447" 0 NA NA NA NA NA NA
"ENSG00000233451" 0.0379079606089754 0 8.10304584153849 0 1 NA NA
"ENSG00000233454" 0 NA NA NA NA NA NA
"ENSG00000233455" 0 NA NA NA NA NA NA
"ENSG00000233457" 0 NA NA NA NA NA NA
"ENSG00000233459" 0 NA NA NA NA NA NA
"ENSG00000233470" 0 NA NA NA NA NA NA
"ENSG00000233472" 0.0317126820905294 0 8.1030458415403 0 1 NA NA
"ENSG00000233478" 0.223705614782423 1.02841534431765 4.638252603883 0.221724738203498 0.824528171099153 NA NA
"ENSG00000233479" 0 NA NA NA NA NA NA
"ENSG00000233482" 0 NA NA NA NA NA NA
"ENSG00000233484" 0 NA NA NA NA NA NA
"ENSG00000233494" 0 NA NA NA NA NA NA
"ENSG00000233502" 0 NA NA NA NA NA NA
"ENSG00000233511" 0 NA NA NA NA NA NA
"ENSG00000233514" 0.0146684600048482 0 8.10304584152858 0 1 NA NA
"ENSG00000233516" 0.0407727231406539 0.432183506091177 8.1030458415403 0.0533359325052299 0.957464250934874 NA NA
"ENSG00000233517" 0 NA NA NA NA NA NA
"ENSG00000233519" 0 NA NA NA NA NA NA
"ENSG00000233535" 0 NA NA NA NA NA NA
"ENSG00000233536" 0 NA NA NA NA NA NA
"ENSG00000233538" 0 NA NA NA NA NA NA
"ENSG00000233539" 0.0543674259449417 0.961088406036755 8.09272597903112 0.118759538939908 0.905465865005142 NA NA
"ENSG00000233542" 0.0396238473038429 0 8.1030458415403 0 1 NA NA
"ENSG00000233547" 0.88830228545942 -2.40553460806948 1.51366015053602 -1.589217108753 0.11201138517498 NA NA
"ENSG00000233553" 0 NA NA NA NA NA NA
"ENSG00000233558" 0.163863914961718 1.39395971908363 8.09512287051745 0.172197475119303 0.863282282796425 NA NA
"ENSG00000233569" 0 NA NA NA NA NA NA
"ENSG00000233571" 0.010399839673666 0 8.1030458415403 0 1 NA NA
"ENSG00000233574" 0 NA NA NA NA NA NA
"ENSG00000233575" 0.0146475471832474 0 8.1030458415403 0 1 NA NA
"ENSG00000233577" 0 NA NA NA NA NA NA
"ENSG00000233581" 0.0737354492275378 1.30188872765164 8.09660845041522 0.160794329579427 0.872255391463652 NA NA
"ENSG00000233583" 0.0187630813613067 0 8.10304584153815 0 1 NA NA
"ENSG00000233586" 0.14144267577696 1.34669668537252 8.10000019633774 0.166258846016004 0.867953251357575 NA NA
"ENSG00000233589" 0.127039218274507 0.977517411464147 8.09627797479582 0.120736641516906 0.90389963554629 NA NA
"ENSG00000233616" 0 NA NA NA NA NA NA
"ENSG00000233619" 0 NA NA NA NA NA NA
"ENSG00000233625" 0 NA NA NA NA NA NA
"ENSG00000233626" 0 NA NA NA NA NA NA
"ENSG00000233632" 0 NA NA NA NA NA NA
"ENSG00000233633" 0.0101711875132875 0 8.10304584154004 0 1 NA NA
"ENSG00000233635" 0 NA NA NA NA NA NA
"ENSG00000233645" 0.00981666663675529 0 8.1030458415403 0 1 NA NA
"ENSG00000233648" 0 NA NA NA NA NA NA
"ENSG00000233651" 0 NA NA NA NA NA NA
"ENSG00000233656" 0.0083034808044931 0 8.1030458415403 0 1 NA NA
"ENSG00000233663" 0 NA NA NA NA NA NA
"ENSG00000233665" 0 NA NA NA NA NA NA
"ENSG00000233668" 2.11493854415595 0.570307020263055 0.876151908422492 0.650922533844491 0.515096494461835 NA NA
"ENSG00000233674" 0.0567517746229022 0.432165374705146 8.10304584153902 0.0533336949039232 0.957466033744913 NA NA
"ENSG00000233683" 0 NA NA NA NA NA NA
"ENSG00000233689" 0 NA NA NA NA NA NA
"ENSG00000233691" 0 NA NA NA NA NA NA
"ENSG00000233703" 0 NA NA NA NA NA NA
"ENSG00000233706" 0 NA NA NA NA NA NA
"ENSG00000233708" 0 NA NA NA NA NA NA
"ENSG00000233710" 0 NA NA NA NA NA NA
"ENSG00000233712" 0 NA NA NA NA NA NA
"ENSG00000233713" 0 NA NA NA NA NA NA
"ENSG00000233714" 0 NA NA NA NA NA NA
"ENSG00000233720" 0 NA NA NA NA NA NA
"ENSG00000233721" 0.0112119951205771 0 8.1030458415403 0 1 NA NA
"ENSG00000233724" 0 NA NA NA NA NA NA
"ENSG00000233727" 0 NA NA NA NA NA NA
"ENSG00000233728" 0 NA NA NA NA NA NA
"ENSG00000233735" 0.015427605311482 0.43221439055914 8.1030458415403 0.0533397439692851 0.957461214149338 NA NA
"ENSG00000233737" 0 NA NA NA NA NA NA
"ENSG00000233739" 0 NA NA NA NA NA NA
"ENSG00000233754" 0.0662609648534861 1.58999120488658 8.09324131377974 0.196459137104861 0.844250813250557 NA NA
"ENSG00000233755" 0.0500692212391377 0 8.10304584153894 0 1 NA NA
"ENSG00000233775" 0 NA NA NA NA NA NA
"ENSG00000233778" 0.217530107856567 1.00922228410714 8.08873939637576 0.12476879704634 0.900706590667881 NA NA
"ENSG00000233783" 0 NA NA NA NA NA NA
"ENSG00000233787" 0 NA NA NA NA NA NA
"ENSG00000233799" 0 NA NA NA NA NA NA
"ENSG00000233805" 0.010399839673666 0 8.1030458415403 0 1 NA NA
"ENSG00000233817" 0.0111582819844231 0 8.1030458415403 0 1 NA NA
"ENSG00000233820" 0.0294239468019925 0 8.1030458415403 0 1 NA NA
"ENSG00000233823" 0 NA NA NA NA NA NA
"ENSG00000233824" 0.0112725434963834 0 8.10304584153469 0 1 NA NA
"ENSG00000233832" 0.0234210194758104 0.111741095931542 8.1030458415403 0.0137900115730188 0.988997511387343 NA NA
"ENSG00000233835" 0 NA NA NA NA NA NA
"ENSG00000233836" 0.0338785642623551 0 8.1030458415403 0 1 NA NA
"ENSG00000233839" 0.156470168499871 -1.13423767559392 8.09576623710158 -0.14010257242803 0.88857894813771 NA NA
"ENSG00000233842" 0.0109135640315278 0.432216449577761 8.1030458415403 0.0533399980735641 0.957461011691672 NA NA
"ENSG00000233845" 0.0469485548169815 0 8.10304584153625 0 1 NA NA
"ENSG00000233848" 0 NA NA NA NA NA NA
"ENSG00000233849" 0.0749303855191547 1.84697194447097 8.09598572380965 0.228134288705472 0.819541844315677 NA NA
"ENSG00000233850" 0.090238196909132 0.990782402056957 8.09737972795675 0.122358396832523 0.902615185393017 NA NA
"ENSG00000233852" 0.0248438011832043 0 8.1030458415403 0 1 NA NA
"ENSG00000233862" 0.0817865391590043 0.432126824981343 8.10304584151112 0.0533289374678839 0.957469824235331 NA NA
"ENSG00000233866" 0.109627087893845 1.52628340927405 8.09361867410352 0.188578616158131 0.850423093921849 NA NA
"ENSG00000233870" 0 NA NA NA NA NA NA
"ENSG00000233875" 0.012284013421823 0 8.1030458415403 0 1 NA NA
"ENSG00000233877" 0 NA NA NA NA NA NA
"ENSG00000233884" 0.0101711875132875 0 8.10304584154004 0 1 NA NA
"ENSG00000233887" 0.0146475471832474 0 8.1030458415403 0 1 NA NA
"ENSG00000233891" 0.0291477490098598 0.432201696749184 8.103045841534 0.0533381774213637 0.957462462296956 NA NA
"ENSG00000233894" 0.0341927902599511 0 8.1030458415403 0 1 NA NA
"ENSG00000233902" 0 NA NA NA NA NA NA
"ENSG00000233906" 0 NA NA NA NA NA NA
"ENSG00000233908" 0 NA NA NA NA NA NA
"ENSG00000233912" 0.169971217723551 1.28063875195427 7.25063656649418 0.176624319838648 0.859803489943069 NA NA
"ENSG00000233918" 0 NA NA NA NA NA NA
"ENSG00000233919" 0 NA NA NA NA NA NA
"ENSG00000233920" 0.013068165174519 0 8.1030458415403 0 1 NA NA
"ENSG00000233928" 1.16946325919647 -0.459546966557463 1.13395061323732 -0.40526188812183 0.685285017808434 NA NA
"ENSG00000233933" 0.0592738675771617 0.432139101909969 8.10304584151606 0.0533304525683291 0.957468617077911 NA NA
"ENSG00000233936" 0 NA NA NA NA NA NA
"ENSG00000233941" 0 NA NA NA NA NA NA
"ENSG00000233942" 0.165090704461028 0.432057580616141 8.10304584149379 0.0533203919942889 0.957476632849677 NA NA
"ENSG00000233943" 0 NA NA NA NA NA NA
"ENSG00000233953" 0 NA NA NA NA NA NA
"ENSG00000233960" 0 NA NA NA NA NA NA
"ENSG00000233962" 0 NA NA NA NA NA NA
"ENSG00000233967" 2.01210272012533 0.765083352477093 0.766362977371705 0.998330262640035 0.318119237600005 NA NA
"ENSG00000233968" 0.0610436997702627 0 8.10304584150254 0 1 NA NA
"ENSG00000233969" 0 NA NA NA NA NA NA
"ENSG00000233970" 0 NA NA NA NA NA NA
"ENSG00000233974" 0 NA NA NA NA NA NA
"ENSG00000233977" 0 NA NA NA NA NA NA
"ENSG00000233978" 0 NA NA NA NA NA NA
"ENSG00000233981" 0 NA NA NA NA NA NA
"ENSG00000233983" 0 NA NA NA NA NA NA
"ENSG00000233987" 0.0163236092191201 0.432214390559139 8.1030458415403 0.0533397439692851 0.957461214149338 NA NA
"ENSG00000233990" 0.0699204505592296 0.432141873051188 8.10304584152719 0.0533307945558583 0.957468344599103 NA NA
"ENSG00000233995" 0 NA NA NA NA NA NA
"ENSG00000234001" 0 NA NA NA NA NA NA
"ENSG00000234004" 0.0112725434963834 0 8.10304584153469 0 1 NA NA
"ENSG00000234017" 0.042340480120274 0 8.1030458415403 0 1 NA NA
"ENSG00000234019" 0 NA NA NA NA NA NA
"ENSG00000234021" 0 NA NA NA NA NA NA
"ENSG00000234022" 0.0421645323872114 1.62844517713059 8.09711277773464 0.201114301088714 0.840609199804593 NA NA
"ENSG00000234026" 0.0896350286830428 1.46684813980824 8.08605682045267 0.181404629274683 0.856049985526597 NA NA
"ENSG00000234034" 0.00886594486577857 0 8.10304584154009 0 1 NA NA
"ENSG00000234041" 0 NA NA NA NA NA NA
"ENSG00000234042" 0 NA NA NA NA NA NA
"ENSG00000234044" 0 NA NA NA NA NA NA
"ENSG00000234050" 0 NA NA NA NA NA NA
"ENSG00000234055" 0 NA NA NA NA NA NA
"ENSG00000234061" 0.0136372806150015 0.43221439055914 8.1030458415403 0.0533397439692851 0.957461214149338 NA NA
"ENSG00000234071" 0 NA NA NA NA NA NA
"ENSG00000234080" 0 NA NA NA NA NA NA
"ENSG00000234083" 0 NA NA NA NA NA NA
"ENSG00000234084" 0 NA NA NA NA NA NA
"ENSG00000234085" 0 NA NA NA NA NA NA
"ENSG00000234087" 0 NA NA NA NA NA NA
"ENSG00000234089" 0.0111582819844231 0 8.1030458415403 0 1 NA NA
"ENSG00000234105" 0.025896310289565 0.432199977834469 8.1030458415403 0.053337965289397 0.957462631313185 NA NA
"ENSG00000234115" 0.0110535018371743 0 8.10304584153701 0 1 NA NA
"ENSG00000234116" 0 NA NA NA NA NA NA
"ENSG00000234117" 0 NA NA NA NA NA NA
"ENSG00000234120" 0 NA NA NA NA NA NA
"ENSG00000234132" 0 NA NA NA NA NA NA
"ENSG00000234134" 0.170956964429318 1.30834107564668 8.09715083091159 0.161580425382713 0.871636273015092 NA NA
"ENSG00000234136" 0 NA NA NA NA NA NA
"ENSG00000234139" 0 NA NA NA NA NA NA
"ENSG00000234141" 0.00886594486577857 0 8.10304584154009 0 1 NA NA
"ENSG00000234147" 0.183810787149828 0.772988414885789 8.07460613873686 0.0957307887969271 0.923734387267627 NA NA
"ENSG00000234149" 0 NA NA NA NA NA NA
"ENSG00000234156" 0 NA NA NA NA NA NA
"ENSG00000234160" 0 NA NA NA NA NA NA
"ENSG00000234162" 0.010468704978083 0 8.1030458415403 0 1 NA NA
"ENSG00000234172" 0 NA NA NA NA NA NA
"ENSG00000234173" 0 NA NA NA NA NA NA
"ENSG00000234174" 0.00843519566997121 0.432216449577761 8.1030458415403 0.0533399980735641 0.957461011691672 NA NA
"ENSG00000234175" 0 NA NA NA NA NA NA
"ENSG00000234182" 0.0504132259339345 0 8.10304584150912 0 1 NA NA
"ENSG00000234185" 0 NA NA NA NA NA NA
"ENSG00000234189" 0 NA NA NA NA NA NA
"ENSG00000234190" 0 NA NA NA NA NA NA
"ENSG00000234200" 0 NA NA NA NA NA NA
"ENSG00000234203" 0.160347655580992 0.432073864339261 8.10304584147504 0.0533224015749377 0.957475031714074 NA NA
"ENSG00000234206" 0 NA NA NA NA NA NA
"ENSG00000234208" 0 NA NA NA NA NA NA
"ENSG00000234210" 0.086914372466036 0.432119678136631 8.1030458415403 0.0533280554728406 0.957470526965591 NA NA
"ENSG00000234211" 0 NA NA NA NA NA NA
"ENSG00000234223" 0 NA NA NA NA NA NA
"ENSG00000234225" 0.0756205727924025 0 8.10304584150981 0 1 NA NA
"ENSG00000234238" 0.0120561868881342 0 8.1030458415403 0 1 NA NA
"ENSG00000234241" 0.104990979154808 0.432093749849747 8.1030458415224 0.0533248556531139 0.957473076424807 NA NA
"ENSG00000234244" 0 NA NA NA NA NA NA
"ENSG00000234255" 0 NA NA NA NA NA NA
"ENSG00000234259" 0.0136681528792657 0 8.1030458415403 0 1 NA NA
"ENSG00000234261" 0.296283420872344 -0.197137964108525 3.97023393793091 -0.049653991978937 0.960398120283324 NA NA
"ENSG00000234262" 0 NA NA NA NA NA NA
"ENSG00000234269" 0.0136372806150015 0.43221439055914 8.1030458415403 0.0533397439692851 0.957461214149338 NA NA
"ENSG00000234271" 0.014682632128395 0 8.10304584153901 0 1 NA NA
"ENSG00000234273" 0 NA NA NA NA NA NA
"ENSG00000234275" 0.0303557070175931 0.4321831493109 8.10304584153921 0.053335888474846 0.957464286016104 NA NA
"ENSG00000234282" 0 NA NA NA NA NA NA
"ENSG00000234286" 0.467990135674584 1.10056772584775 1.95333019796845 0.563431480756498 0.573141105590931 NA NA
"ENSG00000234292" 0.0146475471832474 0 8.1030458415403 0 1 NA NA
"ENSG00000234296" 0 NA NA NA NA NA NA
"ENSG00000234306" 0 NA NA NA NA NA NA
"ENSG00000234318" 0.0286435459541817 0.432197918815848 8.1030458415403 0.053337711185118 0.957462833770873 NA NA
"ENSG00000234337" 0.0112230312477958 0 8.1030458415403 0 1 NA NA
"ENSG00000234338" 0.0120561868881342 0 8.1030458415403 0 1 NA NA
"ENSG00000234340" 0 NA NA NA NA NA NA
"ENSG00000234352" 0.100126310558362 1.79681792096911 8.09538633757653 0.221955796306938 0.824348294455648 NA NA
"ENSG00000234353" 0 NA NA NA NA NA NA
"ENSG00000234356" 0 NA NA NA NA NA NA
"ENSG00000234360" 0.0410789735208248 0.111726683206875 8.1030458415403 0.0137882328931311 0.988998930433649 NA NA
"ENSG00000234361" 0.00880495685168251 0 8.1030458415403 0 1 NA NA
"ENSG00000234378" 0.0252484225142938 0 8.10304584153768 0 1 NA NA
"ENSG00000234382" 0 NA NA NA NA NA NA
"ENSG00000234387" 0.00881101099143422 0 8.1030458415403 0 1 NA NA
"ENSG00000234389" 0 NA NA NA NA NA NA
"ENSG00000234391" 0 NA NA NA NA NA NA
"ENSG00000234393" 0 NA NA NA NA NA NA
"ENSG00000234396" 0 NA NA NA NA NA NA
"ENSG00000234398" 0 NA NA NA NA NA NA
"ENSG00000234405" 0.749209903489528 1.45685712918552 1.38248236909173 1.05379798090493 0.291975418122211 NA NA
"ENSG00000234406" 0.00894641472455145 0 8.10304584153714 0 1 NA NA
"ENSG00000234418" 0.0849029118500368 0 8.1030458415403 0 1 NA NA
"ENSG00000234424" 0 NA NA NA NA NA NA
"ENSG00000234425" 0 NA NA NA NA NA NA
"ENSG00000234426" 0.0808101931915365 0.432140127480648 8.10304584152506 0.0533305791343414 0.957468516236349 NA NA
"ENSG00000234427" 0 NA NA NA NA NA NA
"ENSG00000234428" 0.0163236092191201 0.432214390559139 8.1030458415403 0.0533397439692851 0.957461214149338 NA NA
"ENSG00000234431" 0 NA NA NA NA NA NA
"ENSG00000234436" 0 NA NA NA NA NA NA
"ENSG00000234441" 0 NA NA NA NA NA NA
"ENSG00000234442" 0 NA NA NA NA NA NA
"ENSG00000234446" 0 NA NA NA NA NA NA
"ENSG00000234448" 0 NA NA NA NA NA NA
"ENSG00000234450" 0 NA NA NA NA NA NA
"ENSG00000234451" 0 NA NA NA NA NA NA
"ENSG00000234455" 0 NA NA NA NA NA NA
"ENSG00000234457" 0 NA NA NA NA NA NA
"ENSG00000234459" 0 NA NA NA NA NA NA
"ENSG00000234460" 0 NA NA NA NA NA NA
"ENSG00000234464" 0.0821284465621785 0 8.1030458415233 0 1 NA NA
"ENSG00000234471" 0 NA NA NA NA NA NA
"ENSG00000234477" 0.0602618871573947 0.432150562604593 8.1030458415403 0.0533318669368957 0.957467490178778 NA NA
"ENSG00000234481" 0 NA NA NA NA NA NA
"ENSG00000234484" 0 NA NA NA NA NA NA
"ENSG00000234500" 0 NA NA NA NA NA NA
"ENSG00000234503" 0 NA NA NA NA NA NA
"ENSG00000234504" 0 NA NA NA NA NA NA
"ENSG00000234513" 0.0765793439865225 0.432135924372024 8.1030458415206 0.0533300604271209 0.957468929516704 NA NA
"ENSG00000234519" 0 NA NA NA NA NA NA
"ENSG00000234521" 0 NA NA NA NA NA NA
"ENSG00000234522" 0 NA NA NA NA NA NA
"ENSG00000234535" 0 NA NA NA NA NA NA
"ENSG00000234537" 0.205318023456106 -0.226861456480604 6.6366403188452 -0.0341831778703473 0.972731080816432 NA NA
"ENSG00000234540" 0 NA NA NA NA NA NA
"ENSG00000234542" 0 NA NA NA NA NA NA
"ENSG00000234553" 0.256145061010088 -0.247579216122468 4.90051397220339 -0.050521071366551 0.959707158321558 NA NA
"ENSG00000234567" 0 NA NA NA NA NA NA
"ENSG00000234573" 0 NA NA NA NA NA NA
"ENSG00000234578" 0 NA NA NA NA NA NA
"ENSG00000234579" 0 NA NA NA NA NA NA
"ENSG00000234580" 0 NA NA NA NA NA NA
"ENSG00000234584" 0.244355692605797 -0.965734546487778 5.51222686907812 -0.175198621070052 0.860923567802258 NA NA
"ENSG00000234586" 0.0291477490098598 0.432201696749184 8.103045841534 0.0533381774213637 0.957462462296956 NA NA
"ENSG00000234595" 0 NA NA NA NA NA NA
"ENSG00000234597" 0.13674483387863 -0.597035797026891 8.10154299492737 -0.0736940848676251 0.941253805584117 NA NA
"ENSG00000234604" 0 NA NA NA NA NA NA
"ENSG00000234607" 0.0608706394114779 0.432152005992343 8.10304584153868 0.0533320450659431 0.957467348254343 NA NA
"ENSG00000234613" 0 NA NA NA NA NA NA
"ENSG00000234622" 0 NA NA NA NA NA NA
"ENSG00000234624" 0.618497742762509 -1.33003747390957 1.69295142469891 -0.78563238998196 0.432082883040433 NA NA
"ENSG00000234626" 0.0258578523351521 0 8.1030458415403 0 1 NA NA
"ENSG00000234630" 0 NA NA NA NA NA NA
"ENSG00000234638" 0.0475924226869435 0 8.10304584153325 0 1 NA NA
"ENSG00000234639" 0.0463705772922765 0.432169093366506 8.1030458415403 0.0533341538253418 0.95746566809901 NA NA
"ENSG00000234640" 0.0301991756127659 0 8.10304584153963 0 1 NA NA
"ENSG00000234646" 0 NA NA NA NA NA NA
"ENSG00000234647" 0.195365680139 0.111551101765727 6.81157003223002 0.0163767092223826 0.986933860606351 NA NA
"ENSG00000234648" 0 NA NA NA NA NA NA
"ENSG00000234675" 0 NA NA NA NA NA NA
"ENSG00000234677" 0 NA NA NA NA NA NA
"ENSG00000234683" 0 NA NA NA NA NA NA
"ENSG00000234686" 0 NA NA NA NA NA NA
"ENSG00000234692" 0 NA NA NA NA NA NA
"ENSG00000234698" 0.0144143174891462 0 8.1030458415403 0 1 NA NA
"ENSG00000234699" 0.315382813064968 1.1783910324528 4.14880057458953 0.284031736707273 0.776386059401031 NA NA
"ENSG00000234703" 0 NA NA NA NA NA NA
"ENSG00000234710" 0.712646111144585 -0.546279534138491 1.53887888867416 -0.354985397589764 0.722600530790024 NA NA
"ENSG00000234712" 0 NA NA NA NA NA NA
"ENSG00000234713" 0 NA NA NA NA NA NA
"ENSG00000234714" 0 NA NA NA NA NA NA
"ENSG00000234716" 0 NA NA NA NA NA NA
"ENSG00000234718" 0 NA NA NA NA NA NA
"ENSG00000234726" 0.00888992521533467 0 8.1030458415403 0 1 NA NA
"ENSG00000234730" 0 NA NA NA NA NA NA
"ENSG00000234735" 0.0145588991855777 0 8.1030458415403 0 1 NA NA
"ENSG00000234740" 0.772818254295341 0.0492527339580152 1.44682842447488 0.0340418622725714 0.97284376876547 NA NA
"ENSG00000234748" 0 NA NA NA NA NA NA
"ENSG00000234750" 0.0126043354413591 0.432216449577764 8.1030458415403 0.0533399980735645 0.957461011691672 NA NA
"ENSG00000234758" 0 NA NA NA NA NA NA
"ENSG00000234763" 0.07727250010824 1.84697194447097 8.09598572380965 0.228134288705472 0.819541844315677 NA NA
"ENSG00000234768" 0 NA NA NA NA NA NA
"ENSG00000234773" 0.0345282501844619 0 8.1030458415403 0 1 NA NA
"ENSG00000234775" 0 NA NA NA NA NA NA
"ENSG00000234780" 0 NA NA NA NA NA NA
"ENSG00000234784" 0 NA NA NA NA NA NA
"ENSG00000234789" 0 NA NA NA NA NA NA
"ENSG00000234791" 0.0283157000625131 0 8.1030458415403 0 1 NA NA
"ENSG00000234792" 0 NA NA NA NA NA NA
"ENSG00000234793" 0 NA NA NA NA NA NA
"ENSG00000234796" 0 NA NA NA NA NA NA
"ENSG00000234810" 0.093671002078605 0 8.10304584151517 0 1 NA NA
"ENSG00000234811" 0 NA NA NA NA NA NA
"ENSG00000234812" 0 NA NA NA NA NA NA
"ENSG00000234813" 0 NA NA NA NA NA NA
"ENSG00000234818" 0 NA NA NA NA NA NA
"ENSG00000234819" 0.0216593249043361 0 8.1030458415403 0 1 NA NA
"ENSG00000234826" 0 NA NA NA NA NA NA
"ENSG00000234837" 0 NA NA NA NA NA NA
"ENSG00000234841" 0.315723461141697 2.22854408798564 3.73726026156041 0.59630422609507 0.550972008345028 NA NA
"ENSG00000234848" 0.0102248976740533 0 8.1030458415403 0 1 NA NA
"ENSG00000234859" 0.110326311902109 0.432087284664723 8.10304584151724 0.0533240577821805 0.957473712129252 NA NA
"ENSG00000234860" 0 NA NA NA NA NA NA
"ENSG00000234862" 0 NA NA NA NA NA NA
"ENSG00000234863" 0 NA NA NA NA NA NA
"ENSG00000234872" 0.182527696367109 -0.797106496266833 8.10042044737646 -0.0984031015976457 0.921612211916447 NA NA
"ENSG00000234877" 0 NA NA NA NA NA NA
"ENSG00000234891" 0 NA NA NA NA NA NA
"ENSG00000234892" 0 NA NA NA NA NA NA
"ENSG00000234894" 0 NA NA NA NA NA NA
"ENSG00000234900" 0.023218834991196 0 8.10304584153931 0 1 NA NA
"ENSG00000234902" 0.188696740383027 0.432016055261351 8.10304584144553 0.0533152673346202 0.95748071592871 NA NA
"ENSG00000234903" 0 NA NA NA NA NA NA
"ENSG00000234907" 0 NA NA NA NA NA NA
"ENSG00000234913" 0.312382034624688 0.432150162798209 3.56507926524249 0.12121754683309 0.903518726237515 NA NA
"ENSG00000234915" 0.0735105326209591 0.432146836883383 8.10304584152067 0.0533314071443392 0.957467856518806 NA NA
"ENSG00000234917" 1.07240126904563 -1.66092760456395 1.43955940755979 -1.15377496464658 0.248592440674346 NA NA
"ENSG00000234918" 0 NA NA NA NA NA NA
"ENSG00000234921" 0.0153891473570691 0 8.1030458415403 0 1 NA NA
"ENSG00000234929" 0 NA NA NA NA NA NA
"ENSG00000234932" 0 NA NA NA NA NA NA
"ENSG00000234936" 0.887933669805874 1.36833127207651 1.30439450712833 1.04901643222107 0.294170555601017 NA NA
"ENSG00000234937" 0.0467363253165331 0 8.1030458415403 0 1 NA NA
"ENSG00000234938" 0.00888992521533467 0 8.1030458415403 0 1 NA NA
"ENSG00000234940" 0 NA NA NA NA NA NA
"ENSG00000234941" 0 NA NA NA NA NA NA
"ENSG00000234943" 0 NA NA NA NA NA NA
"ENSG00000234953" 0 NA NA NA NA NA NA
"ENSG00000234961" 0.0293782358766565 0 8.10304584152886 0 1 NA NA
"ENSG00000234967" 0.438973654243142 -1.30203992506624 2.46392078543015 -0.528442283033433 0.597192396685004 NA NA
"ENSG00000234977" 0 NA NA NA NA NA NA
"ENSG00000234979" 0 NA NA NA NA NA NA
"ENSG00000234983" 0 NA NA NA NA NA NA
"ENSG00000234985" 0.00886594486577857 0 8.10304584154009 0 1 NA NA
"ENSG00000234986" 0 NA NA NA NA NA NA
"ENSG00000234998" 0 NA NA NA NA NA NA
"ENSG00000235002" 0 NA NA NA NA NA NA
"ENSG00000235005" 0.0205262291992615 0 8.1030458415403 0 1 NA NA
"ENSG00000235007" 0.00880495685168251 0 8.1030458415403 0 1 NA NA
"ENSG00000235008" 0.325425668297438 -0.802140761259946 3.27277695617087 -0.245094845142899 0.806382994203384 NA NA
"ENSG00000235011" 0 NA NA NA NA NA NA
"ENSG00000235020" 0.0466422218558246 0 8.10304584152934 0 1 NA NA
"ENSG00000235021" 0.0470513368331611 0.432166822903992 8.10304584153368 0.0533338736267343 0.95746589134741 NA NA
"ENSG00000235023" 0.646131381395483 0.750237396583982 1.75235725623222 0.428130390601447 0.668556191951632 NA NA
"ENSG00000235035" 0.0341019723625842 1.84697194447097 8.09598572380965 0.228134288705472 0.819541844315677 NA NA
"ENSG00000235036" 0.537161215722028 -1.67214127640934 2.63490458631756 -0.63461169906963 0.525681696124519 NA NA
"ENSG00000235038" 0.0457488397796348 0 8.10304584153761 0 1 NA NA
"ENSG00000235047" 0.010399839673666 0 8.1030458415403 0 1 NA NA
"ENSG00000235051" 0.230929510761862 0.432099574225154 5.62298167250649 0.076845275227892 0.938746632775644 NA NA
"ENSG00000235052" 0.0425552810430245 0 8.10304584153871 0 1 NA NA
"ENSG00000235055" 0.0372976528147103 0.432197918815848 8.1030458415403 0.053337711185118 0.957462833770873 NA NA
"ENSG00000235056" 0 NA NA NA NA NA NA
"ENSG00000235066" 0.013355844099843 0 8.1030458415403 0 1 NA NA
"ENSG00000235069" 0 NA NA NA NA NA NA
"ENSG00000235070" 0.989210609061008 0.657597615011514 1.19211688313382 0.551621761519582 0.581207523710719 NA NA
"ENSG00000235071" 0.0253278815206739 0.432199977834469 8.1030458415403 0.053337965289397 0.957462631313185 NA NA
"ENSG00000235077" 0 NA NA NA NA NA NA
"ENSG00000235078" 1.04496501753201 -0.36563096540875 1.30259596785446 -0.280694071248347 0.778945056474695 NA NA
"ENSG00000235081" 0.250905904970069 -0.207570250127143 5.47586224314588 -0.0379064046738864 0.969762306529538 NA NA
"ENSG00000235083" 0 NA NA NA NA NA NA
"ENSG00000235085" 0 NA NA NA NA NA NA
"ENSG00000235088" 0 NA NA NA NA NA NA
"ENSG00000235089" 0 NA NA NA NA NA NA
"ENSG00000235091" 0.0920340781088283 0 8.10304584150752 0 1 NA NA
"ENSG00000235094" 0 NA NA NA NA NA NA
"ENSG00000235096" 0 NA NA NA NA NA NA
"ENSG00000235099" 0.030937149320523 0.432199977834469 8.1030458415403 0.053337965289397 0.957462631313185 NA NA
"ENSG00000235100" 1.90762313668337 0.813520732387952 0.731659750709408 1.11188394824121 0.266188051159891 NA NA
"ENSG00000235105" 0.00881101099143422 0 8.1030458415403 0 1 NA NA
"ENSG00000235111" 0.0112725434963834 0 8.10304584153469 0 1 NA NA
"ENSG00000235113" 0 NA NA NA NA NA NA
"ENSG00000235119" 0.0111582819844231 0 8.1030458415403 0 1 NA NA
"ENSG00000235121" 0.41934052205637 0.757449838555256 2.54850910443824 0.297212922345914 0.766303956795363 NA NA
"ENSG00000235122" 0 NA NA NA NA NA NA
"ENSG00000235126" 0.012284013421823 0 8.1030458415403 0 1 NA NA
"ENSG00000235127" 0.0083034808044931 0 8.1030458415403 0 1 NA NA
"ENSG00000235128" 0.0369660109995191 0.432181872246297 8.10304584153517 0.0533357308718393 0.957464411586377 NA NA
"ENSG00000235138" 0 NA NA NA NA NA NA
"ENSG00000235140" 0 NA NA NA NA NA NA
"ENSG00000235143" 0.0163236092191201 0.432214390559139 8.1030458415403 0.0533397439692851 0.957461214149338 NA NA
"ENSG00000235146" 0 NA NA NA NA NA NA
"ENSG00000235147" 0.00894641472455145 0 8.10304584153714 0 1 NA NA
"ENSG00000235149" 0.0645271419417971 0.432141260119603 8.10304584151669 0.053330718913805 0.957468404866962 NA NA
"ENSG00000235151" 0 NA NA NA NA NA NA
"ENSG00000235152" 0.0535324956472211 0.432150473531812 8.10304584151988 0.053331855944524 0.957467498936958 NA NA
"ENSG00000235154" 0 NA NA NA NA NA NA
"ENSG00000235158" 0.130121857406142 0.432061871067177 8.10304584148608 0.0533209214805501 0.957476210980897 NA NA
"ENSG00000235168" 0 NA NA NA NA NA NA
"ENSG00000235181" 0 NA NA NA NA NA NA
"ENSG00000235182" 0 NA NA NA NA NA NA
"ENSG00000235186" 0 NA NA NA NA NA NA
"ENSG00000235189" 0.0437114631119465 0 8.10304584151455 0 1 NA NA
"ENSG00000235190" 0 NA NA NA NA NA NA
"ENSG00000235192" 0 NA NA NA NA NA NA
"ENSG00000235196" 0 NA NA NA NA NA NA
"ENSG00000235198" 0 NA NA NA NA NA NA
"ENSG00000235204" 0 NA NA NA NA NA NA
"ENSG00000235209" 0 NA NA NA NA NA NA
"ENSG00000235215" 0 NA NA NA NA NA NA
"ENSG00000235219" 0 NA NA NA NA NA NA
"ENSG00000235224" 0 NA NA NA NA NA NA
"ENSG00000235226" 0 NA NA NA NA NA NA
"ENSG00000235236" 0.892447504876893 1.0472739738842 1.2708472258879 0.824075429800381 0.409896699975274 NA NA
"ENSG00000235237" 0 NA NA NA NA NA NA
"ENSG00000235240" 0 NA NA NA NA NA NA
"ENSG00000235241" 0 NA NA NA NA NA NA
"ENSG00000235242" 0 NA NA NA NA NA NA
"ENSG00000235243" 0.13554655786299 1.84287762705395 8.07581699984422 0.228197051405387 0.819493053611463 NA NA
"ENSG00000235251" 0 NA NA NA NA NA NA
"ENSG00000235263" 0 NA NA NA NA NA NA
"ENSG00000235267" 0 NA NA NA NA NA NA
"ENSG00000235271" 0.0614955252699363 0 8.1030458415403 0 1 NA NA
"ENSG00000235274" 0 NA NA NA NA NA NA
"ENSG00000235277" 0.580150331040081 0.0583003973609303 1.80420716245275 0.0323135827050332 0.974221977429587 NA NA
"ENSG00000235279" 0 NA NA NA NA NA NA
"ENSG00000235281" 0.0426464536012839 0 8.10304584153173 0 1 NA NA
"ENSG00000235286" 0.374370600589566 -1.08394809507793 2.3604026476375 -0.459221690910591 0.646074975612905 NA NA
"ENSG00000235288" 0.0373944446107036 0 8.10304584152308 0 1 NA NA
"ENSG00000235292" 0.0171149362079666 0 8.1030458415403 0 1 NA NA
"ENSG00000235293" 0 NA NA NA NA NA NA
"ENSG00000235296" 0.0244131605511505 0 8.1030458415403 0 1 NA NA
"ENSG00000235303" 0.0112119951205771 0 8.1030458415403 0 1 NA NA
"ENSG00000235308" 0 NA NA NA NA NA NA
"ENSG00000235319" 0.335354312913731 0.111571159925763 3.80724647778703 0.0293049479661254 0.976621380692266 NA NA
"ENSG00000235321" 0 NA NA NA NA NA NA
"ENSG00000235329" 0 NA NA NA NA NA NA
"ENSG00000235337" 0 NA NA NA NA NA NA
"ENSG00000235349" 0.0331807900450429 0.111726916655255 8.10304584153956 0.0137882617030865 0.988998907448816 NA NA
"ENSG00000235350" 0 NA NA NA NA NA NA
"ENSG00000235351" 0 NA NA NA NA NA NA
"ENSG00000235356" 0 NA NA NA NA NA NA
"ENSG00000235371" 0.103905916383134 0.111631714280031 8.10304584153431 0.0137765127413981 0.989008280873649 NA NA
"ENSG00000235377" 0.0194286686687063 0 8.1030458415403 0 1 NA NA
"ENSG00000235381" 2.73849363856456 0.166403629298551 0.66078740692685 0.251826272041791 0.801175349438164 NA NA
"ENSG00000235386" 0 NA NA NA NA NA NA
"ENSG00000235389" 0 NA NA NA NA NA NA
"ENSG00000235390" 0 NA NA NA NA NA NA
"ENSG00000235399" 0 NA NA NA NA NA NA
"ENSG00000235400" 0.0202447858688783 0 8.1030458415403 0 1 NA NA
"ENSG00000235403" 0 NA NA NA NA NA NA
"ENSG00000235410" 0 NA NA NA NA NA NA
"ENSG00000235415" 0 NA NA NA NA NA NA
"ENSG00000235419" 0.0102248976740533 0 8.1030458415403 0 1 NA NA
"ENSG00000235421" 0 NA NA NA NA NA NA
"ENSG00000235426" 0 NA NA NA NA NA NA
"ENSG00000235427" 0 NA NA NA NA NA NA
"ENSG00000235429" 0 NA NA NA NA NA NA
"ENSG00000235431" 0 NA NA NA NA NA NA
"ENSG00000235432" 0.352364083834008 -0.584499665660904 2.95140393746523 -0.198041229884274 0.843012805735935 NA NA
"ENSG00000235435" 0 NA NA NA NA NA NA
"ENSG00000235445" 0 NA NA NA NA NA NA
"ENSG00000235450" 0 NA NA NA NA NA NA
"ENSG00000235461" 0.02939217406504 0 8.10304584151921 0 1 NA NA
"ENSG00000235463" 0 NA NA NA NA NA NA
"ENSG00000235464" 0 NA NA NA NA NA NA
"ENSG00000235480" 0.204769782202999 -0.229330136077836 8.10195154441206 -0.0283055427844426 0.977418459869853 NA NA
"ENSG00000235485" 0 NA NA NA NA NA NA
"ENSG00000235494" 0 NA NA NA NA NA NA
"ENSG00000235495" 0 NA NA NA NA NA NA
"ENSG00000235499" 0 NA NA NA NA NA NA
"ENSG00000235503" 0 NA NA NA NA NA NA
"ENSG00000235510" 0 NA NA NA NA NA NA
"ENSG00000235518" 0.0216095264072837 0 8.1030458415403 0 1 NA NA
"ENSG00000235522" 0.0309369547149639 0 8.10304584153963 0 1 NA NA
"ENSG00000235523" 0.210802167788701 0.104432982117409 8.08919743693626 0.0129101784115882 0.989699454105622 NA NA
"ENSG00000235526" 0 NA NA NA NA NA NA
"ENSG00000235533" 0 NA NA NA NA NA NA
"ENSG00000235537" 0 NA NA NA NA NA NA
"ENSG00000235538" 0.118028710611323 0.11162034718015 8.10304584151491 0.0137751099232683 0.989009400054377 NA NA
"ENSG00000235546" 0 NA NA NA NA NA NA
"ENSG00000235563" 0.0109184814739803 0 8.1030458415403 0 1 NA NA
"ENSG00000235564" 0.0127985154158495 0 8.1030458415403 0 1 NA NA
"ENSG00000235572" 0.0178689841460039 0.43221439055914 8.1030458415403 0.0533397439692851 0.957461214149338 NA NA
"ENSG00000235573" 0.118168640121174 0 8.10304584149365 0 1 NA NA
"ENSG00000235574" 0.00992447624296523 0 8.1030458415403 0 1 NA NA
"ENSG00000235575" 0 NA NA NA NA NA NA
"ENSG00000235578" 0.0505116867650747 0 8.10304584153711 0 1 NA NA
"ENSG00000235581" 0 NA NA NA NA NA NA
"ENSG00000235582" 0 NA NA NA NA NA NA
"ENSG00000235583" 0 NA NA NA NA NA NA
"ENSG00000235584" 0 NA NA NA NA NA NA
"ENSG00000235586" 0.0120561868881342 0 8.1030458415403 0 1 NA NA
"ENSG00000235592" 0 NA NA NA NA NA NA
"ENSG00000235594" 0 NA NA NA NA NA NA
"ENSG00000235605" 0.0625622594759952 0.111690834298481 8.10304584152635 0.0137838087655989 0.989002460041278 NA NA
"ENSG00000235609" 9.84331881002173 -1.03855860291669 0.465342471981365 -2.23181563138788 0.0256271507821123 0.135597369356552 NA
"ENSG00000235610" 0 NA NA NA NA NA NA
"ENSG00000235612" 0 NA NA NA NA NA NA
"ENSG00000235615" 0.508127882044431 0.848503226027417 2.2342983355259 0.379762725745261 0.704121553610833 NA NA
"ENSG00000235617" 0 NA NA NA NA NA NA
"ENSG00000235620" 0 NA NA NA NA NA NA
"ENSG00000235625" 0 NA NA NA NA NA NA
"ENSG00000235635" 0 NA NA NA NA NA NA
"ENSG00000235637" 0 NA NA NA NA NA NA
"ENSG00000235639" 0 NA NA NA NA NA NA
"ENSG00000235653" 0.0226145676038172 0 8.10304584153815 0 1 NA NA
"ENSG00000235659" 0 NA NA NA NA NA NA
"ENSG00000235672" 0.774985134863143 -0.216754909394989 1.32095380393649 -0.16408969696673 0.869660532507089 NA NA
"ENSG00000235673" 0.0101711875132875 0 8.10304584154004 0 1 NA NA
"ENSG00000235679" 0.00886594486577857 0 8.10304584154009 0 1 NA NA
"ENSG00000235681" 0 NA NA NA NA NA NA
"ENSG00000235683" 0.0790843648317563 0 8.10304584150835 0 1 NA NA
"ENSG00000235685" 0 NA NA NA NA NA NA
"ENSG00000235689" 0 NA NA NA NA NA NA
"ENSG00000235705" 0 NA NA NA NA NA NA
"ENSG00000235707" 0 NA NA NA NA NA NA
"ENSG00000235713" 0.0139298105332532 0.432214390559139 8.1030458415403 0.0533397439692851 0.957461214149338 NA NA
"ENSG00000235721" 0 NA NA NA NA NA NA
"ENSG00000235726" 1.0462969999434 1.02521692781513 1.11061794221072 0.923104957024558 0.355952511630408 NA NA
"ENSG00000235728" 0 NA NA NA NA NA NA
"ENSG00000235729" 0 NA NA NA NA NA NA
"ENSG00000235736" 0 NA NA NA NA NA NA
"ENSG00000235738" 0 NA NA NA NA NA NA
"ENSG00000235742" 0 NA NA NA NA NA NA
"ENSG00000235743" 0 NA NA NA NA NA NA
"ENSG00000235749" 0.219589460743112 0.286675697679814 4.66845456303722 0.0614069803633918 0.951035093326953 NA NA
"ENSG00000235756" 0.0205154665895877 0.432197918815848 8.1030458415403 0.053337711185118 0.957462833770873 NA NA
"ENSG00000235772" 0 NA NA NA NA NA NA
"ENSG00000235774" 0 NA NA NA NA NA NA
"ENSG00000235775" 0 NA NA NA NA NA NA
"ENSG00000235778" 0 NA NA NA NA NA NA
"ENSG00000235779" 0.295024876198437 0.670698806949455 5.10881556814585 0.131282642327383 0.895551722359421 NA NA
"ENSG00000235782" 0.0109135640315278 0.432216449577761 8.1030458415403 0.0533399980735641 0.957461011691672 NA NA
"ENSG00000235785" 0 NA NA NA NA NA NA
"ENSG00000235795" 0.19161903790175 -0.225307821898366 7.83834722446646 -0.028744302267587 0.977068522850954 NA NA
"ENSG00000235797" 0 NA NA NA NA NA NA
"ENSG00000235804" 0 NA NA NA NA NA NA
"ENSG00000235806" 0 NA NA NA NA NA NA
"ENSG00000235810" 0 NA NA NA NA NA NA
"ENSG00000235811" 0 NA NA NA NA NA NA
"ENSG00000235813" 0.342933377794199 0.691511836986481 3.03343450613852 0.227963331856061 0.819674746938163 NA NA
"ENSG00000235815" 0.0136681528792657 0 8.1030458415403 0 1 NA NA
"ENSG00000235817" 0 NA NA NA NA NA NA
"ENSG00000235819" 0.0106008753310464 0 8.10304584153717 0 1 NA NA
"ENSG00000235820" 0 NA NA NA NA NA NA
"ENSG00000235833" 2.19143391676913 -0.136740500655943 0.700914905381481 -0.195088590078592 0.845323594761719 NA NA
"ENSG00000235834" 0.0251418056538303 0.432197918815847 8.1030458415403 0.053337711185118 0.957462833770873 NA NA
"ENSG00000235837" 0 NA NA NA NA NA NA
"ENSG00000235840" 0 NA NA NA NA NA NA
"ENSG00000235843" 0.268350180984839 -0.561397831108563 4.07382628425868 -0.137806030973341 0.890393717812517 NA NA
"ENSG00000235845" 0 NA NA NA NA NA NA
"ENSG00000235852" 0 NA NA NA NA NA NA
"ENSG00000235858" 0 NA NA NA NA NA NA
"ENSG00000235859" 9.63317129773799 0.721434752842916 0.339445265900423 2.1253345540973 0.0335587069650181 0.161108533437637 NA
"ENSG00000235861" 0 NA NA NA NA NA NA
"ENSG00000235862" 0.0082374088221482 0 8.1030458415403 0 1 NA NA
"ENSG00000235869" 0 NA NA NA NA NA NA
"ENSG00000235871" 0 NA NA NA NA NA NA
"ENSG00000235872" 0 NA NA NA NA NA NA
"ENSG00000235880" 0 NA NA NA NA NA NA
"ENSG00000235881" 0.0776427108065001 0.432136297892848 8.10304584153491 0.0533301065233751 0.95746889278948 NA NA
"ENSG00000235886" 0 NA NA NA NA NA NA
"ENSG00000235893" 0.0772323147320185 0 8.10304584150338 0 1 NA NA
"ENSG00000235895" 0 NA NA NA NA NA NA
"ENSG00000235902" 0.0222068740504891 0 8.1030458415403 0 1 NA NA
"ENSG00000235907" 0.00992447624296523 0 8.1030458415403 0 1 NA NA
"ENSG00000235911" 0 NA NA NA NA NA NA
"ENSG00000235912" 0.0561643750817526 0.111708152444958 8.1030458415403 0.0137859460046846 0.989000754933221 NA NA
"ENSG00000235922" 0.00986299089135307 0 8.10304584153878 0 1 NA NA
"ENSG00000235932" 0 NA NA NA NA NA NA
"ENSG00000235934" 0.0259823193681918 0 8.10304584153491 0 1 NA NA
"ENSG00000235939" 0 NA NA NA NA NA NA
"ENSG00000235945" 0.0147097758718083 0 8.1030458415403 0 1 NA NA
"ENSG00000235951" 0.0754122228831492 0 8.1030458415403 0 1 NA NA
"ENSG00000235965" 0 NA NA NA NA NA NA
"ENSG00000235972" 0 NA NA NA NA NA NA
"ENSG00000235978" 1.08285177922918 -1.48510494157127 1.46725205816747 -1.01216756405583 0.311457942073307 NA NA
"ENSG00000235979" 0.0288101714781368 0 8.1030458415387 0 1 NA NA
"ENSG00000235981" 0 NA NA NA NA NA NA
"ENSG00000235988" 0 NA NA NA NA NA NA
"ENSG00000235991" 0 NA NA NA NA NA NA
"ENSG00000235993" 0 NA NA NA NA NA NA
"ENSG00000235994" 0.361192239684231 2.5199158352676 2.91875983258637 0.863351553332383 0.387944207444838 NA NA
"ENSG00000235996" 0 NA NA NA NA NA NA
"ENSG00000236003" 0.013068165174519 0 8.1030458415403 0 1 NA NA
"ENSG00000236004" 0 NA NA NA NA NA NA
"ENSG00000236005" 0.0293706419871038 0.432197918815848 8.1030458415403 0.053337711185118 0.957462833770873 NA NA
"ENSG00000236009" 0.0083034808044931 0 8.1030458415403 0 1 NA NA
"ENSG00000236018" 0.0947445107323413 0.432122010689165 8.10304584152609 0.0533283433341383 0.957470297611867 NA NA
"ENSG00000236025" 0 NA NA NA NA NA NA
"ENSG00000236026" 0 NA NA NA NA NA NA
"ENSG00000236031" 0.00880495685168251 0 8.1030458415403 0 1 NA NA
"ENSG00000236042" 0.00881101099143422 0 8.1030458415403 0 1 NA NA
"ENSG00000236045" 0 NA NA NA NA NA NA
"ENSG00000236046" 0 NA NA NA NA NA NA
"ENSG00000236064" 0.278330216158803 -0.208986568955906 3.63282320353256 -0.0575273161525414 0.954125146991261 NA NA
"ENSG00000236065" 0.010468704978083 0 8.1030458415403 0 1 NA NA
"ENSG00000236069" 0.0436188322032682 0.432170898403746 8.10304584152553 0.0533343765857781 0.957465490614507 NA NA
"ENSG00000236073" 0 NA NA NA NA NA NA
"ENSG00000236075" 0 NA NA NA NA NA NA
"ENSG00000236079" 0 NA NA NA NA NA NA
"ENSG00000236095" 0.0756392522184304 -0.22089359636029 8.1028086460353 -0.0272613615858216 0.978251274393872 NA NA
"ENSG00000236098" 0 NA NA NA NA NA NA
"ENSG00000236099" 0 NA NA NA NA NA NA
"ENSG00000236102" 0 NA NA NA NA NA NA
"ENSG00000236106" 1.57295005859657 0.190306584634317 1.02483153035549 0.185695481644974 0.852683571820523 NA NA
"ENSG00000236108" 0 NA NA NA NA NA NA
"ENSG00000236109" 0 NA NA NA NA NA NA
"ENSG00000236114" 0.0562790532694243 0.432167049749721 8.10304584153219 0.0533339016218627 0.957465869042275 NA NA
"ENSG00000236115" 0 NA NA NA NA NA NA
"ENSG00000236116" 0 NA NA NA NA NA NA
"ENSG00000236118" 0 NA NA NA NA NA NA
"ENSG00000236119" 0 NA NA NA NA NA NA
"ENSG00000236129" 0 NA NA NA NA NA NA
"ENSG00000236132" 0.00886594486577857 0 8.10304584154009 0 1 NA NA
"ENSG00000236140" 0.708612537763757 0.992648603838394 1.82580870630148 0.543676125769601 0.586664364098447 NA NA
"ENSG00000236141" 0 NA NA NA NA NA NA
"ENSG00000236145" 0 NA NA NA NA NA NA
"ENSG00000236146" 0.0190359086654875 0 8.1030458415403 0 1 NA NA
"ENSG00000236151" 0 NA NA NA NA NA NA
"ENSG00000236154" 6.3724887085243 -0.585632158564049 0.496589398412716 -1.17930862083634 0.238275306721281 NA NA
"ENSG00000236159" 0.110287856581981 0.432077655901225 8.10304584151551 0.0533228694927898 0.957474658900033 NA NA
"ENSG00000236160" 0 NA NA NA NA NA NA
"ENSG00000236162" 0 NA NA NA NA NA NA
"ENSG00000236164" 0 NA NA NA NA NA NA
"ENSG00000236168" 0 NA NA NA NA NA NA
"ENSG00000236173" 0 NA NA NA NA NA NA
"ENSG00000236180" 0.48605558188948 0.380975039277438 2.01438514925156 0.189127208080832 0.849993117325989 NA NA
"ENSG00000236190" 0 NA NA NA NA NA NA
"ENSG00000236194" 0.421906791189461 0.86266325579372 2.24418807643184 0.384398823277467 0.700682872545326 NA NA
"ENSG00000236205" 0 NA NA NA NA NA NA
"ENSG00000236206" 0.377342347585904 -0.173950620380879 2.85837239046648 -0.0608565283379646 0.951473470600247 NA NA
"ENSG00000236209" 0.346839038631617 1.30615474139767 2.92251655220561 0.446928090248769 0.654926981349072 NA NA
"ENSG00000236212" 0.254700103369816 0.0982313043847233 4.911890546274 0.0199986753489934 0.984044429273434 NA NA
"ENSG00000236226" 0 NA NA NA NA NA NA
"ENSG00000236230" 2.4320910451536 -0.328097769255729 0.814883464062871 -0.402631521837354 0.687219316918867 NA NA
"ENSG00000236231" 0 NA NA NA NA NA NA
"ENSG00000236234" 0 NA NA NA NA NA NA
"ENSG00000236235" 0 NA NA NA NA NA NA
"ENSG00000236238" 0.057396223083272 0 8.10304584153867 0 1 NA NA
"ENSG00000236246" 0 NA NA NA NA NA NA
"ENSG00000236252" 0 NA NA NA NA NA NA
"ENSG00000236255" 5.71086636554014 0.797192810114925 0.451913583581539 1.76403816808725 0.0777255533575256 NA NA
"ENSG00000236261" 0 NA NA NA NA NA NA
"ENSG00000236263" 0.119275347958708 1.83063391590461 8.09663074473392 0.226098234391542 0.821125017789723 NA NA
"ENSG00000236266" 0.0292273591904259 0 8.10304584152716 0 1 NA NA
"ENSG00000236274" 0 NA NA NA NA NA NA
"ENSG00000236283" 0.166856981140756 0.623037836487059 8.08780657673869 0.0770342157141809 0.938596325626452 NA NA
"ENSG00000236295" 0 NA NA NA NA NA NA
"ENSG00000236299" 0.398238747709753 0.890459695879956 2.51624222023027 0.353884728871002 0.723425272036428 NA NA
"ENSG00000236304" 0 NA NA NA NA NA NA
"ENSG00000236308" 0 NA NA NA NA NA NA
"ENSG00000236317" 0.137968211310905 0.111631500583975 8.10304584153317 0.0137764863690878 0.989008301913712 NA NA
"ENSG00000236319" 0 NA NA NA NA NA NA
"ENSG00000236326" 0 NA NA NA NA NA NA
"ENSG00000236327" 0.0194286686687063 0 8.1030458415403 0 1 NA NA
"ENSG00000236332" 0 NA NA NA NA NA NA
"ENSG00000236335" 0 NA NA NA NA NA NA
"ENSG00000236341" 0 NA NA NA NA NA NA
"ENSG00000236347" 0.0208611437398167 0 8.1030458415403 0 1 NA NA
"ENSG00000236352" 0.270039269273057 0.432156671807515 3.43402356494182 0.125845575499083 0.899854164496796 NA NA
"ENSG00000236356" 0 NA NA NA NA NA NA
"ENSG00000236358" 0 NA NA NA NA NA NA
"ENSG00000236364" 0.0891945958946505 0 8.10304584150486 0 1 NA NA
"ENSG00000236366" 0.0331328623567294 0 8.10304584151855 0 1 NA NA
"ENSG00000236372" 0 NA NA NA NA NA NA
"ENSG00000236376" 0 NA NA NA NA NA NA
"ENSG00000236378" 0 NA NA NA NA NA NA
"ENSG00000236385" 0 NA NA NA NA NA NA
"ENSG00000236386" 0 NA NA NA NA NA NA
"ENSG00000236387" 0.0303543734494585 0.432184129539438 8.10304584153826 0.0533360094452327 0.957464189632889 NA NA
"ENSG00000236389" 0 NA NA NA NA NA NA
"ENSG00000236390" 0 NA NA NA NA NA NA
"ENSG00000236391" 0 NA NA NA NA NA NA
"ENSG00000236394" 0 NA NA NA NA NA NA
"ENSG00000236395" 0 NA NA NA NA NA NA
"ENSG00000236403" 0 NA NA NA NA NA NA
"ENSG00000236408" 0 NA NA NA NA NA NA
"ENSG00000236412" 0 NA NA NA NA NA NA
"ENSG00000236413" 0 NA NA NA NA NA NA
"ENSG00000236414" 0 NA NA NA NA NA NA
"ENSG00000236426" 0.0178689841460039 0.43221439055914 8.1030458415403 0.0533397439692851 0.957461214149338 NA NA
"ENSG00000236431" 0 NA NA NA NA NA NA
"ENSG00000236434" 0.0101711875132875 0 8.10304584154004 0 1 NA NA
"ENSG00000236449" 0.246469045583002 0.432006179333952 8.10304584142106 0.0533140485427872 0.957481687002799 NA NA
"ENSG00000236450" 0 NA NA NA NA NA NA
"ENSG00000236451" 0.163565825732499 1.48779272824093 8.09783865357625 0.183727139041462 0.8542275174362 NA NA
"ENSG00000236452" 0.0273522317115361 0 8.10304584153937 0 1 NA NA
"ENSG00000236453" 0.332374643674899 -0.553881492108806 3.8713362138836 -0.143072433265405 0.886232976003048 NA NA
"ENSG00000236456" 0.0465831055818392 0 8.10304584152442 0 1 NA NA
"ENSG00000236457" 0.0345444739384205 0 8.10304584152066 0 1 NA NA
"ENSG00000236461" 0.0289279446604792 0.111743154950167 8.1030458415403 0.0137902656772982 0.988997308660739 NA NA
"ENSG00000236469" 0 NA NA NA NA NA NA
"ENSG00000236472" 0 NA NA NA NA NA NA
"ENSG00000236476" 0 NA NA NA NA NA NA
"ENSG00000236478" 0 NA NA NA NA NA NA
"ENSG00000236487" 0 NA NA NA NA NA NA
"ENSG00000236491" 0 NA NA NA NA NA NA
"ENSG00000236494" 0.012284013421823 0 8.1030458415403 0 1 NA NA
"ENSG00000236495" 0.0816148305294978 0 8.10304584150626 0 1 NA NA
"ENSG00000236498" 0 NA NA NA NA NA NA
"ENSG00000236501" 0.135458758996764 1.92141048275741 8.07195391536889 0.238035363296497 0.811853666407833 NA NA
"ENSG00000236504" 0 NA NA NA NA NA NA
"ENSG00000236505" 0 NA NA NA NA NA NA
"ENSG00000236507" 0.0402637568209572 0 8.1030458415363 0 1 NA NA
"ENSG00000236510" 0 NA NA NA NA NA NA
"ENSG00000236513" 0 NA NA NA NA NA NA
"ENSG00000236525" 0.0847968183352045 0.111670476578028 8.10304584152904 0.0137812964114931 0.989004464419446 NA NA
"ENSG00000236528" 0.110014875536928 0.298444632605768 8.09242910747221 0.0368794868193775 0.970581095765951 NA NA
"ENSG00000236529" 0.0291711230961008 0 8.1030458415403 0 1 NA NA
"ENSG00000236531" 0.0296535663427596 0 8.1030458415403 0 1 NA NA
"ENSG00000236536" 0.0109135640315278 0.432216449577761 8.1030458415403 0.0533399980735641 0.957461011691672 NA NA
"ENSG00000236540" 0.010399839673666 0 8.1030458415403 0 1 NA NA
"ENSG00000236543" 0 NA NA NA NA NA NA
"ENSG00000236545" 0 NA NA NA NA NA NA
"ENSG00000236550" 0 NA NA NA NA NA NA
"ENSG00000236555" 0 NA NA NA NA NA NA
"ENSG00000236556" 0.0126043354413591 0.432216449577764 8.1030458415403 0.0533399980735645 0.957461011691672 NA NA
"ENSG00000236571" 0 NA NA NA NA NA NA
"ENSG00000236572" 0 NA NA NA NA NA NA
"ENSG00000236574" 0.240050916856567 1.90770616421113 6.21777312020951 0.306815016779971 0.758984177459976 NA NA
"ENSG00000236576" 1.25017437066166 -0.923022790446868 1.05415963759653 -0.87560058033653 0.38124720980784 NA NA
"ENSG00000236583" 0 NA NA NA NA NA NA
"ENSG00000236601" 0 NA NA NA NA NA NA
"ENSG00000236605" 0 NA NA NA NA NA NA
"ENSG00000236606" 0 NA NA NA NA NA NA
"ENSG00000236615" 0 NA NA NA NA NA NA
"ENSG00000236627" 0 NA NA NA NA NA NA
"ENSG00000236634" 0 NA NA NA NA NA NA
"ENSG00000236638" 0 NA NA NA NA NA NA
"ENSG00000236641" 0.0597250803967726 0 8.10304584151986 0 1 NA NA
"ENSG00000236643" 0.074528399472348 0.432133526068155 8.10304584153479 0.0533297644514257 0.957469165335559 NA NA
"ENSG00000236647" 0 NA NA NA NA NA NA
"ENSG00000236654" 0 NA NA NA NA NA NA
"ENSG00000236656" 0 NA NA NA NA NA NA
"ENSG00000236662" 0.0112119951205771 0 8.1030458415403 0 1 NA NA
"ENSG00000236664" 0 NA NA NA NA NA NA
"ENSG00000236665" 0 NA NA NA NA NA NA
"ENSG00000236674" 0.0758431392870262 0 8.10304584149662 0 1 NA NA
"ENSG00000236676" 0.0763852344558321 2.08430404140509 8.07804204178137 0.258020945004324 0.796390742617481 NA NA
"ENSG00000236680" 0.401163608829798 -0.116552728367822 2.57766597010484 -0.0452163816877645 0.963934836906094 NA NA
"ENSG00000236687" 0 NA NA NA NA NA NA
"ENSG00000236690" 0 NA NA NA NA NA NA
"ENSG00000236701" 0 NA NA NA NA NA NA
"ENSG00000236710" 0.0621895536822714 0 8.10304584153739 0 1 NA NA
"ENSG00000236712" 0 NA NA NA NA NA NA
"ENSG00000236713" 0 NA NA NA NA NA NA
"ENSG00000236716" 0 NA NA NA NA NA NA
"ENSG00000236717" 0 NA NA NA NA NA NA
"ENSG00000236723" 0.943549532577868 -0.488372227151351 1.53397503289044 -0.318370388487433 0.750203997181632 NA NA
"ENSG00000236724" 0 NA NA NA NA NA NA
"ENSG00000236731" 0 NA NA NA NA NA NA
"ENSG00000236733" 0 NA NA NA NA NA NA
"ENSG00000236741" 0 NA NA NA NA NA NA
"ENSG00000236744" 0 NA NA NA NA NA NA
"ENSG00000236748" 0.0113111133755411 0 8.1030458415403 0 1 NA NA
"ENSG00000236750" 0 NA NA NA NA NA NA
"ENSG00000236754" 0.332335677239655 0.707586817815937 3.18623351314204 0.222076258660076 0.824254519261101 NA NA
"ENSG00000236760" 0.0146475471832474 0 8.1030458415403 0 1 NA NA
"ENSG00000236770" 0 NA NA NA NA NA NA
"ENSG00000236772" 0 NA NA NA NA NA NA
"ENSG00000236773" 0.0586357519255735 0.432151334392191 8.10304584153774 0.0533319621835165 0.957467414290971 NA NA
"ENSG00000236775" 0.010468704978083 0 8.1030458415403 0 1 NA NA
"ENSG00000236777" 0 NA NA NA NA NA NA
"ENSG00000236779" 0.0350851073028114 0 8.1030458415387 0 1 NA NA
"ENSG00000236792" 0.0102248976740533 0 8.1030458415403 0 1 NA NA
"ENSG00000236796" 0 NA NA NA NA NA NA
"ENSG00000236800" 0 NA NA NA NA NA NA
"ENSG00000236807" 0.185056725298547 -0.521252890279379 8.10252491094958 -0.0643321552242275 0.948705750308847 NA NA
"ENSG00000236814" 0.162756951810903 -0.206045367497497 8.10298717194321 -0.025428322065094 0.979713320667027 NA NA
"ENSG00000236817" 0 NA NA NA NA NA NA
"ENSG00000236823" 0 NA NA NA NA NA NA
"ENSG00000236829" 0.0259041811039122 0 8.10304584153315 0 1 NA NA
"ENSG00000236833" 0.364154329012335 -0.656500544930817 3.22014837202868 -0.203872762706652 0.838452930256353 NA NA
"ENSG00000236837" 0 NA NA NA NA NA NA
"ENSG00000236838" 0.012284013421823 0 8.1030458415403 0 1 NA NA
"ENSG00000236839" 0 NA NA NA NA NA NA
"ENSG00000236841" 0 NA NA NA NA NA NA
"ENSG00000236842" 0 NA NA NA NA NA NA
"ENSG00000236846" 0 NA NA NA NA NA NA
"ENSG00000236847" 0.00945465382613522 0 8.1030458415403 0 1 NA NA
"ENSG00000236854" 0.0606953673039715 0 8.103045841534 0 1 NA NA
"ENSG00000236856" 0.236246579734727 0.432000434704441 8.06234226255128 0.053582497571585 0.957267801391716 NA NA
"ENSG00000236858" 0.0178689841460039 0.43221439055914 8.1030458415403 0.0533397439692851 0.957461214149338 NA NA
"ENSG00000236864" 0 NA NA NA NA NA NA
"ENSG00000236867" 0 NA NA NA NA NA NA
"ENSG00000236874" 0 NA NA NA NA NA NA
"ENSG00000236883" 0.033746139743914 0 8.1030458415403 0 1 NA NA
"ENSG00000236885" 0 NA NA NA NA NA NA
"ENSG00000236887" 0.0890154831187605 0.432121334949282 8.10304584152584 0.0533282599408214 0.95747036405556 NA NA
"ENSG00000236889" 0 NA NA NA NA NA NA
"ENSG00000236890" 0 NA NA NA NA NA NA
"ENSG00000236892" 0.022969702929137 0 8.1030458415403 0 1 NA NA
"ENSG00000236896" 0 NA NA NA NA NA NA
"ENSG00000236897" 0 NA NA NA NA NA NA
"ENSG00000236905" 0.0417329676533993 0.432183217726462 8.10304584153324 0.0533358969180761 0.957464279288956 NA NA
"ENSG00000236907" 0 NA NA NA NA NA NA
"ENSG00000236911" 0.0126043354413591 0.432216449577764 8.1030458415403 0.0533399980735645 0.957461011691672 NA NA
"ENSG00000236920" 0.0408109376783171 0.432185050645562 8.10304584153894 0.0533361231192888 0.95746409906303 NA NA
"ENSG00000236921" 0 NA NA NA NA NA NA
"ENSG00000236924" 3.70797671434104 0.438897974998333 0.54987025744203 0.79818460638345 0.424763369128113 NA NA
"ENSG00000236928" 0.176436886172699 0.11162435543666 8.10304584151451 0.0137756045837446 0.989009005409865 NA NA
"ENSG00000236935" 0 NA NA NA NA NA NA
"ENSG00000236936" 0 NA NA NA NA NA NA
"ENSG00000236938" 0.0251096155454744 0 8.1030458415403 0 1 NA NA
"ENSG00000236940" 0.176259132747419 0.111559337768332 8.10304584147917 0.0137675807283805 0.989015406913106 NA NA
"ENSG00000236941" 0 NA NA NA NA NA NA
"ENSG00000236942" 0 NA NA NA NA NA NA
"ENSG00000236948" 0 NA NA NA NA NA NA
"ENSG00000236951" 0 NA NA NA NA NA NA
"ENSG00000236957" 0 NA NA NA NA NA NA
"ENSG00000236958" 0.0442498808342265 0 8.10304584153869 0 1 NA NA
"ENSG00000236960" 0 NA NA NA NA NA NA
"ENSG00000236961" 0 NA NA NA NA NA NA
"ENSG00000236966" 0 NA NA NA NA NA NA
"ENSG00000236968" 0.011933676072528 1.62804283142148 8.09707609971944 0.20106552184657 0.840647340999435 NA NA
"ENSG00000236978" 0 NA NA NA NA NA NA
"ENSG00000236985" 0.0112230312477958 0 8.1030458415403 0 1 NA NA
"ENSG00000236986" 0.0532215199269513 0.111698238046498 8.10304584153923 0.0137847224649638 0.989001731083918 NA NA
"ENSG00000236989" 0.0724404476523119 0.111679473466633 8.10304584153984 0.0137824067209535 0.9890035786048 NA NA
"ENSG00000236990" 0 NA NA NA NA NA NA
"ENSG00000236998" 0.0370909464244774 0.432183506091177 8.1030458415403 0.0533359325052299 0.957464250934874 NA NA
"ENSG00000237002" 0 NA NA NA NA NA NA
"ENSG00000237011" 0 NA NA NA NA NA NA
"ENSG00000237015" 0.0123163059405553 0 8.1030458415403 0 1 NA NA
"ENSG00000237016" 0 NA NA NA NA NA NA
"ENSG00000237019" 0 NA NA NA NA NA NA
"ENSG00000237026" 0 NA NA NA NA NA NA
"ENSG00000237027" 0.0120561868881342 0 8.1030458415403 0 1 NA NA
"ENSG00000237031" 0.053206608498489 0.432169108770307 8.10304584153218 0.0533341557263841 0.957465666584353 NA NA
"ENSG00000237035" 0 NA NA NA NA NA NA
"ENSG00000237061" 0 NA NA NA NA NA NA
"ENSG00000237062" 0 NA NA NA NA NA NA
"ENSG00000237063" 0.0234782605455603 1.81611315816469 8.0951594576571 0.22434556943123 0.822488420458473 NA NA
"ENSG00000237070" 0.0275208291275709 0.432197918815848 8.1030458415403 0.053337711185118 0.957462833770873 NA NA
"ENSG00000237072" 0 NA NA NA NA NA NA
"ENSG00000237073" 0 NA NA NA NA NA NA
"ENSG00000237076" 0.126432736929519 -0.2295671200842 8.10265024901242 -0.0283323496669723 0.97739707964695 NA NA
"ENSG00000237085" 0 NA NA NA NA NA NA
"ENSG00000237087" 0 NA NA NA NA NA NA
"ENSG00000237094" 0 NA NA NA NA NA NA
"ENSG00000237101" 0.791532208378364 1.42075248287503 1.61091122357479 0.881955791283282 0.377800714671788 NA NA
"ENSG00000237115" 0 NA NA NA NA NA NA
"ENSG00000237126" 0 NA NA NA NA NA NA
"ENSG00000237127" 0 NA NA NA NA NA NA
"ENSG00000237131" 0.0235951267973642 0 8.1030458415403 0 1 NA NA
"ENSG00000237137" 0 NA NA NA NA NA NA
"ENSG00000237153" 0.0312982877060526 0 8.10304584153739 0 1 NA NA
"ENSG00000237158" 0.00888992521533467 0 8.1030458415403 0 1 NA NA
"ENSG00000237160" 0 NA NA NA NA NA NA
"ENSG00000237161" 0.155771707059976 0.111574739831398 8.10304584148624 0.013769481502888 0.989013890458218 NA NA
"ENSG00000237163" 0 NA NA NA NA NA NA
"ENSG00000237167" 0 NA NA NA NA NA NA
"ENSG00000237171" 0 NA NA NA NA NA NA
"ENSG00000237173" 0 NA NA NA NA NA NA
"ENSG00000237174" 0.583202673148644 1.76299046888731 1.92994160380547 0.913494203871783 0.360982680601125 NA NA
"ENSG00000237176" 0 NA NA NA NA NA NA
"ENSG00000237182" 0 NA NA NA NA NA NA
"ENSG00000237193" 0 NA NA NA NA NA NA
"ENSG00000237208" 0.0283507850076607 0 8.10304584153955 0 1 NA NA
"ENSG00000237210" 0.0112119951205771 0 8.1030458415403 0 1 NA NA
"ENSG00000237212" 0.0746268095215993 1.4636959894014 8.09531005993626 0.180807897234874 0.856518364182132 NA NA
"ENSG00000237214" 0.0749364944840907 -0.193538382493022 8.1027181861312 -0.0238856119696087 0.980943850994847 NA NA
"ENSG00000237217" 0 NA NA NA NA NA NA
"ENSG00000237220" 0 NA NA NA NA NA NA
"ENSG00000237224" 0 NA NA NA NA NA NA
"ENSG00000237227" 0.0146733036938778 1.85673195930888 8.09472495209105 0.22937554645748 0.81857704063491 NA NA
"ENSG00000237234" 0.0288389990909126 0 8.1030458415403 0 1 NA NA
"ENSG00000237236" 0 NA NA NA NA NA NA
"ENSG00000237249" 0 NA NA NA NA NA NA
"ENSG00000237250" 0.0339322987035267 0.432181680452013 8.10304584153956 0.0533357072024043 0.957464430445011 NA NA
"ENSG00000237251" 0.0549769914234341 0.43216918856203 8.10304584154004 0.0533341655734597 0.95746565873869 NA NA
"ENSG00000237262" 0 NA NA NA NA NA NA
"ENSG00000237265" 0 NA NA NA NA NA NA
"ENSG00000237268" 0.202462767692659 0.431992130715112 8.10304584144996 0.0533123147971493 0.957483068367157 NA NA
"ENSG00000237271" 0.0496348434308866 -0.215387556483785 8.10291359272877 -0.0265814949177127 0.978793532961158 NA NA
"ENSG00000237280" 0.0834713731629361 -0.20879620335667 8.10304584153261 -0.0257676196630252 0.97944268903446 NA NA
"ENSG00000237283" 0 NA NA NA NA NA NA
"ENSG00000237293" 0 NA NA NA NA NA NA
"ENSG00000237297" 0 NA NA NA NA NA NA
"ENSG00000237299" 0 NA NA NA NA NA NA
"ENSG00000237301" 0.205822391698267 0.432033362713738 7.52746438172348 0.057394275257244 0.954231123169949 NA NA
"ENSG00000237308" 0 NA NA NA NA NA NA
"ENSG00000237311" 0 NA NA NA NA NA NA
"ENSG00000237312" 0 NA NA NA NA NA NA
"ENSG00000237316" 0 NA NA NA NA NA NA
"ENSG00000237317" 0 NA NA NA NA NA NA
"ENSG00000237319" 0 NA NA NA NA NA NA
"ENSG00000237320" 0 NA NA NA NA NA NA
"ENSG00000237321" 0 NA NA NA NA NA NA
"ENSG00000237323" 0 NA NA NA NA NA NA
"ENSG00000237324" 0.336399126971271 0.111564408451512 4.88766065807118 0.0228257271231139 0.98178928609203 NA NA
"ENSG00000237325" 0.010399839673666 0 8.1030458415403 0 1 NA NA
"ENSG00000237326" 0 NA NA NA NA NA NA
"ENSG00000237329" 0.0113111133755411 0 8.1030458415403 0 1 NA NA
"ENSG00000237336" 0.0146475471832474 0 8.1030458415403 0 1 NA NA
"ENSG00000237342" 0 NA NA NA NA NA NA
"ENSG00000237343" 1.98896152987815 -1.20392619361243 1.09860051603016 -1.09587259066915 0.273134535515786 NA NA
"ENSG00000237345" 0 NA NA NA NA NA NA
"ENSG00000237346" 0 NA NA NA NA NA NA
"ENSG00000237347" 0.0401913216675309 0 8.10304584152684 0 1 NA NA
"ENSG00000237349" 0.111115682939097 0.669203094711684 8.0979354200487 0.0826387295031873 0.934138804890956 NA NA
"ENSG00000237356" 1.55503010491093 0.326989055517617 0.947074293433148 0.34526230707021 0.72989718092909 NA NA
"ENSG00000237358" 0 NA NA NA NA NA NA
"ENSG00000237359" 0.0834445680696196 -0.184293635761496 8.10249572106091 -0.0227452925747877 0.981853446918624 NA NA
"ENSG00000237363" 0 NA NA NA NA NA NA
"ENSG00000237370" 0.103748093269634 0.432103545751977 8.10304584150542 0.0533260645692828 0.957472113219722 NA NA
"ENSG00000237371" 0 NA NA NA NA NA NA
"ENSG00000237377" 0 NA NA NA NA NA NA
"ENSG00000237378" 0.0083034808044931 0 8.1030458415403 0 1 NA NA
"ENSG00000237385" 0 NA NA NA NA NA NA
"ENSG00000237387" 0 NA NA NA NA NA NA
"ENSG00000237389" 0.0198034892468624 0.432199362106746 8.10304584153868 0.0533378893022129 0.957462691856005 NA NA
"ENSG00000237390" 0.0858134295874961 0 8.10304584152002 0 1 NA NA
"ENSG00000237400" 0 NA NA NA NA NA NA
"ENSG00000237407" 0 NA NA NA NA NA NA
"ENSG00000237409" 0 NA NA NA NA NA NA
"ENSG00000237414" 0.0767323140298343 0 8.10304584152688 0 1 NA NA
"ENSG00000237418" 0.0215193568050268 0 8.10304584153768 0 1 NA NA
"ENSG00000237419" 0 NA NA NA NA NA NA
"ENSG00000237422" 0.138136413266362 -0.719241372334479 8.09941318888706 -0.0888016644614855 0.929239534870154 NA NA
"ENSG00000237429" 0 NA NA NA NA NA NA
"ENSG00000237434" 0 NA NA NA NA NA NA
"ENSG00000237439" 0.00880495685168251 0 8.1030458415403 0 1 NA NA
"ENSG00000237444" 0 NA NA NA NA NA NA
"ENSG00000237445" 0 NA NA NA NA NA NA
"ENSG00000237453" 0 NA NA NA NA NA NA
"ENSG00000237461" 1.31235563967615 -0.596872977753996 1.08228615556348 -0.551492758810393 0.581295929225037 NA NA
"ENSG00000237464" 0.0494765600316754 0.111712069885074 8.10304584153976 0.013786429457475 0.989000369230359 NA NA
"ENSG00000237471" 0.00945465382613522 0 8.1030458415403 0 1 NA NA
"ENSG00000237472" 0 NA NA NA NA NA NA
"ENSG00000237473" 0.0117105097379052 0.43221439055914 8.1030458415403 0.0533397439692851 0.957461214149338 NA NA
"ENSG00000237477" 0 NA NA NA NA NA NA
"ENSG00000237478" 0 NA NA NA NA NA NA
"ENSG00000237479" 0.0147097758718083 0 8.1030458415403 0 1 NA NA
"ENSG00000237480" 0.193111356365242 0.432043394312168 6.86003376680274 0.0629797766306813 0.949782608257089 NA NA
"ENSG00000237481" 0.0731596668780392 0.432133959994752 8.10304584153616 0.0533298180024647 0.957469122668729 NA NA
"ENSG00000237493" 0.0110535018371743 0 8.10304584153701 0 1 NA NA
"ENSG00000237498" 0 NA NA NA NA NA NA
"ENSG00000237500" 0.0117105097379052 0.43221439055914 8.1030458415403 0.0533397439692851 0.957461214149338 NA NA
"ENSG00000237503" 0 NA NA NA NA NA NA
"ENSG00000237525" 0.0130470327679838 0 8.1030458415403 0 1 NA NA
"ENSG00000237527" 0 NA NA NA NA NA NA
"ENSG00000237529" 0.146594947330197 0.678991427249127 8.09625604224387 0.0838648658968232 0.93316387407014 NA NA
"ENSG00000237530" 0.0641822724768707 1.60516176798248 8.09505617736153 0.198289144981038 0.842818844124568 NA NA
"ENSG00000237531" 0.203234538345478 0.111530206725427 8.10304584143653 0.0137639856552576 0.989018275094677 NA NA
"ENSG00000237532" 0.00945465382613522 0 8.1030458415403 0 1 NA NA
"ENSG00000237539" 0 NA NA NA NA NA NA
"ENSG00000237550" 0 NA NA NA NA NA NA
"ENSG00000237553" 0 NA NA NA NA NA NA
"ENSG00000237555" 0 NA NA NA NA NA NA
"ENSG00000237568" 0 NA NA NA NA NA NA
"ENSG00000237572" 0 NA NA NA NA NA NA
"ENSG00000237581" 0 NA NA NA NA NA NA
"ENSG00000237586" 0.0363710320673985 0.111726683206875 8.1030458415403 0.0137882328931311 0.988998930433649 NA NA
"ENSG00000237588" 1.00315390949494 0.119063917084424 1.38854727486223 0.0857471108401677 0.931667450976433 NA NA
"ENSG00000237601" 0 NA NA NA NA NA NA
"ENSG00000237604" 0 NA NA NA NA NA NA
"ENSG00000237606" 0.0473123811927196 0 8.10304584149798 0 1 NA NA
"ENSG00000237612" 0 NA NA NA NA NA NA
"ENSG00000237614" 0.0316129168741494 0 8.10304584152109 0 1 NA NA
"ENSG00000237617" 0 NA NA NA NA NA NA
"ENSG00000237626" 0 NA NA NA NA NA NA
"ENSG00000237633" 0 NA NA NA NA NA NA
"ENSG00000237639" 0 NA NA NA NA NA NA
"ENSG00000237640" 0.025151337106478 0 8.10304584153955 0 1 NA NA
"ENSG00000237654" 0.114578450576022 0 8.10304584150643 0 1 NA NA
"ENSG00000237655" 0 NA NA NA NA NA NA
"ENSG00000237666" 0.0814136957735379 0.432141456354391 8.1030458415151 0.053330743131226 0.957468385571715 NA NA
"ENSG00000237669" 0.0434456007576619 0.432167967122533 8.10304584153717 0.053334014835161 0.957465778839515 NA NA
"ENSG00000237685" 0 NA NA NA NA NA NA
"ENSG00000237689" 0.0395917912278313 0.432181751294242 8.10304584153933 0.0533357159450724 0.957464423479286 NA NA
"ENSG00000237699" 0.010399839673666 0 8.1030458415403 0 1 NA NA
"ENSG00000237705" 0.516406857055385 0.875301190024809 1.79813197613211 0.486783618579341 0.626411680429803 NA NA
"ENSG00000237707" 0 NA NA NA NA NA NA
"ENSG00000237713" 0.184197556868874 0.429721274982467 8.10299919654492 0.0530323728978892 0.957706114154328 NA NA
"ENSG00000237716" 0 NA NA NA NA NA NA
"ENSG00000237718" 0 NA NA NA NA NA NA
"ENSG00000237719" 0.32466832730213 0.432112860363923 4.56811284264352 0.0945932982062377 0.924637873223287 NA NA
"ENSG00000237720" 0.0144143174891462 0 8.1030458415403 0 1 NA NA
"ENSG00000237734" 0.0110535018371743 0 8.10304584153701 0 1 NA NA
"ENSG00000237735" 0 NA NA NA NA NA NA
"ENSG00000237741" 0 NA NA NA NA NA NA
"ENSG00000237754" 0 NA NA NA NA NA NA
"ENSG00000237756" 0 NA NA NA NA NA NA
"ENSG00000237759" 0.0373919111583606 0.432185565109799 8.1030458415403 0.053336186609509 0.957464048477167 NA NA
"ENSG00000237760" 0.0147097758718083 0 8.1030458415403 0 1 NA NA
"ENSG00000237761" 0.0165434135685007 0 8.10304584153354 0 1 NA NA
"ENSG00000237768" 0 NA NA NA NA NA NA
"ENSG00000237773" 1.1209196728162 0.527912067140365 1.23865385070334 0.426198220625239 0.669963413967552 NA NA
"ENSG00000237774" 0 NA NA NA NA NA NA
"ENSG00000237783" 0 NA NA NA NA NA NA
"ENSG00000237788" 0.230898193477837 1.03560680067313 7.11995433334566 0.145451326256821 0.884354542998035 NA NA
"ENSG00000237798" 0 NA NA NA NA NA NA
"ENSG00000237810" 0.010399839673666 0 8.1030458415403 0 1 NA NA
"ENSG00000237813" 0.0322396647447735 0 8.1030458415269 0 1 NA NA
"ENSG00000237832" 0 NA NA NA NA NA NA
"ENSG00000237835" 0 NA NA NA NA NA NA
"ENSG00000237837" 0 NA NA NA NA NA NA
"ENSG00000237843" 0 NA NA NA NA NA NA
"ENSG00000237844" 0.813489276106034 0.178130994679314 1.5427911633721 0.11546021192523 0.908080355793312 NA NA
"ENSG00000237846" 0.164789154608347 -0.194124843991605 8.10294510231759 -0.0239573194116892 0.980886653101632 NA NA
"ENSG00000237848" 0 NA NA NA NA NA NA
"ENSG00000237851" 0.367769204872443 -1.83109718787869 3.42286182395261 -0.53496088421244 0.592676905817664 NA NA
"ENSG00000237852" 0.491217333905577 3.13535040845362 2.16473310747653 1.44837735313642 0.147511544902292 NA NA
"ENSG00000237856" 0 NA NA NA NA NA NA
"ENSG00000237861" 0 NA NA NA NA NA NA
"ENSG00000237862" 0.0136372806150015 0.43221439055914 8.1030458415403 0.0533397439692851 0.957461214149338 NA NA
"ENSG00000237868" 0 NA NA NA NA NA NA
"ENSG00000237870" 1.31645505925546 -0.485014735040378 1.21065512616598 -0.400621716752952 0.688698654311686 NA NA
"ENSG00000237874" 0 NA NA NA NA NA NA
"ENSG00000237875" 0 NA NA NA NA NA NA
"ENSG00000237885" 0.0111582819844231 0 8.1030458415403 0 1 NA NA
"ENSG00000237896" 0.013355844099843 0 8.1030458415403 0 1 NA NA
"ENSG00000237899" 0 NA NA NA NA NA NA
"ENSG00000237901" 0 NA NA NA NA NA NA
"ENSG00000237903" 0.0958458449741153 1.61630841853382 8.09609066903436 0.199640602434929 0.841761670802024 NA NA
"ENSG00000237904" 0 NA NA NA NA NA NA
"ENSG00000237920" 0.0113111133755411 0 8.1030458415403 0 1 NA NA
"ENSG00000237921" 0 NA NA NA NA NA NA
"ENSG00000237922" 0.0111582819844231 0 8.1030458415403 0 1 NA NA
"ENSG00000237926" 0 NA NA NA NA NA NA
"ENSG00000237927" 0.544518798681603 1.46163253695607 1.9182443677275 0.761963679678431 0.446081681725946 NA NA
"ENSG00000237934" 0 NA NA NA NA NA NA
"ENSG00000237936" 0 NA NA NA NA NA NA
"ENSG00000237938" 0.014682632128395 0 8.10304584153901 0 1 NA NA
"ENSG00000237947" 0.0239605967995115 0.432199977834469 8.1030458415403 0.053337965289397 0.957462631313185 NA NA
"ENSG00000237954" 0 NA NA NA NA NA NA
"ENSG00000237955" 0 NA NA NA NA NA NA
"ENSG00000237961" 0 NA NA NA NA NA NA
"ENSG00000237968" 0 NA NA NA NA NA NA
"ENSG00000237971" 0 NA NA NA NA NA NA
"ENSG00000237974" 0 NA NA NA NA NA NA
"ENSG00000237987" 0 NA NA NA NA NA NA
"ENSG00000237993" 0 NA NA NA NA NA NA
"ENSG00000237994" 0.13431142819476 0.432056818643198 8.10304584149663 0.0533202979588965 0.957476707772484 NA NA
"ENSG00000238004" 0 NA NA NA NA NA NA
"ENSG00000238007" 0 NA NA NA NA NA NA
"ENSG00000238009" 0.165057922910708 1.75810177922999 8.07738722613989 0.217657236184054 0.827696185383646 NA NA
"ENSG00000238010" 0 NA NA NA NA NA NA
"ENSG00000238012" 0 NA NA NA NA NA NA
"ENSG00000238013" 0 NA NA NA NA NA NA
"ENSG00000238015" 0 NA NA NA NA NA NA
"ENSG00000238019" 0 NA NA NA NA NA NA
"ENSG00000238031" 0 NA NA NA NA NA NA
"ENSG00000238034" 0 NA NA NA NA NA NA
"ENSG00000238035" 0 NA NA NA NA NA NA
"ENSG00000238039" 0.0627259591045966 0.432148766028365 8.10304584153524 0.0533316452207666 0.957467666831252 NA NA
"ENSG00000238043" 0 NA NA NA NA NA NA
"ENSG00000238049" 0 NA NA NA NA NA NA
"ENSG00000238054" 0 NA NA NA NA NA NA
"ENSG00000238061" 0.436885442770291 1.40808312708457 2.14986342634252 0.654963989726589 0.512490939214401 NA NA
"ENSG00000238066" 0 NA NA NA NA NA NA
"ENSG00000238079" 0.00894641472455145 0 8.10304584153714 0 1 NA NA
"ENSG00000238081" 0.0437435138479706 0.111726683206875 8.1030458415403 0.0137882328931311 0.988998930433649 NA NA
"ENSG00000238084" 0 NA NA NA NA NA NA
"ENSG00000238085" 0 NA NA NA NA NA NA
"ENSG00000238090" 0.020838040274493 0.43220203685309 8.1030458415403 0.053338219393676 0.9574624288555 NA NA
"ENSG00000238094" 0 NA NA NA NA NA NA
"ENSG00000238102" 0.0218271280630555 0.111745213968785 8.1030458415403 0.0137905197815768 0.988997105934136 NA NA
"ENSG00000238108" 0 NA NA NA NA NA NA
"ENSG00000238110" 0 NA NA NA NA NA NA
"ENSG00000238117" 0.0147097758718083 0 8.1030458415403 0 1 NA NA
"ENSG00000238122" 0.0211499582876016 0 8.1030458415403 0 1 NA NA
"ENSG00000238124" 0 NA NA NA NA NA NA
"ENSG00000238129" 0 NA NA NA NA NA NA
"ENSG00000238138" 0 NA NA NA NA NA NA
"ENSG00000238139" 0.0724333144313604 0.111680456266257 8.10304584152679 0.0137825280086548 0.989003481840406 NA NA
"ENSG00000238140" 0.00981666663675529 0 8.1030458415403 0 1 NA NA
"ENSG00000238149" 0 NA NA NA NA NA NA
"ENSG00000238150" 0 NA NA NA NA NA NA
"ENSG00000238153" 0.0083034808044931 0 8.1030458415403 0 1 NA NA
"ENSG00000238156" 0.0258705784310432 0 8.1030458415403 0 1 NA NA
"ENSG00000238158" 0.010468704978083 0 8.1030458415403 0 1 NA NA
"ENSG00000238162" 0 NA NA NA NA NA NA
"ENSG00000238165" 0 NA NA NA NA NA NA
"ENSG00000238166" 0 NA NA NA NA NA NA
"ENSG00000238171" 0.105243285664236 0.113954742322601 8.10299839429667 0.014063280871783 0.988779495176904 NA NA
"ENSG00000238176" 0 NA NA NA NA NA NA
"ENSG00000238185" 0 NA NA NA NA NA NA
"ENSG00000238186" 0.0146475471832474 0 8.1030458415403 0 1 NA NA
"ENSG00000238192" 0.0254265033923245 0 8.1030458415403 0 1 NA NA
"ENSG00000238195" 0 NA NA NA NA NA NA
"ENSG00000238201" 0 NA NA NA NA NA NA
"ENSG00000238207" 0.640362388870139 -1.71189913826807 1.61770143423006 -1.05822935063592 0.28995089325195 NA NA
"ENSG00000238215" 0 NA NA NA NA NA NA
"ENSG00000238220" 0 NA NA NA NA NA NA
"ENSG00000238221" 0 NA NA NA NA NA NA
"ENSG00000238223" 0 NA NA NA NA NA NA
"ENSG00000238224" 0 NA NA NA NA NA NA
"ENSG00000238231" 0 NA NA NA NA NA NA
"ENSG00000238232" 0 NA NA NA NA NA NA
"ENSG00000238246" 0 NA NA NA NA NA NA
"ENSG00000238254" 0 NA NA NA NA NA NA
"ENSG00000238257" 0 NA NA NA NA NA NA
"ENSG00000238258" 0 NA NA NA NA NA NA
"ENSG00000238260" 1.11637097703031 -0.123040170465437 1.22860981089259 -0.100145847261343 0.920228537406857 NA NA
"ENSG00000238270" 0 NA NA NA NA NA NA
"ENSG00000238272" 0 NA NA NA NA NA NA
"ENSG00000238273" 0.20474113757746 -0.559823467058428 8.10143629219581 -0.0691017551539239 0.944908623959316 NA NA
"ENSG00000238277" 0.00843519566997121 0.432216449577761 8.1030458415403 0.0533399980735641 0.957461011691672 NA NA
"ENSG00000238279" 0.0083034808044931 0 8.1030458415403 0 1 NA NA
"ENSG00000238280" 0.0860991838730789 -0.178564460895031 8.10226544732681 -0.0220388312449013 0.982416980198075 NA NA
"ENSG00000238282" 0 NA NA NA NA NA NA
"ENSG00000238291" 0 NA NA NA NA NA NA
"ENSG00000238295" 0 NA NA NA NA NA NA
"ENSG00000238316" 0 NA NA NA NA NA NA
"ENSG00000238326" 0 NA NA NA NA NA NA
"ENSG00000238358" 0.0733832104258615 0.432126469494022 8.10304584153201 0.0533288935969195 0.957469859189556 NA NA
"ENSG00000238371" 0 NA NA NA NA NA NA
"ENSG00000238372" 0 NA NA NA NA NA NA
"ENSG00000238387" 0 NA NA NA NA NA NA
"ENSG00000238390" 1.02366163142058 0.0552931318874028 1.23121993261331 0.0449092241140385 0.964179664484384 NA NA
"ENSG00000238410" 0 NA NA NA NA NA NA
"ENSG00000238440" 0 NA NA NA NA NA NA
"ENSG00000238485" 0 NA NA NA NA NA NA
"ENSG00000238570" 0 NA NA NA NA NA NA
"ENSG00000238575" 0 NA NA NA NA NA NA
"ENSG00000238594" 0 NA NA NA NA NA NA
"ENSG00000238628" 0 NA NA NA NA NA NA
"ENSG00000238645" 0 NA NA NA NA NA NA
"ENSG00000238685" 0 NA NA NA NA NA NA
"ENSG00000238694" 0 NA NA NA NA NA NA
"ENSG00000238707" 0 NA NA NA NA NA NA
"ENSG00000238724" 0 NA NA NA NA NA NA
"ENSG00000238745" 0 NA NA NA NA NA NA
"ENSG00000238761" 0 NA NA NA NA NA NA
"ENSG00000238764" 0 NA NA NA NA NA NA
"ENSG00000238804" 0 NA NA NA NA NA NA
"ENSG00000238819" 0 NA NA NA NA NA NA
"ENSG00000238832" 0.0218731220262015 0 8.1030458415403 0 1 NA NA
"ENSG00000238854" 0 NA NA NA NA NA NA
"ENSG00000238901" 0 NA NA NA NA NA NA
"ENSG00000238902" 0 NA NA NA NA NA NA
"ENSG00000238906" 0 NA NA NA NA NA NA
"ENSG00000238934" 0 NA NA NA NA NA NA
"ENSG00000238966" 0 NA NA NA NA NA NA
"ENSG00000239005" 0.0402697820868383 0.111712760838671 8.10304584153871 0.0137865147283256 0.989000301200529 NA NA
"ENSG00000239008" 0 NA NA NA NA NA NA
"ENSG00000239041" 0 NA NA NA NA NA NA
"ENSG00000239079" 0 NA NA NA NA NA NA
"ENSG00000239080" 0 NA NA NA NA NA NA
"ENSG00000239093" 0 NA NA NA NA NA NA
"ENSG00000239096" 0 NA NA NA NA NA NA
"ENSG00000239129" 0 NA NA NA NA NA NA
"ENSG00000239137" 0 NA NA NA NA NA NA
"ENSG00000239153" 0 NA NA NA NA NA NA
"ENSG00000239182" 0 NA NA NA NA NA NA
"ENSG00000239197" 0.183026517074225 0.111557426495226 8.10304584144623 0.0137673448574882 0.989015595093014 NA NA
"ENSG00000239203" 0 NA NA NA NA NA NA
"ENSG00000239216" 0 NA NA NA NA NA NA
"ENSG00000239227" 0 NA NA NA NA NA NA
"ENSG00000239246" 0.941870060519965 -0.858799251209349 1.58149958595537 -0.543028438853846 0.587110221961529 NA NA
"ENSG00000239291" 0.499946941007123 -0.208993797615991 1.92063308772313 -0.108815056322782 0.913349181514609 NA NA
"ENSG00000239300" 0 NA NA NA NA NA NA
"ENSG00000239311" 0 NA NA NA NA NA NA
"ENSG00000239323" 0 NA NA NA NA NA NA
"ENSG00000239327" 0 NA NA NA NA NA NA
"ENSG00000239344" 0.377470192314749 -1.45379532097201 3.68544616447159 -0.394469287053187 0.693234598142282 NA NA
"ENSG00000239374" 0.106461091325416 0 8.10304584149278 0 1 NA NA
"ENSG00000239381" 0 NA NA NA NA NA NA
"ENSG00000239392" 0 NA NA NA NA NA NA
"ENSG00000239393" 0 NA NA NA NA NA NA
"ENSG00000239395" 0 NA NA NA NA NA NA
"ENSG00000239407" 2.79493938395887 -0.547414951270273 0.738625261990086 -0.741126765411959 0.458616582327876 NA NA
"ENSG00000239408" 0.0139298105332532 0.432214390559139 8.1030458415403 0.0533397439692851 0.957461214149338 NA NA
"ENSG00000239415" 0.324814902268972 0.788919782222046 3.79198752552661 0.208049150191359 0.835190590585544 NA NA
"ENSG00000239462" 0.00986299089135307 0 8.10304584153878 0 1 NA NA
"ENSG00000239480" 0 NA NA NA NA NA NA
"ENSG00000239482" 0.287055889817126 -0.210207702989133 5.75354930031189 -0.0365353092529751 0.970855524781344 NA NA
"ENSG00000239486" 0 NA NA NA NA NA NA
"ENSG00000239498" 0.0083034808044931 0 8.1030458415403 0 1 NA NA
"ENSG00000239517" 0 NA NA NA NA NA NA
"ENSG00000239544" 0.0227886417131446 0 8.1030458415403 0 1 NA NA
"ENSG00000239572" 0.32036990924092 0.428354047015381 3.59524281729297 0.119144677782267 0.905160735059243 NA NA
"ENSG00000239593" 0 NA NA NA NA NA NA
"ENSG00000239600" 0.0766644356224711 0.111695130092023 8.10304584153829 0.0137843389111099 0.989002037086542 NA NA
"ENSG00000239615" 0 NA NA NA NA NA NA
"ENSG00000239622" 0 NA NA NA NA NA NA
"ENSG00000239628" 0.0166069616089862 0 8.10304584153101 0 1 NA NA
"ENSG00000239661" 0 NA NA NA NA NA NA
"ENSG00000239670" 0 NA NA NA NA NA NA
"ENSG00000239671" 0.0112725434963834 0 8.10304584153469 0 1 NA NA
"ENSG00000239674" 0 NA NA NA NA NA NA
"ENSG00000239686" 0.0243175305268166 0.432197918815848 8.1030458415403 0.053337711185118 0.957462833770873 NA NA
"ENSG00000239696" 0 NA NA NA NA NA NA
"ENSG00000239701" 0.0136372806150015 0.43221439055914 8.1030458415403 0.0533397439692851 0.957461214149338 NA NA
"ENSG00000239715" 0 NA NA NA NA NA NA
"ENSG00000239716" 0 NA NA NA NA NA NA
"ENSG00000239719" 0.0178928294491029 0 8.10304584151932 0 1 NA NA
"ENSG00000239739" 0 NA NA NA NA NA NA
"ENSG00000239767" 0.0923699848999151 0 8.10304584152675 0 1 NA NA
"ENSG00000239775" 0.0187721857825761 0 8.1030458415403 0 1 NA NA
"ENSG00000239783" 0 NA NA NA NA NA NA
"ENSG00000239791" 0.60928647014784 -0.824245995110827 1.59949284506329 -0.515317087947469 0.606331459955401 NA NA
"ENSG00000239793" 0 NA NA NA NA NA NA
"ENSG00000239809" 0.0590338220171123 0 8.1030458415211 0 1 NA NA
"ENSG00000239906" 0 NA NA NA NA NA NA
"ENSG00000239920" 0.731329331119579 -2.11215936515938 1.76062193637961 -1.1996666186624 0.230268842356909 NA NA
"ENSG00000239945" 0.0117105097379052 0.43221439055914 8.1030458415403 0.0533397439692851 0.957461214149338 NA NA
"ENSG00000239969" 0 NA NA NA NA NA NA
"ENSG00000239985" 0 NA NA NA NA NA NA
"ENSG00000239986" 0 NA NA NA NA NA NA
"ENSG00000239989" 0 NA NA NA NA NA NA
"ENSG00000239991" 0 NA NA NA NA NA NA
"ENSG00000239994" 0 NA NA NA NA NA NA
"ENSG00000240015" 0 NA NA NA NA NA NA
"ENSG00000240033" 0 NA NA NA NA NA NA
"ENSG00000240036" 0.755854273281139 1.61115147658688 1.40903088164316 1.14344653305826 0.252853241719058 NA NA
"ENSG00000240040" 0 NA NA NA NA NA NA
"ENSG00000240052" 0 NA NA NA NA NA NA
"ENSG00000240056" 0 NA NA NA NA NA NA
"ENSG00000240086" 0.380298189676584 0.37074841773651 2.44849468752541 0.151418918581036 0.879645266654284 NA NA
"ENSG00000240093" 0 NA NA NA NA NA NA
"ENSG00000240095" 0 NA NA NA NA NA NA
"ENSG00000240096" 0.359779038438822 0.0284741096690137 2.82197197894173 0.0100901461394708 0.991949364786573 NA NA
"ENSG00000240103" 0 NA NA NA NA NA NA
"ENSG00000240131" 0 NA NA NA NA NA NA
"ENSG00000240143" 0 NA NA NA NA NA NA
"ENSG00000240174" 0.038646440302678 0.43218159337226 8.10304584153983 0.0533356964558566 0.957464439007328 NA NA
"ENSG00000240197" 0 NA NA NA NA NA NA
"ENSG00000240201" 0.0223022588243944 0 8.10304584153525 0 1 NA NA
"ENSG00000240207" 2.53797653087991 1.19022923893091 0.636479049102752 1.87002108020489 0.0614808905797616 NA NA
"ENSG00000240219" 0.180438177819893 0.432042146563207 8.10304584151443 0.0533184872717515 0.957478150439623 NA NA
"ENSG00000240240" 5.33544949926311 -0.954572645725359 0.747871769629728 -1.27638545067421 0.201819296817183 NA NA
"ENSG00000240241" 0 NA NA NA NA NA NA
"ENSG00000240281" 0 NA NA NA NA NA NA
"ENSG00000240291" 5.28302379356556 -0.0292095383238089 0.551996080669557 -0.0529162060143226 0.957798671954658 NA NA
"ENSG00000240296" 0.0207765549228808 0.432200288537064 8.10304584153931 0.0533380036333301 0.957462600762641 NA NA
"ENSG00000240311" 0.0254120309879771 0 8.1030458415403 0 1 NA NA
"ENSG00000240328" 0.129468837323621 1.44161639470442 8.09063987898757 0.178183235969812 0.858579074805651 NA NA
"ENSG00000240338" 0 NA NA NA NA NA NA
"ENSG00000240354" 0 NA NA NA NA NA NA
"ENSG00000240355" 0 NA NA NA NA NA NA
"ENSG00000240376" 0.0876368221739636 0 8.1030458415212 0 1 NA NA
"ENSG00000240388" 0 NA NA NA NA NA NA
"ENSG00000240399" 0.0277701615889891 0 8.1030458415403 0 1 NA NA
"ENSG00000240401" 0.360227286180885 -1.45496180424327 2.9281283565971 -0.496891401965092 0.61926563504094 NA NA
"ENSG00000240404" 0 NA NA NA NA NA NA
"ENSG00000240418" 0.325124660330634 0.111569548077136 3.83701373060585 0.0290771823898373 0.976803033917169 NA NA
"ENSG00000240419" 0 NA NA NA NA NA NA
"ENSG00000240424" 0 NA NA NA NA NA NA
"ENSG00000240440" 0.0102248976740533 0 8.1030458415403 0 1 NA NA
"ENSG00000240458" 0 NA NA NA NA NA NA
"ENSG00000240459" 0 NA NA NA NA NA NA
"ENSG00000240478" 0 NA NA NA NA NA NA
"ENSG00000240497" 0.855874074046034 -0.727990729825728 1.4952423733645 -0.486871388073126 0.626349476254336 NA NA
"ENSG00000240499" 0.0796422195448026 0 8.10304584152188 0 1 NA NA
"ENSG00000240513" 0 NA NA NA NA NA NA
"ENSG00000240519" 0 NA NA NA NA NA NA
"ENSG00000240521" 0.0130470327679838 0 8.1030458415403 0 1 NA NA
"ENSG00000240527" 0 NA NA NA NA NA NA
"ENSG00000240535" 0.0246669574753841 0 8.1030458415403 0 1 NA NA
"ENSG00000240553" 0 NA NA NA NA NA NA
"ENSG00000240566" 0 NA NA NA NA NA NA
"ENSG00000240571" 0 NA NA NA NA NA NA
"ENSG00000240573" 0 NA NA NA NA NA NA
"ENSG00000240579" 0.1147500361938 0 8.10304584151532 0 1 NA NA
"ENSG00000240591" 0.392120751883844 -0.170894975617052 2.40823836577669 -0.0709626497300386 0.943427481716056 NA NA
"ENSG00000240627" 0.265599378111032 -0.460590138857527 4.41716923087482 -0.104272694747153 0.916952946204898 NA NA
"ENSG00000240634" 0.43322061707932 1.33091005250351 1.8851292294278 0.70600467688228 0.480185229000369 NA NA
"ENSG00000240652" 0 NA NA NA NA NA NA
"ENSG00000240669" 0 NA NA NA NA NA NA
"ENSG00000240673" 0 NA NA NA NA NA NA
"ENSG00000240687" 0.265535050311322 -1.57396743039491 5.96072726267173 -0.264056273846259 0.79173655676757 NA NA
"ENSG00000240710" 0.0632626799395595 0.432154603503536 8.1030458415247 0.0533323656258891 0.957467092847999 NA NA
"ENSG00000240731" 0.00881101099143422 0 8.1030458415403 0 1 NA NA
"ENSG00000240739" 0.014682632128395 0 8.10304584153901 0 1 NA NA
"ENSG00000240761" 0 NA NA NA NA NA NA
"ENSG00000240775" 1.07128458065405 0.0514772549709236 1.01908777981954 0.0505130725638172 0.959713532304452 NA NA
"ENSG00000240777" 0 NA NA NA NA NA NA
"ENSG00000240792" 0.0282951744260504 0.111728385294727 8.10304584153921 0.0137884429484486 0.988998762849686 NA NA
"ENSG00000240801" 0 NA NA NA NA NA NA
"ENSG00000240808" 0.239447857989221 -0.499729417313756 5.02210480489261 -0.0995059714458592 0.920736546904523 NA NA
"ENSG00000240813" 0 NA NA NA NA NA NA
"ENSG00000240842" 0 NA NA NA NA NA NA
"ENSG00000240861" 0 NA NA NA NA NA NA
"ENSG00000240874" 0 NA NA NA NA NA NA
"ENSG00000240881" 0 NA NA NA NA NA NA
"ENSG00000240888" 0 NA NA NA NA NA NA
"ENSG00000240895" 0.0126043354413591 0.432216449577764 8.1030458415403 0.0533399980735645 0.957461011691672 NA NA
"ENSG00000240915" 0.10642251664547 -0.578325726293141 8.10154659134092 -0.0713846078366402 0.943091659522883 NA NA
"ENSG00000240934" 0 NA NA NA NA NA NA
"ENSG00000240960" 0 NA NA NA NA NA NA
"ENSG00000240963" 0.0772421720695525 0.432139100326549 8.1030458415375 0.0533304523727776 0.957468617233716 NA NA
"ENSG00000240973" 0.0165434135685007 0 8.10304584153354 0 1 NA NA
"ENSG00000240975" 0.0300324368637004 0 8.10304584153713 0 1 NA NA
"ENSG00000240980" 0 NA NA NA NA NA NA
"ENSG00000240983" 0 NA NA NA NA NA NA
"ENSG00000240995" 0 NA NA NA NA NA NA
"ENSG00000240996" 0.30683721644009 -0.560127167656409 4.21231198273692 -0.13297380867133 0.894214094178334 NA NA
"ENSG00000241003" 0 NA NA NA NA NA NA
"ENSG00000241011" 0 NA NA NA NA NA NA
"ENSG00000241035" 0 NA NA NA NA NA NA
"ENSG00000241042" 0.0123163059405553 0 8.1030458415403 0 1 NA NA
"ENSG00000241048" 0 NA NA NA NA NA NA
"ENSG00000241054" 0 NA NA NA NA NA NA
"ENSG00000241057" 0 NA NA NA NA NA NA
"ENSG00000241059" 0 NA NA NA NA NA NA
"ENSG00000241069" 0 NA NA NA NA NA NA
"ENSG00000241073" 0 NA NA NA NA NA NA
"ENSG00000241102" 0 NA NA NA NA NA NA
"ENSG00000241105" 0.0875036460534031 0.432111305137176 8.10304584150556 0.0533270221579901 0.95747135026007 NA NA
"ENSG00000241114" 0 NA NA NA NA NA NA
"ENSG00000241168" 0.736960616549323 -2.21995034939864 1.66805535760556 -1.3308613166084 0.183234647713482 NA NA
"ENSG00000241169" 0 NA NA NA NA NA NA
"ENSG00000241179" 0.0578380961566271 0.432164876255159 8.10304584153436 0.0533336333900495 0.957466082756128 NA NA
"ENSG00000241180" 0.0299445663186189 0 8.10304584152749 0 1 NA NA
"ENSG00000241183" 0 NA NA NA NA NA NA
"ENSG00000241204" 0.0123199367350616 0 8.1030458415403 0 1 NA NA
"ENSG00000241219" 0 NA NA NA NA NA NA
"ENSG00000241220" 0.0120561868881342 0 8.1030458415403 0 1 NA NA
"ENSG00000241231" 0.00880495685168251 0 8.1030458415403 0 1 NA NA
"ENSG00000241251" 0 NA NA NA NA NA NA
"ENSG00000241255" 0.095689540254797 0.432117435751073 8.1030458415064 0.0533277787394006 0.957470747453188 NA NA
"ENSG00000241257" 0 NA NA NA NA NA NA
"ENSG00000241269" 0.0784020287460075 1.60949305485596 8.09546999327817 0.198814035033464 0.842408216785292 NA NA
"ENSG00000241280" 0.0367411932987078 0.432187745878566 8.10304584153996 0.0533364557390225 0.9574638340481 NA NA
"ENSG00000241317" 0 NA NA NA NA NA NA
"ENSG00000241324" 0 NA NA NA NA NA NA
"ENSG00000241326" 0 NA NA NA NA NA NA
"ENSG00000241345" 0 NA NA NA NA NA NA
"ENSG00000241352" 0.512742438390829 0.278931078371429 1.74761716183352 0.159606511347592 0.873191049428411 NA NA
"ENSG00000241354" 0 NA NA NA NA NA NA
"ENSG00000241357" 0.00945465382613522 0 8.1030458415403 0 1 NA NA
"ENSG00000241358" 0 NA NA NA NA NA NA
"ENSG00000241385" 0 NA NA NA NA NA NA
"ENSG00000241409" 0 NA NA NA NA NA NA
"ENSG00000241411" 0.422042351218608 0.876303863004029 3.11171100581741 0.281614796928687 0.778238892938021 NA NA
"ENSG00000241434" 0 NA NA NA NA NA NA
"ENSG00000241449" 0.0496751576401619 0.111712365728483 8.10304584154004 0.0137864659676233 0.989000340102243 NA NA
"ENSG00000241456" 0 NA NA NA NA NA NA
"ENSG00000241462" 0.164562689191494 0.432030006841827 8.10304584145353 0.0533169891044735 0.95747934410629 NA NA
"ENSG00000241475" 0 NA NA NA NA NA NA
"ENSG00000241490" 0.709799537426483 1.53762398041055 1.62014730571917 0.949064307290262 0.342587906336429 NA NA
"ENSG00000241493" 0 NA NA NA NA NA NA
"ENSG00000241494" 0 NA NA NA NA NA NA
"ENSG00000241505" 0 NA NA NA NA NA NA
"ENSG00000241520" 0.228674420428518 0.111534231468762 8.10304584147937 0.0137644823503058 0.989017878826905 NA NA
"ENSG00000241525" 0.0182981865613243 0.432200288537064 8.10304584153931 0.0533380036333301 0.957462600762641 NA NA
"ENSG00000241526" 0 NA NA NA NA NA NA
"ENSG00000241539" 0 NA NA NA NA NA NA
"ENSG00000241573" 0.0177574257159857 0 8.10304584153815 0 1 NA NA
"ENSG00000241577" 0 NA NA NA NA NA NA
"ENSG00000241592" 0.00936076753541151 0 8.1030458415391 0 1 NA NA
"ENSG00000241593" 0 NA NA NA NA NA NA
"ENSG00000241596" 0 NA NA NA NA NA NA
"ENSG00000241597" 0 NA NA NA NA NA NA
"ENSG00000241599" 0 NA NA NA NA NA NA
"ENSG00000241607" 0.0171149362079666 0 8.1030458415403 0 1 NA NA
"ENSG00000241666" 0.0991471213499254 0.432121922614391 8.10304584153052 0.0533283324647675 0.957470306272047 NA NA
"ENSG00000241667" 0 NA NA NA NA NA NA
"ENSG00000241679" 0.0513709090082964 0.432170008321817 8.1030458415374 0.0533342667403472 0.957465578133916 NA NA
"ENSG00000241690" 0 NA NA NA NA NA NA
"ENSG00000241720" 0 NA NA NA NA NA NA
"ENSG00000241728" 0 NA NA NA NA NA NA
"ENSG00000241744" 0.284803452898348 -0.254145616037523 4.31086519122537 -0.0589546656561723 0.952988216832823 NA NA
"ENSG00000241754" 0.888844257386199 -0.765620611106346 1.36444097665266 -0.561124023836208 0.574712991914392 NA NA
"ENSG00000241770" 0 NA NA NA NA NA NA
"ENSG00000241772" 0.965906199105484 -0.552520795645919 1.36880181454369 -0.403652880771575 0.686467993581351 NA NA
"ENSG00000241777" 0 NA NA NA NA NA NA
"ENSG00000241792" 0 NA NA NA NA NA NA
"ENSG00000241828" 0 NA NA NA NA NA NA
"ENSG00000241838" 0 NA NA NA NA NA NA
"ENSG00000241846" 0 NA NA NA NA NA NA
"ENSG00000241860" 2.54215905159213 -0.321794199403965 0.697066941609284 -0.461640310557627 0.644339282042845 NA NA
"ENSG00000241870" 0 NA NA NA NA NA NA
"ENSG00000241877" 0.0206398924913705 0 8.10304584153923 0 1 NA NA
"ENSG00000241881" 0 NA NA NA NA NA NA
"ENSG00000241882" 0.0382039064814722 0 8.1030458415403 0 1 NA NA
"ENSG00000241884" 0.0726918416558736 0.11168454727541 8.10304584152854 0.0137830328816629 0.989003079048288 NA NA
"ENSG00000241886" 0.13730297554896 -0.246019656145991 8.10226658141559 -0.030364300368775 0.975776515898018 NA NA
"ENSG00000241912" 0 NA NA NA NA NA NA
"ENSG00000241917" 0.0339001111800206 0.432184129539438 8.10304584153826 0.0533360094452326 0.957464189632889 NA NA
"ENSG00000241921" 0 NA NA NA NA NA NA
"ENSG00000241954" 0 NA NA NA NA NA NA
"ENSG00000241962" 0.185310045564381 -0.581422301341265 8.10083146739806 -0.0717731634933044 0.942782430154943 NA NA
"ENSG00000241991" 0 NA NA NA NA NA NA
"ENSG00000242009" 0 NA NA NA NA NA NA
"ENSG00000242012" 0 NA NA NA NA NA NA
"ENSG00000242021" 0 NA NA NA NA NA NA
"ENSG00000242029" 0 NA NA NA NA NA NA
"ENSG00000242034" 0.0631117984888389 0 8.10304584151373 0 1 NA NA
"ENSG00000242061" 0.0563076133314678 0 8.10304584152425 0 1 NA NA
"ENSG00000242072" 0 NA NA NA NA NA NA
"ENSG00000242073" 0.111148304702706 -0.249093519706624 8.10225951130476 -0.0307437103636429 0.975473931793959 NA NA
"ENSG00000242078" 0 NA NA NA NA NA NA
"ENSG00000242097" 0 NA NA NA NA NA NA
"ENSG00000242104" 0.00886594486577857 0 8.10304584154009 0 1 NA NA
"ENSG00000242119" 0 NA NA NA NA NA NA
"ENSG00000242136" 0.00888992521533467 0 8.1030458415403 0 1 NA NA
"ENSG00000242145" 0 NA NA NA NA NA NA
"ENSG00000242152" 0 NA NA NA NA NA NA
"ENSG00000242154" 0 NA NA NA NA NA NA
"ENSG00000242156" 0 NA NA NA NA NA NA
"ENSG00000242162" 0 NA NA NA NA NA NA
"ENSG00000242163" 0.151243170400828 0.111570391405204 8.10304584147579 0.0137689448619588 0.989014318595143 NA NA
"ENSG00000242186" 0 NA NA NA NA NA NA
"ENSG00000242190" 0 NA NA NA NA NA NA
"ENSG00000242197" 0.0171838235466997 0 8.10304584153815 0 1 NA NA
"ENSG00000242198" 0.146548434798604 -0.208858655077336 8.10304584153616 -0.0257753268538514 0.97943654162769 NA NA
"ENSG00000242246" 0 NA NA NA NA NA NA
"ENSG00000242261" 0 NA NA NA NA NA NA
"ENSG00000242282" 4.58811240377119 0.947776652072097 0.627919866718327 1.50939109002145 0.131198868682713 NA NA
"ENSG00000242292" 0 NA NA NA NA NA NA
"ENSG00000242295" 0.172541942894374 0.432004415306259 8.10304584147573 0.0533138308430922 0.95748186045534 NA NA
"ENSG00000242317" 0 NA NA NA NA NA NA
"ENSG00000242324" 0 NA NA NA NA NA NA
"ENSG00000242327" 0 NA NA NA NA NA NA
"ENSG00000242329" 0 NA NA NA NA NA NA
"ENSG00000242375" 0.0378953247752173 0.432181447072556 8.1030458415403 0.0533356784009509 0.957464453392584 NA NA
"ENSG00000242391" 0 NA NA NA NA NA NA
"ENSG00000242393" 0 NA NA NA NA NA NA
"ENSG00000242396" 0.0451465277956317 1.50782812404861 8.09686478474028 0.186223700671195 0.852269338591039 NA NA
"ENSG00000242407" 0 NA NA NA NA NA NA
"ENSG00000242411" 0.0179404487891272 0 8.1030458415403 0 1 NA NA
"ENSG00000242439" 0.125868780814309 0.432083285791886 8.10304584148436 0.053323564279964 0.957474105327637 NA NA
"ENSG00000242444" 0.0111582819844231 0 8.1030458415403 0 1 NA NA
"ENSG00000242477" 0.00888992521533467 0 8.1030458415403 0 1 NA NA
"ENSG00000242488" 0 NA NA NA NA NA NA
"ENSG00000242507" 0 NA NA NA NA NA NA
"ENSG00000242527" 0.010399839673666 0 8.1030458415403 0 1 NA NA
"ENSG00000242531" 0 NA NA NA NA NA NA
"ENSG00000242536" 0.0409395093829757 0 8.1030458415403 0 1 NA NA
"ENSG00000242539" 0.234237585632811 1.30370568820573 4.57299676433568 0.285087822141751 0.775576859619373 NA NA
"ENSG00000242540" 0.266482454721842 0 4.43927765146257 0 1 NA NA
"ENSG00000242545" 0 NA NA NA NA NA NA
"ENSG00000242553" 0.220396351207687 0.429992536718546 6.47901477065702 0.0663669634874041 0.947085671512137 NA NA
"ENSG00000242568" 0 NA NA NA NA NA NA
"ENSG00000242578" 0 NA NA NA NA NA NA
"ENSG00000242590" 0 NA NA NA NA NA NA
"ENSG00000242593" 0.998817316339508 -1.15282993556288 1.34867631526443 -0.854786224474363 0.392669505763203 NA NA
"ENSG00000242611" 0 NA NA NA NA NA NA
"ENSG00000242618" 0 NA NA NA NA NA NA
"ENSG00000242628" 0.313059431151368 1.48359081496268 4.14600248221969 0.357836451214182 0.720465710228736 NA NA
"ENSG00000242659" 0.100755100680962 0 8.10304584153106 0 1 NA NA
"ENSG00000242660" 0 NA NA NA NA NA NA
"ENSG00000242667" 0.0245817169107935 0.43220203685309 8.1030458415403 0.053338219393676 0.9574624288555 NA NA
"ENSG00000242727" 0.0109184814739803 0 8.1030458415403 0 1 NA NA
"ENSG00000242729" 0 NA NA NA NA NA NA
"ENSG00000242737" 0.047231674988782 0.432185565109798 8.1030458415403 0.0533361866095089 0.957464048477167 NA NA
"ENSG00000242753" 0.0106008753310464 0 8.10304584153717 0 1 NA NA
"ENSG00000242757" 0.0106008753310464 0 8.10304584153717 0 1 NA NA
"ENSG00000242775" 0 NA NA NA NA NA NA
"ENSG00000242790" 0 NA NA NA NA NA NA
"ENSG00000242793" 0.0742313425070802 0.432141108817427 8.10304584150614 0.0533307002416148 0.957468419744043 NA NA
"ENSG00000242795" 0 NA NA NA NA NA NA
"ENSG00000242798" 0.0260048614233013 0 8.1030458415403 0 1 NA NA
"ENSG00000242814" 0.077483825403093 0 8.103045841509 0 1 NA NA
"ENSG00000242816" 0.0364287858977095 0 8.10304584153617 0 1 NA NA
"ENSG00000242828" 0 NA NA NA NA NA NA
"ENSG00000242861" 0.941400338246147 -0.72787557772635 1.4114324142575 -0.515699916180016 0.606064013188414 NA NA
"ENSG00000242880" 0.349276572570307 -0.535136616669677 3.04686859347802 -0.175634951180751 0.860580742084433 NA NA
"ENSG00000242888" 0 NA NA NA NA NA NA
"ENSG00000242911" 0 NA NA NA NA NA NA
"ENSG00000242951" 0 NA NA NA NA NA NA
"ENSG00000242953" 0 NA NA NA NA NA NA
"ENSG00000242963" 0 NA NA NA NA NA NA
"ENSG00000242970" 0.768058498752389 1.02064688227812 1.57724880622023 0.647105820117264 0.517563458762328 NA NA
"ENSG00000243004" 7.22662070775542 -1.49648255914769 1.30169695927675 -1.14963974409156 0.250292281526864 0.523160796599949 NA
"ENSG00000243008" 0.269844850223948 0.682653148919162 4.8041380904586 0.142096903974298 0.887003463633741 NA NA
"ENSG00000243018" 0 NA NA NA NA NA NA
"ENSG00000243024" 0 NA NA NA NA NA NA
"ENSG00000243038" 0.00936076753541151 0 8.1030458415391 0 1 NA NA
"ENSG00000243044" 0 NA NA NA NA NA NA
"ENSG00000243062" 0 NA NA NA NA NA NA
"ENSG00000243081" 0.284288219021015 -0.0842522289149921 5.26060648999177 -0.0160156873689908 0.987221876589522 NA NA
"ENSG00000243085" 0 NA NA NA NA NA NA
"ENSG00000243089" 0.310272715354964 -0.232679090702241 3.31558282464 -0.0701774327497021 0.944052436089195 NA NA
"ENSG00000243107" 0.0112119951205771 0 8.1030458415403 0 1 NA NA
"ENSG00000243122" 0.267833921787221 -0.208980955065682 3.67229388386112 -0.0569074702828402 0.954618903533501 NA NA
"ENSG00000243129" 0 NA NA NA NA NA NA
"ENSG00000243155" 1.81268581366803 -1.1710244091672 1.20516638852732 -0.971670318982392 0.331214587268314 NA NA
"ENSG00000243171" 0.0112725434963834 0 8.10304584153469 0 1 NA NA
"ENSG00000243176" 4.7756999369367 -1.08028668671292 0.673283483716417 -1.6045049564411 0.108602792821932 NA NA
"ENSG00000243179" 0.013068165174519 0 8.1030458415403 0 1 NA NA
"ENSG00000243225" 0.0229510279877405 0 8.1030458415403 0 1 NA NA
"ENSG00000243230" 0 NA NA NA NA NA NA
"ENSG00000243234" 0.0489646077151753 0.111712085254843 8.10304584152236 0.0137864313542937 0.98900036771706 NA NA
"ENSG00000243243" 0.0500910207346563 0.432168358914746 8.10304584153568 0.0533340631863983 0.957465740315639 NA NA
"ENSG00000243273" 0 NA NA NA NA NA NA
"ENSG00000243276" 0.150366149079018 0.607751901153701 8.08485179484757 0.0751716811359508 0.940078115766382 NA NA
"ENSG00000243296" 0 NA NA NA NA NA NA
"ENSG00000243302" 0 NA NA NA NA NA NA
"ENSG00000243303" 0.18150005838458 -0.508263268132137 8.10260065152362 -0.0627284115300145 0.949982772809985 NA NA
"ENSG00000243304" 0.14355824996745 0.432078951017364 8.10304584151539 0.0533230293235709 0.957474531554692 NA NA
"ENSG00000243305" 0 NA NA NA NA NA NA
"ENSG00000243328" 0 NA NA NA NA NA NA
"ENSG00000243345" 0 NA NA NA NA NA NA
"ENSG00000243349" 0.224006029302001 -1.57130726840574 8.09038022993617 -0.194219211427364 0.846004240735726 NA NA
"ENSG00000243384" 0 NA NA NA NA NA NA
"ENSG00000243385" 0.0437321823614946 0 8.10304584153878 0 1 NA NA
"ENSG00000243389" 0.0201221243669753 0 8.10304584152201 0 1 NA NA
"ENSG00000243403" 0.701289175397862 0.116668284017327 1.66700143534106 0.0699869127547919 0.944204076202766 NA NA
"ENSG00000243415" 0 NA NA NA NA NA NA
"ENSG00000243423" 0 NA NA NA NA NA NA
"ENSG00000243433" 0.0224078003033953 0 8.1030458415395 0 1 NA NA
"ENSG00000243445" 0.230130586935591 -0.161954638536998 7.20310981536972 -0.0224839885394257 0.982061884067039 NA NA
"ENSG00000243486" 0.0117105097379052 0.43221439055914 8.1030458415403 0.0533397439692851 0.957461214149338 NA NA
"ENSG00000243491" 0.0667115621597805 0.111679394651032 8.10304584153488 0.0137823969942983 0.989003586364811 NA NA
"ENSG00000243501" 0.116224136887979 -0.244591730899115 8.10238827540614 -0.0301876092067255 0.975917430449768 NA NA
"ENSG00000243503" 0.0101711875132875 0 8.10304584154004 0 1 NA NA
"ENSG00000243507" 0 NA NA NA NA NA NA
"ENSG00000243574" 0 NA NA NA NA NA NA
"ENSG00000243613" 0 NA NA NA NA NA NA
"ENSG00000243620" 0.36141954250024 -0.200873683112726 3.72871427142032 -0.0538721040258764 0.957037062142974 NA NA
"ENSG00000243621" 0 NA NA NA NA NA NA
"ENSG00000243636" 0 NA NA NA NA NA NA
"ENSG00000243648" 0.30256826365079 0.43215404213356 3.56024304125473 0.121383298029355 0.903387445298922 NA NA
"ENSG00000243655" 0 NA NA NA NA NA NA
"ENSG00000243659" 0.0234745879249784 0 8.1030458415403 0 1 NA NA
"ENSG00000243679" 0 NA NA NA NA NA NA
"ENSG00000243695" 0.0202447858688783 0 8.1030458415403 0 1 NA NA
"ENSG00000243696" 0.427820417605239 -0.819364464623075 4.49966839492518 -0.182094410678612 0.855508635036178 NA NA
"ENSG00000243705" 0 NA NA NA NA NA NA
"ENSG00000243733" 0 NA NA NA NA NA NA
"ENSG00000243762" 0.280187382406202 -0.683973818266311 4.72315728656401 -0.144812839541045 0.884858644600465 NA NA
"ENSG00000243777" 0.138235780247234 0 8.10304584145204 0 1 NA NA
"ENSG00000243781" 0 NA NA NA NA NA NA
"ENSG00000243797" 0.0083034808044931 0 8.1030458415403 0 1 NA NA
"ENSG00000243802" 0.2133470977661 1.34532981733182 8.09991112167118 0.166091923370913 0.868084610093023 NA NA
"ENSG00000243813" 0 NA NA NA NA NA NA
"ENSG00000243818" 0.428018542598813 -0.228303627866952 2.37834756615873 -0.0959925416770285 0.923526496087977 NA NA
"ENSG00000243828" 0 NA NA NA NA NA NA
"ENSG00000243829" 0.0201046967089745 0 8.10304584153525 0 1 NA NA
"ENSG00000243831" 0 NA NA NA NA NA NA
"ENSG00000243861" 0 NA NA NA NA NA NA
"ENSG00000243885" 0 NA NA NA NA NA NA
"ENSG00000243888" 0 NA NA NA NA NA NA
"ENSG00000243903" 0 NA NA NA NA NA NA
"ENSG00000243916" 0.00986299089135307 0 8.10304584153878 0 1 NA NA
"ENSG00000243929" 0 NA NA NA NA NA NA
"ENSG00000243939" 0.0435762373748067 0 8.10304584152341 0 1 NA NA
"ENSG00000243944" 0 NA NA NA NA NA NA
"ENSG00000243953" 0 NA NA NA NA NA NA
"ENSG00000243960" 0.662201822339248 -0.963105656114853 1.89445355181256 -0.508381773305227 0.611185632586648 NA NA
"ENSG00000243969" 0 NA NA NA NA NA NA
"ENSG00000243979" 0.339771914324339 -0.299980082677053 4.37416409384472 -0.0685799792237293 0.945323955604786 NA NA
"ENSG00000243981" 0 NA NA NA NA NA NA
"ENSG00000243995" 0 NA NA NA NA NA NA
"ENSG00000244000" 0 NA NA NA NA NA NA
"ENSG00000244055" 2.64118743561084 -0.00573951450226289 0.692361506639072 -0.00828976545811189 0.993385799883254 NA NA
"ENSG00000244061" 0.0782305840626305 0 8.10304584151817 0 1 NA NA
"ENSG00000244063" 0.0102248976740533 0 8.1030458415403 0 1 NA NA
"ENSG00000244076" 0 NA NA NA NA NA NA
"ENSG00000244081" 0 NA NA NA NA NA NA
"ENSG00000244083" 0.0273485396951259 0 8.1030458415403 0 1 NA NA
"ENSG00000244086" 0.0409169561067302 0.432181447072556 8.1030458415403 0.0533356784009509 0.957464453392584 NA NA
"ENSG00000244113" 0 NA NA NA NA NA NA
"ENSG00000244125" 0 NA NA NA NA NA NA
"ENSG00000244137" 0.38435381311099 -1.34718827031313 2.59516685254104 -0.519114317830486 0.60368102439642 NA NA
"ENSG00000244146" 0 NA NA NA NA NA NA
"ENSG00000244151" 0 NA NA NA NA NA NA
"ENSG00000244167" 0 NA NA NA NA NA NA
"ENSG00000244176" 0 NA NA NA NA NA NA
"ENSG00000244192" 0 NA NA NA NA NA NA
"ENSG00000244193" 0 NA NA NA NA NA NA
"ENSG00000244237" 0 NA NA NA NA NA NA
"ENSG00000244245" 0 NA NA NA NA NA NA
"ENSG00000244251" 0.0327500408492355 -0.190140590640078 8.10264060949841 -0.0234664968870992 0.981278162732652 NA NA
"ENSG00000244255" 0 NA NA NA NA NA NA
"ENSG00000244260" 0 NA NA NA NA NA NA
"ENSG00000244266" 0.0191558902961285 0 8.1030458415403 0 1 NA NA
"ENSG00000244268" 0.0708719322863616 0.432136653826428 8.10304584153361 0.0533301504492834 0.95746885779148 NA NA
"ENSG00000244278" 0 NA NA NA NA NA NA
"ENSG00000244281" 0 NA NA NA NA NA NA
"ENSG00000244306" 0 NA NA NA NA NA NA
"ENSG00000244310" 0 NA NA NA NA NA NA
"ENSG00000244313" 0.695715810774848 1.43262794671855 2.44874345147667 0.585046157389263 0.558516681015756 NA NA
"ENSG00000244327" 0.0258595423038244 0 8.1030458415403 0 1 NA NA
"ENSG00000244331" 0 NA NA NA NA NA NA
"ENSG00000244332" 0.018721535070823 0 8.10304584152655 0 1 NA NA
"ENSG00000244337" 0.0190611127286222 0 8.10304584153869 0 1 NA NA
"ENSG00000244345" 0 NA NA NA NA NA NA
"ENSG00000244349" 0.17120239444262 -0.210957549708431 8.10300383958958 -0.0260344871956912 0.979229830962443 NA NA
"ENSG00000244358" 0 NA NA NA NA NA NA
"ENSG00000244380" 0.012284013421823 0 8.1030458415403 0 1 NA NA
"ENSG00000244436" 0 NA NA NA NA NA NA
"ENSG00000244459" 0.234887634305117 1.26909040524437 4.58247101558057 0.276944556971427 0.781822678615574 NA NA
"ENSG00000244464" 0.219548240853282 0.431959562988464 8.10304584140025 0.0533082956018201 0.957486270667372 NA NA
"ENSG00000244480" 0.172860552155173 1.49532204674502 8.0925706580984 0.184777138182738 0.853403840155957 NA NA
"ENSG00000244491" 0.0381693122362779 1.8587954946034 8.09326523222304 0.22967188659562 0.818346742205834 NA NA
"ENSG00000244510" 0 NA NA NA NA NA NA
"ENSG00000244535" 0.00886594486577857 0 8.10304584154009 0 1 NA NA
"ENSG00000244545" 0 NA NA NA NA NA NA
"ENSG00000244550" 0 NA NA NA NA NA NA
"ENSG00000244559" 0.0083034808044931 0 8.1030458415403 0 1 NA NA
"ENSG00000244560" 0 NA NA NA NA NA NA
"ENSG00000244593" 0.02456783922042 0 8.1030458415403 0 1 NA NA
"ENSG00000244604" 0.0989132289149362 2.02857236279014 8.08841309194007 0.250799797158181 0.801968898409536 NA NA
"ENSG00000244619" 0.131747037785641 0.110299925960516 8.10301948829975 0.0136122005037483 0.989139370778498 NA NA
"ENSG00000244620" 0 NA NA NA NA NA NA
"ENSG00000244630" 0 NA NA NA NA NA NA
"ENSG00000244650" 0 NA NA NA NA NA NA
"ENSG00000244652" 0 NA NA NA NA NA NA
"ENSG00000244657" 0 NA NA NA NA NA NA
"ENSG00000244662" 0 NA NA NA NA NA NA
"ENSG00000244669" 0 NA NA NA NA NA NA
"ENSG00000244675" 0.00986299089135307 0 8.10304584153878 0 1 NA NA
"ENSG00000244676" 0 NA NA NA NA NA NA
"ENSG00000244701" 5.567382122646 0.0268839750969175 0.469133335809655 0.0573056166441887 0.954301746272648 NA NA
"ENSG00000244706" 0.00981666663675529 0 8.1030458415403 0 1 NA NA
"ENSG00000244733" 0.0356471858279743 0 8.10304584153155 0 1 NA NA
"ENSG00000244738" 0.0439753643785837 0 8.10304584154004 0 1 NA NA
"ENSG00000244756" 0.0236650141336302 0.432199977834469 8.1030458415403 0.053337965289397 0.957462631313185 NA NA
"ENSG00000244757" 0.143005524272537 0.432074472950026 8.10304584147424 0.0533224766838312 0.957474971870983 NA NA
"ENSG00000244791" 0.176709559630901 -0.581042681094292 8.10147658047502 -0.0717205901075657 0.942824269821792 NA NA
"ENSG00000244953" 0.0083034808044931 0 8.1030458415403 0 1 NA NA
"ENSG00000245008" 0 NA NA NA NA NA NA
"ENSG00000245025" 4.03558395182288 -0.262009142607323 0.585637493652734 -0.447391339261976 0.654592527978335 NA NA
"ENSG00000245156" 0.160631232409656 1.17510603718803 8.09523242425312 0.145160259224607 0.884584342075086 NA NA
"ENSG00000245261" 0.0394499096358105 0 8.103045841533 0 1 NA NA
"ENSG00000245385" 0 NA NA NA NA NA NA
"ENSG00000245482" 0.12300087007097 0.432073899549888 8.10304584151966 0.0533224059200011 0.95747502825214 NA NA
"ENSG00000245651" 0.143037354843009 0 8.10304584149885 0 1 NA NA
"ENSG00000245667" 0.308212375759068 -0.212913306157331 4.23184175078592 -0.0503122088905591 0.959873594804452 NA NA
"ENSG00000245688" 0 NA NA NA NA NA NA
"ENSG00000245748" 0.0575219727249108 0 8.10304584152597 0 1 NA NA
"ENSG00000245768" 0.0538083661520552 0 8.10304584152505 0 1 NA NA
"ENSG00000245869" 0.0622283696057251 1.64179678387055 8.09816077718727 0.202736995355234 0.839340605483527 NA NA
"ENSG00000246090" 7.66459703572511 0.00373537590324308 0.424057468883897 0.00880865490489874 0.992971801139196 0.997154104281385 NA
"ENSG00000246130" 0.655919934242509 0.110203967999705 1.58779009415225 0.0694071391461508 0.944665546408907 NA NA
"ENSG00000246203" 5.80789403566736 -0.209948128483776 0.608999496123999 -0.344742696537516 0.730287816401571 NA NA
"ENSG00000246225" 0.255447719113809 0.431989089540589 7.77138865612899 0.0555871168790273 0.955670727877359 NA NA
"ENSG00000246250" 1.41919527968413 0.556021512910145 2.85238917913114 0.194931854663505 0.845446296102927 NA NA
"ENSG00000246308" 0.760552620686411 0.43428562838475 1.45350225232476 0.298785659045348 0.765103593823794 NA NA
"ENSG00000246316" 0.0178928294491029 0 8.10304584151932 0 1 NA NA
"ENSG00000246331" 0 NA NA NA NA NA NA
"ENSG00000246465" 1.14343660956588 0.774369960679905 1.13997828187057 0.679284836382367 0.496957402453287 NA NA
"ENSG00000246477" 0.012093223816089 0 8.1030458415403 0 1 NA NA
"ENSG00000246575" 0 NA NA NA NA NA NA
"ENSG00000246792" 0.157841222324701 0.111582550995371 8.10304584145532 0.0137704454816869 0.989013121387334 NA NA
"ENSG00000246851" 0.166912987185381 -0.526132766576939 8.10085310081514 -0.0649478221650504 0.948215544361069 NA NA
"ENSG00000247011" 0.031578925098157 0.432197918815848 8.1030458415403 0.053337711185118 0.957462833770873 NA NA
"ENSG00000247033" 0.0335441946613945 1.85875346777546 8.09329179299864 0.22966594005463 0.818351363359784 NA NA
"ENSG00000247049" 0 NA NA NA NA NA NA
"ENSG00000247121" 0.891653923921858 1.21904467821024 1.20654353613204 1.01036111976389 0.312322308322381 NA NA
"ENSG00000247130" 0.202622049473627 0 8.10304584141456 0 1 NA NA
"ENSG00000247131" 0.558524683001462 -0.210822279073722 2.44421529650386 -0.0862535634136964 0.931264851870939 NA NA
"ENSG00000247193" 0.02327921813593 0 8.1030458415403 0 1 NA NA
"ENSG00000247228" 0.0418161675960242 0 8.10304584153219 0 1 NA NA
"ENSG00000247311" 0.0681780916916992 0 8.1030458415403 0 1 NA NA
"ENSG00000247324" 1.14371282604731 -0.00611534388590899 1.10875443627703 -0.0055155079301807 0.995599283689773 NA NA
"ENSG00000247345" 0 NA NA NA NA NA NA
"ENSG00000247372" 0.0201710848946762 1.61537576153054 8.0959984652915 0.199527676352194 0.841849995979454 NA NA
"ENSG00000247402" 0.00986299089135307 0 8.10304584153878 0 1 NA NA
"ENSG00000247416" 2.25064797048846 -0.066053064228332 0.867109712626391 -0.0761761323469249 0.939278971132434 NA NA
"ENSG00000247679" 1.06838529394329 0.0797085254379441 1.16433583512399 0.0684583631572721 0.945420763668593 NA NA
"ENSG00000247765" 0 NA NA NA NA NA NA
"ENSG00000247810" 0.0376762877032617 0.11172462418825 8.1030458415403 0.0137879787888517 0.988999133160259 NA NA
"ENSG00000247853" 0.193897267343191 1.91675007656209 8.08585795195149 0.237049684517336 0.812618245826839 NA NA
"ENSG00000247903" 0.0182506927507462 0 8.10304584152371 0 1 NA NA
"ENSG00000247925" 0 NA NA NA NA NA NA
"ENSG00000247934" 1.18367853189805 -0.0405251794979486 1.28054782663141 -0.0316467520034402 0.97475375933672 NA NA
"ENSG00000247970" 0.00936076753541151 0 8.1030458415391 0 1 NA NA
"ENSG00000248015" 0.384971065360569 2.95993804549302 3.18780061912914 0.928520443760258 0.353137668151195 NA NA
"ENSG00000248029" 0.0383747900054385 0.432183506091177 8.1030458415403 0.0533359325052299 0.957464250934874 NA NA
"ENSG00000248100" 0 NA NA NA NA NA NA
"ENSG00000248101" 0.0960414824922931 0 8.10304584150023 0 1 NA NA
"ENSG00000248103" 0.797459705091066 1.43844067989314 1.29317495259362 1.11233261749169 0.265995164605824 NA NA
"ENSG00000248105" 0 NA NA NA NA NA NA
"ENSG00000248106" 0 NA NA NA NA NA NA
"ENSG00000248112" 0.0485236305538843 0 8.10304584152575 0 1 NA NA
"ENSG00000248114" 0 NA NA NA NA NA NA
"ENSG00000248115" 0.0471443810264727 0 8.1030458415175 0 1 NA NA
"ENSG00000248120" 0 NA NA NA NA NA NA
"ENSG00000248125" 0 NA NA NA NA NA NA
"ENSG00000248126" 0 NA NA NA NA NA NA
"ENSG00000248128" 0 NA NA NA NA NA NA
"ENSG00000248134" 0 NA NA NA NA NA NA
"ENSG00000248137" 0 NA NA NA NA NA NA
"ENSG00000248138" 0.00880495685168251 0 8.1030458415403 0 1 NA NA
"ENSG00000248145" 0 NA NA NA NA NA NA
"ENSG00000248148" 0.0413244762883281 0 8.10304584153853 0 1 NA NA
"ENSG00000248155" 0 NA NA NA NA NA NA
"ENSG00000248160" 0 NA NA NA NA NA NA
"ENSG00000248161" 5.24233356780881 0.065469900867489 0.560635332352872 0.116778049989688 0.907035938293438 NA NA
"ENSG00000248165" 0 NA NA NA NA NA NA
"ENSG00000248170" 0 NA NA NA NA NA NA
"ENSG00000248172" 0 NA NA NA NA NA NA
"ENSG00000248176" 0 NA NA NA NA NA NA
"ENSG00000248185" 0 NA NA NA NA NA NA
"ENSG00000248187" 0.508933532527399 1.7399479737356 1.96823564654183 0.884014054309335 0.376688626084594 NA NA
"ENSG00000248195" 0 NA NA NA NA NA NA
"ENSG00000248196" 0.0109135640315278 0.432216449577761 8.1030458415403 0.0533399980735641 0.957461011691672 NA NA
"ENSG00000248199" 0.0109184814739803 0 8.1030458415403 0 1 NA NA
"ENSG00000248200" 0.0823596137639934 0 8.10304584151213 0 1 NA NA
"ENSG00000248203" 0 NA NA NA NA NA NA
"ENSG00000248206" 0.193680535249625 -0.394861430320515 8.10174277996926 -0.0487378383940762 0.961128221014922 NA NA
"ENSG00000248209" 0.162252708238909 0.111549371340047 8.10304584146316 0.0137663507676646 0.989016388186777 NA NA
"ENSG00000248223" 0 NA NA NA NA NA NA
"ENSG00000248229" 0 NA NA NA NA NA NA
"ENSG00000248234" 0 NA NA NA NA NA NA
"ENSG00000248235" 0 NA NA NA NA NA NA
"ENSG00000248236" 0 NA NA NA NA NA NA
"ENSG00000248237" 0 NA NA NA NA NA NA
"ENSG00000248240" 0.0389856510351847 0.432182954699991 8.10304584153401 0.0533358644578732 0.957464305151639 NA NA
"ENSG00000248242" 0 NA NA NA NA NA NA
"ENSG00000248245" 0.013068165174519 0 8.1030458415403 0 1 NA NA
"ENSG00000248249" 0.0112230312477958 0 8.1030458415403 0 1 NA NA
"ENSG00000248254" 0 NA NA NA NA NA NA
"ENSG00000248261" 0 NA NA NA NA NA NA
"ENSG00000248262" 0 NA NA NA NA NA NA
"ENSG00000248266" 0.0109135640315278 0.432216449577761 8.1030458415403 0.0533399980735641 0.957461011691672 NA NA
"ENSG00000248268" 0.11555132273028 -0.161455566008892 8.10271893352246 -0.0199260973178916 0.984102326626785 NA NA
"ENSG00000248281" 0 NA NA NA NA NA NA
"ENSG00000248285" 0 NA NA NA NA NA NA
"ENSG00000248286" 0 NA NA NA NA NA NA
"ENSG00000248288" 0.171430987042039 -0.245326151988273 8.10238318967186 -0.0302782707563116 0.97584512605089 NA NA
"ENSG00000248293" 0 NA NA NA NA NA NA
"ENSG00000248296" 0.0193536771439516 0.432199977834469 8.1030458415403 0.053337965289397 0.957462631313185 NA NA
"ENSG00000248305" 0 NA NA NA NA NA NA
"ENSG00000248308" 0 NA NA NA NA NA NA
"ENSG00000248311" 0 NA NA NA NA NA NA
"ENSG00000248317" 0.00880495685168251 0 8.1030458415403 0 1 NA NA
"ENSG00000248318" 0.0117105097379052 0.43221439055914 8.1030458415403 0.0533397439692851 0.957461214149338 NA NA
"ENSG00000248322" 0 NA NA NA NA NA NA
"ENSG00000248335" 0 NA NA NA NA NA NA
"ENSG00000248337" 0 NA NA NA NA NA NA
"ENSG00000248343" 0 NA NA NA NA NA NA
"ENSG00000248346" 0 NA NA NA NA NA NA
"ENSG00000248347" 0 NA NA NA NA NA NA
"ENSG00000248349" 0 NA NA NA NA NA NA
"ENSG00000248350" 0.00880495685168251 0 8.1030458415403 0 1 NA NA
"ENSG00000248356" 0 NA NA NA NA NA NA
"ENSG00000248358" 0 NA NA NA NA NA NA
"ENSG00000248359" 0 NA NA NA NA NA NA
"ENSG00000248362" 0.121893347831791 0 8.10304584148439 0 1 NA NA
"ENSG00000248363" 0.0127985154158495 0 8.1030458415403 0 1 NA NA
"ENSG00000248367" 3.87049812158327 -0.116047052199355 0.603867016892974 -0.192173192032315 0.847606544169792 NA NA
"ENSG00000248369" 0 NA NA NA NA NA NA
"ENSG00000248373" 0.0219806631310994 0 8.1030458415403 0 1 NA NA
"ENSG00000248375" 0.0455159171298885 0 8.10304584151526 0 1 NA NA
"ENSG00000248378" 0 NA NA NA NA NA NA
"ENSG00000248387" 0.0101711875132875 0 8.10304584154004 0 1 NA NA
"ENSG00000248393" 0 NA NA NA NA NA NA
"ENSG00000248399" 0 NA NA NA NA NA NA
"ENSG00000248401" 0 NA NA NA NA NA NA
"ENSG00000248406" 0 NA NA NA NA NA NA
"ENSG00000248416" 0 NA NA NA NA NA NA
"ENSG00000248417" 0 NA NA NA NA NA NA
"ENSG00000248419" 0 NA NA NA NA NA NA
"ENSG00000248422" 0 NA NA NA NA NA NA
"ENSG00000248423" 0 NA NA NA NA NA NA
"ENSG00000248425" 0 NA NA NA NA NA NA
"ENSG00000248426" 0 NA NA NA NA NA NA
"ENSG00000248428" 0 NA NA NA NA NA NA
"ENSG00000248431" 0.0990451603565664 -0.172091590657235 8.1021864605835 -0.0212401419659307 0.983054092838716 NA NA
"ENSG00000248434" 0.105530042233183 0 8.10304584152188 0 1 NA NA
"ENSG00000248440" 0 NA NA NA NA NA NA
"ENSG00000248443" 0.0417854009794476 0 8.10304584153714 0 1 NA NA
"ENSG00000248447" 0 NA NA NA NA NA NA
"ENSG00000248452" 0 NA NA NA NA NA NA
"ENSG00000248458" 1.48473784245119 0.0345197776974622 0.925289985515098 0.0373069829327564 0.970240237795172 NA NA
"ENSG00000248466" 0 NA NA NA NA NA NA
"ENSG00000248468" 0.300466344809927 -0.218393261168338 4.2373327740155 -0.0515402666761473 0.958895016304796 NA NA
"ENSG00000248469" 0 NA NA NA NA NA NA
"ENSG00000248471" 0 NA NA NA NA NA NA
"ENSG00000248475" 0.0171273340374829 0 8.10304584153869 0 1 NA NA
"ENSG00000248479" 0.0216723831700495 0 8.10304584153335 0 1 NA NA
"ENSG00000248480" 0 NA NA NA NA NA NA
"ENSG00000248482" 0 NA NA NA NA NA NA
"ENSG00000248484" 0 NA NA NA NA NA NA
"ENSG00000248490" 0 NA NA NA NA NA NA
"ENSG00000248491" 0.0152553158790369 0 8.1030458415403 0 1 NA NA
"ENSG00000248493" 0.0373830103537833 0.111728742225496 8.1030458415403 0.01378848699741 0.98899872770704 NA NA
"ENSG00000248511" 0 NA NA NA NA NA NA
"ENSG00000248514" 0 NA NA NA NA NA NA
"ENSG00000248515" 0.0123199367350616 0 8.1030458415403 0 1 NA NA
"ENSG00000248516" 0.010468704978083 0 8.1030458415403 0 1 NA NA
"ENSG00000248518" 0 NA NA NA NA NA NA
"ENSG00000248521" 0 NA NA NA NA NA NA
"ENSG00000248525" 0 NA NA NA NA NA NA
"ENSG00000248529" 0.0112725434963834 0 8.10304584153469 0 1 NA NA
"ENSG00000248532" 0 NA NA NA NA NA NA
"ENSG00000248533" 0.00881101099143422 0 8.1030458415403 0 1 NA NA
"ENSG00000248537" 0 NA NA NA NA NA NA
"ENSG00000248540" 0.801591620701 -0.840038590429659 1.47326380313131 -0.570188847811385 0.568549619218274 NA NA
"ENSG00000248542" 0 NA NA NA NA NA NA
"ENSG00000248544" 0.667073487138526 -0.574887520841409 1.61347129104153 -0.356304772222074 0.721612335825587 NA NA
"ENSG00000248545" 0 NA NA NA NA NA NA
"ENSG00000248551" 0.00992447624296523 0 8.1030458415403 0 1 NA NA
"ENSG00000248552" 0 NA NA NA NA NA NA
"ENSG00000248559" 0.353938965129881 1.31401167100429 2.49491468733167 0.526675993241932 0.598418609509465 NA NA
"ENSG00000248560" 0 NA NA NA NA NA NA
"ENSG00000248564" 0 NA NA NA NA NA NA
"ENSG00000248567" 0 NA NA NA NA NA NA
"ENSG00000248569" 0.0973508693770249 0.104931597500201 8.10291199768647 0.0129498626580372 0.989667793304798 NA NA
"ENSG00000248571" 0.014682632128395 0 8.10304584153901 0 1 NA NA
"ENSG00000248576" 0 NA NA NA NA NA NA
"ENSG00000248577" 0 NA NA NA NA NA NA
"ENSG00000248583" 0.046834407034297 0.432171152385128 8.1030458415403 0.0533344079296209 0.957465465641283 NA NA
"ENSG00000248585" 0.168324170120768 1.361202682488 8.09558579718233 0.168141344751329 0.866472083933686 NA NA
"ENSG00000248586" 0 NA NA NA NA NA NA
"ENSG00000248588" 0.0233287303845176 0 8.10304584153491 0 1 NA NA
"ENSG00000248591" 0 NA NA NA NA NA NA
"ENSG00000248596" 0.238692324433094 1.20876261548569 7.03902005725938 0.171723138398943 0.863655194217603 NA NA
"ENSG00000248597" 0 NA NA NA NA NA NA
"ENSG00000248600" 0.0194286686687063 0 8.1030458415403 0 1 NA NA
"ENSG00000248601" 0 NA NA NA NA NA NA
"ENSG00000248605" 0.206161144204887 0.965176261444281 7.50580432492901 0.128590650603379 0.897681564622187 NA NA
"ENSG00000248607" 0 NA NA NA NA NA NA
"ENSG00000248608" 0.617276593243368 -0.753472901681661 1.83179616628102 -0.411330100778293 0.680830500682877 NA NA
"ENSG00000248611" 0 NA NA NA NA NA NA
"ENSG00000248613" 0 NA NA NA NA NA NA
"ENSG00000248621" 0 NA NA NA NA NA NA
"ENSG00000248624" 0 NA NA NA NA NA NA
"ENSG00000248625" 0 NA NA NA NA NA NA
"ENSG00000248627" 0 NA NA NA NA NA NA
"ENSG00000248629" 0 NA NA NA NA NA NA
"ENSG00000248634" 0.0351736420942078 0 8.10304584153612 0 1 NA NA
"ENSG00000248635" 0 NA NA NA NA NA NA
"ENSG00000248636" 0.241329425151664 -0.189507338379883 8.10291317381761 -0.0233875563411225 0.981341130893852 NA NA
"ENSG00000248637" 0 NA NA NA NA NA NA
"ENSG00000248639" 0 NA NA NA NA NA NA
"ENSG00000248645" 0 NA NA NA NA NA NA
"ENSG00000248646" 0 NA NA NA NA NA NA
"ENSG00000248647" 0 NA NA NA NA NA NA
"ENSG00000248648" 0 NA NA NA NA NA NA
"ENSG00000248652" 0 NA NA NA NA NA NA
"ENSG00000248656" 0.0668480297772701 0 8.10304584151391 0 1 NA NA
"ENSG00000248664" 0.177142538930903 0.111556182019119 8.10304584147011 0.0137671912761732 0.989015717621561 NA NA
"ENSG00000248667" 0 NA NA NA NA NA NA
"ENSG00000248676" 0 NA NA NA NA NA NA
"ENSG00000248687" 0 NA NA NA NA NA NA
"ENSG00000248694" 0 NA NA NA NA NA NA
"ENSG00000248696" 0 NA NA NA NA NA NA
"ENSG00000248699" 0 NA NA NA NA NA NA
"ENSG00000248701" 0 NA NA NA NA NA NA
"ENSG00000248702" 0.0529503420649075 0.111708152444959 8.1030458415403 0.0137859460046846 0.989000754933221 NA NA
"ENSG00000248705" 0 NA NA NA NA NA NA
"ENSG00000248709" 0 NA NA NA NA NA NA
"ENSG00000248715" 0 NA NA NA NA NA NA
"ENSG00000248716" 0.00894641472455145 0 8.10304584153714 0 1 NA NA
"ENSG00000248725" 0 NA NA NA NA NA NA
"ENSG00000248733" 0 NA NA NA NA NA NA
"ENSG00000248734" 0.127627623033945 -0.238832520445265 8.10249017813995 -0.0294764344287169 0.976484613374978 NA NA
"ENSG00000248736" 0.84326258002077 -2.13548960226611 2.64247275062361 -0.808140633337523 0.419009628563356 NA NA
"ENSG00000248738" 0 NA NA NA NA NA NA
"ENSG00000248739" 0 NA NA NA NA NA NA
"ENSG00000248744" 0 NA NA NA NA NA NA
"ENSG00000248747" 0 NA NA NA NA NA NA
"ENSG00000248749" 0.00888992521533467 0 8.1030458415403 0 1 NA NA
"ENSG00000248750" 0.0247300866988652 0 8.1030458415403 0 1 NA NA
"ENSG00000248751" 0.390974616040402 -0.287390851280816 8.09443529837723 -0.0355047437760645 0.97167726377551 NA NA
"ENSG00000248752" 0.0460315869989241 0 8.10304584153717 0 1 NA NA
"ENSG00000248753" 0 NA NA NA NA NA NA
"ENSG00000248755" 0.00843519566997121 0.432216449577761 8.1030458415403 0.0533399980735641 0.957461011691672 NA NA
"ENSG00000248758" 0 NA NA NA NA NA NA
"ENSG00000248762" 0.012284013421823 0 8.1030458415403 0 1 NA NA
"ENSG00000248763" 0.0123199367350616 0 8.1030458415403 0 1 NA NA
"ENSG00000248764" 0 NA NA NA NA NA NA
"ENSG00000248766" 0.0371238299976828 0 8.1030458415374 0 1 NA NA
"ENSG00000248769" 0 NA NA NA NA NA NA
"ENSG00000248770" 0 NA NA NA NA NA NA
"ENSG00000248772" 0 NA NA NA NA NA NA
"ENSG00000248773" 0.0499840544141898 0 8.1030458415288 0 1 NA NA
"ENSG00000248774" 0.0892060312983183 -0.466067083958252 8.10048830836557 -0.0575356776303144 0.954118486529009 NA NA
"ENSG00000248775" 0 NA NA NA NA NA NA
"ENSG00000248777" 0 NA NA NA NA NA NA
"ENSG00000248778" 0.083992739614797 0.432125963484928 8.10304584150455 0.0533288311503236 0.957469908943931 NA NA
"ENSG00000248779" 0 NA NA NA NA NA NA
"ENSG00000248783" 0 NA NA NA NA NA NA
"ENSG00000248787" 1.28053536844542 0.0567423321312272 1.10577590252042 0.051314495099679 0.95907491790251 NA NA
"ENSG00000248790" 0.0371175761752036 0 8.10304584153991 0 1 NA NA
"ENSG00000248791" 0.258854408610325 -0.545726322295829 4.86504763757252 -0.112172863032463 0.910686345511037 NA NA
"ENSG00000248794" 0.18664151605964 0.111619089876797 8.10304584147462 0.0137749547590471 0.989009523845768 NA NA
"ENSG00000248795" 0.0126043354413591 0.432216449577764 8.1030458415403 0.0533399980735645 0.957461011691672 NA NA
"ENSG00000248799" 0 NA NA NA NA NA NA
"ENSG00000248802" 0.10639002586889 0.432084264743787 8.10304584151355 0.0533236850926021 0.957474009070046 NA NA
"ENSG00000248803" 0.0421146838964813 0 8.10304584153686 0 1 NA NA
"ENSG00000248813" 0 NA NA NA NA NA NA
"ENSG00000248816" 0 NA NA NA NA NA NA
"ENSG00000248821" 0 NA NA NA NA NA NA
"ENSG00000248824" 0 NA NA NA NA NA NA
"ENSG00000248827" 0 NA NA NA NA NA NA
"ENSG00000248831" 0 NA NA NA NA NA NA
"ENSG00000248837" 0.0786975662514711 2.03666738206586 8.08876414341049 0.251789685785934 0.801203630083634 NA NA
"ENSG00000248839" 0 NA NA NA NA NA NA
"ENSG00000248840" 0.753130175000801 1.00403350313903 1.68751727885309 0.594976724517699 0.551859029430244 NA NA
"ENSG00000248842" 0 NA NA NA NA NA NA
"ENSG00000248847" 0 NA NA NA NA NA NA
"ENSG00000248851" 0.0327172919044896 0.432184319521656 8.10304584153717 0.0533360328910184 0.957464170952448 NA NA
"ENSG00000248853" 0.155426509542385 0 8.10304584143376 0 1 NA NA
"ENSG00000248863" 0.291621142273556 1.63232635263299 5.68942483821451 0.286905337367152 0.774184803597557 NA NA
"ENSG00000248867" 0 NA NA NA NA NA NA
"ENSG00000248870" 0 NA NA NA NA NA NA
"ENSG00000248876" 0 NA NA NA NA NA NA
"ENSG00000248878" 0 NA NA NA NA NA NA
"ENSG00000248881" 0.0432285777408842 0 8.10304584152374 0 1 NA NA
"ENSG00000248884" 0.0799953510262237 0.111660796233704 8.1030458415403 0.0137801017564623 0.989005417525745 NA NA
"ENSG00000248891" 0 NA NA NA NA NA NA
"ENSG00000248895" 0 NA NA NA NA NA NA
"ENSG00000248896" 0.0240371202886675 0.432199977834469 8.1030458415403 0.053337965289397 0.957462631313185 NA NA
"ENSG00000248911" 0 NA NA NA NA NA NA
"ENSG00000248912" 0 NA NA NA NA NA NA
"ENSG00000248918" 0 NA NA NA NA NA NA
"ENSG00000248921" 0 NA NA NA NA NA NA
"ENSG00000248924" 0 NA NA NA NA NA NA
"ENSG00000248926" 0 NA NA NA NA NA NA
"ENSG00000248927" 0.379680637311214 -0.540498354109489 3.97674053325761 -0.135914915642417 0.891888543919616 NA NA
"ENSG00000248928" 0.0136372806150015 0.43221439055914 8.1030458415403 0.0533397439692851 0.957461214149338 NA NA
"ENSG00000248935" 0 NA NA NA NA NA NA
"ENSG00000248936" 0.0951641036662762 0 8.10304584148943 0 1 NA NA
"ENSG00000248939" 0 NA NA NA NA NA NA
"ENSG00000248943" 0 NA NA NA NA NA NA
"ENSG00000248949" 0 NA NA NA NA NA NA
"ENSG00000248954" 0.652245543641943 -1.34617780236358 2.07525652773993 -0.64868019175906 0.516545110311739 NA NA
"ENSG00000248955" 0 NA NA NA NA NA NA
"ENSG00000248962" 0 NA NA NA NA NA NA
"ENSG00000248964" 0.199476699284384 0 6.74067692694355 0 1 NA NA
"ENSG00000248965" 0 NA NA NA NA NA NA
"ENSG00000248967" 0 NA NA NA NA NA NA
"ENSG00000248968" 0.177854920985049 0.974883108919638 7.08280795315593 0.137640765550512 0.890524335884476 NA NA
"ENSG00000248969" 0 NA NA NA NA NA NA
"ENSG00000248973" 0.0109135640315278 0.432216449577761 8.1030458415403 0.0533399980735641 0.957461011691672 NA NA
"ENSG00000248975" 0.0491318112306929 0 8.10304584151511 0 1 NA NA
"ENSG00000248977" 0 NA NA NA NA NA NA
"ENSG00000248978" 0 NA NA NA NA NA NA
"ENSG00000248984" 0 NA NA NA NA NA NA
"ENSG00000248991" 0.0210712772733167 0.432200263495178 8.1030458415395 0.0533380005429 0.957462603224942 NA NA
"ENSG00000248993" 0 NA NA NA NA NA NA
"ENSG00000248994" 0.11784467960006 0.111619347654298 8.10304584151153 0.0137749865714047 0.989009498465587 NA NA
"ENSG00000249000" 0 NA NA NA NA NA NA
"ENSG00000249001" 0 NA NA NA NA NA NA
"ENSG00000249002" 0 NA NA NA NA NA NA
"ENSG00000249006" 0.0109184814739803 0 8.1030458415403 0 1 NA NA
"ENSG00000249007" 0.0106008753310464 0 8.10304584153717 0 1 NA NA
"ENSG00000249008" 0 NA NA NA NA NA NA
"ENSG00000249012" 0 NA NA NA NA NA NA
"ENSG00000249016" 0 NA NA NA NA NA NA
"ENSG00000249017" 0 NA NA NA NA NA NA
"ENSG00000249019" 0 NA NA NA NA NA NA
"ENSG00000249021" 0.0205837987832074 0 8.1030458415383 0 1 NA NA
"ENSG00000249022" 0.0278638643386775 0.432199977834469 8.1030458415403 0.053337965289397 0.957462631313185 NA NA
"ENSG00000249023" 0 NA NA NA NA NA NA
"ENSG00000249028" 0.010468704978083 0 8.1030458415403 0 1 NA NA
"ENSG00000249036" 0 NA NA NA NA NA NA
"ENSG00000249041" 0 NA NA NA NA NA NA
"ENSG00000249049" 0 NA NA NA NA NA NA
"ENSG00000249050" 0.121359726951333 0 8.10304584149421 0 1 NA NA
"ENSG00000249051" 0 NA NA NA NA NA NA
"ENSG00000249052" 0 NA NA NA NA NA NA
"ENSG00000249053" 0 NA NA NA NA NA NA
"ENSG00000249056" 0 NA NA NA NA NA NA
"ENSG00000249061" 0 NA NA NA NA NA NA
"ENSG00000249068" 0.0232052107724055 0.4322007685693 8.10304584153767 0.0533380628743035 0.957462553562372 NA NA
"ENSG00000249072" 0.0101711875132875 0 8.10304584154004 0 1 NA NA
"ENSG00000249079" 0 NA NA NA NA NA NA
"ENSG00000249084" 0 NA NA NA NA NA NA
"ENSG00000249086" 0 NA NA NA NA NA NA
"ENSG00000249091" 0 NA NA NA NA NA NA
"ENSG00000249094" 0.0295998561819939 0 8.10304584152874 0 1 NA NA
"ENSG00000249099" 0 NA NA NA NA NA NA
"ENSG00000249100" 0 NA NA NA NA NA NA
"ENSG00000249101" 0 NA NA NA NA NA NA
"ENSG00000249102" 0.867647897958121 1.45124409303791 1.22084891334887 1.18871719274177 0.23455097278606 NA NA
"ENSG00000249105" 0 NA NA NA NA NA NA
"ENSG00000249109" 0.031230951069003 0.111726683206872 8.1030458415403 0.0137882328931307 0.98899893043365 NA NA
"ENSG00000249111" 0.0312248282458469 0.432197918815848 8.1030458415403 0.053337711185118 0.957462833770873 NA NA
"ENSG00000249112" 0 NA NA NA NA NA NA
"ENSG00000249114" 0 NA NA NA NA NA NA
"ENSG00000249122" 0 NA NA NA NA NA NA
"ENSG00000249125" 0.0139298105332532 0.432214390559139 8.1030458415403 0.0533397439692851 0.957461214149338 NA NA
"ENSG00000249135" 0 NA NA NA NA NA NA
"ENSG00000249138" 0 NA NA NA NA NA NA
"ENSG00000249141" 3.45998268830574 0.296472422246773 0.628127120163434 0.471994302951977 0.636930855022123 NA NA
"ENSG00000249148" 0 NA NA NA NA NA NA
"ENSG00000249149" 0 NA NA NA NA NA NA
"ENSG00000249150" 0.00894641472455145 0 8.10304584153714 0 1 NA NA
"ENSG00000249153" 0 NA NA NA NA NA NA
"ENSG00000249157" 0 NA NA NA NA NA NA
"ENSG00000249159" 0 NA NA NA NA NA NA
"ENSG00000249166" 0.010399839673666 0 8.1030458415403 0 1 NA NA
"ENSG00000249169" 0.0109135640315278 0.432216449577761 8.1030458415403 0.0533399980735641 0.957461011691672 NA NA
"ENSG00000249170" 0 NA NA NA NA NA NA
"ENSG00000249171" 0 NA NA NA NA NA NA
"ENSG00000249174" 0.126035427270524 1.90908118561556 8.07459903197971 0.236430462745529 0.813098660284062 NA NA
"ENSG00000249175" 0.183460095255707 -0.208895735605673 8.10304584146185 -0.0257799029763339 0.979432891623101 NA NA
"ENSG00000249176" 0 NA NA NA NA NA NA
"ENSG00000249180" 0.0123199367350616 0 8.1030458415403 0 1 NA NA
"ENSG00000249184" 0.0505279423879398 0 8.10304584152687 0 1 NA NA
"ENSG00000249186" 0 NA NA NA NA NA NA
"ENSG00000249189" 0 NA NA NA NA NA NA
"ENSG00000249198" 0 NA NA NA NA NA NA
"ENSG00000249199" 0 NA NA NA NA NA NA
"ENSG00000249200" 0 NA NA NA NA NA NA
"ENSG00000249207" 0.187195126978678 -0.208893291851657 8.10304584145601 -0.0257796013917306 0.979433132172853 NA NA
"ENSG00000249209" 1.89219079987698 -2.24903681020357 1.52982719358303 -1.47012474326336 0.141527972099051 NA NA
"ENSG00000249213" 0 NA NA NA NA NA NA
"ENSG00000249216" 0 NA NA NA NA NA NA
"ENSG00000249219" 0 NA NA NA NA NA NA
"ENSG00000249225" 0 NA NA NA NA NA NA
"ENSG00000249228" 0.0646473334641091 0 8.10304584151968 0 1 NA NA
"ENSG00000249234" 0 NA NA NA NA NA NA
"ENSG00000249235" 0 NA NA NA NA NA NA
"ENSG00000249236" 0 NA NA NA NA NA NA
"ENSG00000249237" 0 NA NA NA NA NA NA
"ENSG00000249240" 0 NA NA NA NA NA NA
"ENSG00000249244" 0 NA NA NA NA NA NA
"ENSG00000249257" 0 NA NA NA NA NA NA
"ENSG00000249258" 0.282303225959628 0.432070734138018 5.84274612233729 0.0739499415328312 0.941050217005494 NA NA
"ENSG00000249259" 0.0194286686687063 0 8.1030458415403 0 1 NA NA
"ENSG00000249261" 0.0284573125315881 0 8.10304584152739 0 1 NA NA
"ENSG00000249262" 0 NA NA NA NA NA NA
"ENSG00000249269" 0 NA NA NA NA NA NA
"ENSG00000249275" 0.0590330481733861 -0.225877029614891 8.10271588888369 -0.0278767061208177 0.97776048704487 NA NA
"ENSG00000249276" 0 NA NA NA NA NA NA
"ENSG00000249278" 0 NA NA NA NA NA NA
"ENSG00000249282" 0 NA NA NA NA NA NA
"ENSG00000249284" 0.0305102692888916 0 8.1030458415403 0 1 NA NA
"ENSG00000249285" 0.00992447624296523 0 8.1030458415403 0 1 NA NA
"ENSG00000249287" 0 NA NA NA NA NA NA
"ENSG00000249289" 0 NA NA NA NA NA NA
"ENSG00000249290" 0 NA NA NA NA NA NA
"ENSG00000249293" 0 NA NA NA NA NA NA
"ENSG00000249295" 0 NA NA NA NA NA NA
"ENSG00000249301" 0 NA NA NA NA NA NA
"ENSG00000249304" 0.540394273315729 1.57371692462903 1.97311368871835 0.797580460582201 0.425113993657762 NA NA
"ENSG00000249305" 0 NA NA NA NA NA NA
"ENSG00000249309" 0 NA NA NA NA NA NA
"ENSG00000249316" 0.00843519566997121 0.432216449577761 8.1030458415403 0.0533399980735641 0.957461011691672 NA NA
"ENSG00000249317" 0 NA NA NA NA NA NA
"ENSG00000249318" 0 NA NA NA NA NA NA
"ENSG00000249319" 0.030234208604557 0 8.10304584152037 0 1 NA NA
"ENSG00000249320" 0.0113111133755411 0 8.1030458415403 0 1 NA NA
"ENSG00000249328" 0.263585414666872 0.111579917745268 4.01647043627035 0.0277805898277393 0.977837147061334 NA NA
"ENSG00000249330" 3.24454327194038 -0.3716623887309 0.82232226027879 -0.45196683427358 0.65129287533598 NA NA
"ENSG00000249333" 0 NA NA NA NA NA NA
"ENSG00000249334" 0 NA NA NA NA NA NA
"ENSG00000249335" 0.0475871522819592 0.432171152385128 8.1030458415403 0.0533344079296209 0.957465465641283 NA NA
"ENSG00000249341" 0.0939131493552069 1.88244647512918 8.09145853295993 0.232646125227137 0.816036207113247 NA NA
"ENSG00000249349" 0.332846872094964 0.111579430581833 3.28039413659835 0.0340140318314119 0.972865961392636 NA NA
"ENSG00000249351" 0 NA NA NA NA NA NA
"ENSG00000249359" 1.10951804584348 -2.87340627251227 1.44501760559734 -1.9884922241653 0.0467572781420231 NA NA
"ENSG00000249368" 0 NA NA NA NA NA NA
"ENSG00000249373" 0 NA NA NA NA NA NA
"ENSG00000249380" 0 NA NA NA NA NA NA
"ENSG00000249388" 0.130235786347073 -0.249584977588476 8.10202080895116 -0.0308052748164672 0.97542483372271 NA NA
"ENSG00000249392" 0 NA NA NA NA NA NA
"ENSG00000249403" 0 NA NA NA NA NA NA
"ENSG00000249404" 0 NA NA NA NA NA NA
"ENSG00000249405" 0 NA NA NA NA NA NA
"ENSG00000249406" 1.04139466753085 0.873377976819042 1.19626335800411 0.730088379766324 0.465336163786359 NA NA
"ENSG00000249409" 0.0341641042402589 1.81408181082029 8.09662054781799 0.22405419645227 0.822715132350071 NA NA
"ENSG00000249411" 0 NA NA NA NA NA NA
"ENSG00000249412" 0 NA NA NA NA NA NA
"ENSG00000249413" 0.126543484078768 0.432104726551422 8.1030458415329 0.0533262102920152 0.957471997115003 NA NA
"ENSG00000249416" 0 NA NA NA NA NA NA
"ENSG00000249417" 0 NA NA NA NA NA NA
"ENSG00000249418" 0 NA NA NA NA NA NA
"ENSG00000249419" 0.00881101099143422 0 8.1030458415403 0 1 NA NA
"ENSG00000249426" 0.0083034808044931 0 8.1030458415403 0 1 NA NA
"ENSG00000249429" 0 NA NA NA NA NA NA
"ENSG00000249433" 0 NA NA NA NA NA NA
"ENSG00000249435" 0 NA NA NA NA NA NA
"ENSG00000249441" 0 NA NA NA NA NA NA
"ENSG00000249444" 0 NA NA NA NA NA NA
"ENSG00000249451" 0 NA NA NA NA NA NA
"ENSG00000249452" 0 NA NA NA NA NA NA
"ENSG00000249453" 0 NA NA NA NA NA NA
"ENSG00000249456" 0.0921120634610404 0.432109434615287 8.10304584149688 0.0533267913162222 0.95747153418345 NA NA
"ENSG00000249458" 0 NA NA NA NA NA NA
"ENSG00000249463" 0.0451987808954977 0 8.10304584153144 0 1 NA NA
"ENSG00000249472" 0 NA NA NA NA NA NA
"ENSG00000249474" 0 NA NA NA NA NA NA
"ENSG00000249476" 1.07738081534159 -0.577985518915748 1.09043394647907 -0.530050922187465 0.596076625108811 NA NA
"ENSG00000249478" 0.0397421061722055 0.432183506091177 8.1030458415403 0.0533359325052299 0.957464250934874 NA NA
"ENSG00000249479" 0 NA NA NA NA NA NA
"ENSG00000249483" 0.485810089704339 -0.728384729027956 1.84030230514713 -0.395796237928269 0.692255352375554 NA NA
"ENSG00000249486" 0 NA NA NA NA NA NA
"ENSG00000249492" 0.17898399560973 -0.651888999421632 8.10076297707365 -0.0804725432982762 0.935861432671407 NA NA
"ENSG00000249495" 0 NA NA NA NA NA NA
"ENSG00000249513" 0 NA NA NA NA NA NA
"ENSG00000249518" 0 NA NA NA NA NA NA
"ENSG00000249520" 0 NA NA NA NA NA NA
"ENSG00000249522" 0 NA NA NA NA NA NA
"ENSG00000249525" 0 NA NA NA NA NA NA
"ENSG00000249526" 0 NA NA NA NA NA NA
"ENSG00000249531" 0 NA NA NA NA NA NA
"ENSG00000249541" 0 NA NA NA NA NA NA
"ENSG00000249547" 0.0109135640315278 0.432216449577761 8.1030458415403 0.0533399980735641 0.957461011691672 NA NA
"ENSG00000249562" 0.0609143265336332 0.432183506091177 8.1030458415403 0.0533359325052299 0.957464250934874 NA NA
"ENSG00000249564" 0 NA NA NA NA NA NA
"ENSG00000249568" 0 NA NA NA NA NA NA
"ENSG00000249574" 0.512535798399947 0.867875186665448 1.61999394557021 0.535727426042923 0.592146945984146 NA NA
"ENSG00000249577" 0 NA NA NA NA NA NA
"ENSG00000249579" 0 NA NA NA NA NA NA
"ENSG00000249588" 0 NA NA NA NA NA NA
"ENSG00000249590" 1.67854098359199 2.80362106070474 3.09371512088871 0.906231165815732 0.364813510343549 NA NA
"ENSG00000249593" 0.354039409487174 -0.968505349675694 3.43014252239118 -0.282351343523924 0.777674119926858 NA NA
"ENSG00000249600" 0.0205262291992615 0 8.1030458415403 0 1 NA NA
"ENSG00000249602" 0.0547467547775455 0 8.10304584152713 0 1 NA NA
"ENSG00000249604" 0.324095119924846 0.825551202935792 3.30742201063343 0.249605644602239 0.802892332978035 NA NA
"ENSG00000249605" 0 NA NA NA NA NA NA
"ENSG00000249609" 0.0328580172286663 0.432185565109799 8.1030458415403 0.0533361866095089 0.957464048477167 NA NA
"ENSG00000249617" 0.282459705213558 0.215189135338438 4.28846173554053 0.050178630149609 0.959980040767731 NA NA
"ENSG00000249621" 0 NA NA NA NA NA NA
"ENSG00000249627" 0 NA NA NA NA NA NA
"ENSG00000249631" 0.0962193182318669 0.812988367836087 8.09646177875312 0.100412796361189 0.920016611084934 NA NA
"ENSG00000249635" 0.675723197089009 0.813839017609499 1.44664619531985 0.562569493662245 0.573728069979173 NA NA
"ENSG00000249638" 0 NA NA NA NA NA NA
"ENSG00000249639" 0 NA NA NA NA NA NA
"ENSG00000249642" 0.0579348934470708 0.432152932325821 8.1030458415393 0.0533321593851093 0.957467257170473 NA NA
"ENSG00000249655" 0.0101711875132875 0 8.10304584154004 0 1 NA NA
"ENSG00000249658" 0 NA NA NA NA NA NA
"ENSG00000249664" 0.0516345249500675 0 8.10304584152371 0 1 NA NA
"ENSG00000249675" 0.00894641472455145 0 8.10304584153714 0 1 NA NA
"ENSG00000249678" 0 NA NA NA NA NA NA
"ENSG00000249679" 3.70382185150164 -0.743394619593457 0.765870489618616 -0.97065317135231 0.331721018541643 NA NA
"ENSG00000249684" 0.728415157467932 -2.19445423246519 1.69330596581941 -1.29595848403172 0.194989788410908 NA NA
"ENSG00000249685" 0.179203479136419 1.20264236208071 8.09332890995224 0.148596748687903 0.88187183869791 NA NA
"ENSG00000249686" 0 NA NA NA NA NA NA
"ENSG00000249688" 0 NA NA NA NA NA NA
"ENSG00000249689" 0 NA NA NA NA NA NA
"ENSG00000249690" 0.0740757136346963 0 8.10304584152331 0 1 NA NA
"ENSG00000249692" 0.00981666663675529 0 8.1030458415403 0 1 NA NA
"ENSG00000249695" 0.0111582819844231 0 8.1030458415403 0 1 NA NA
"ENSG00000249697" 0 NA NA NA NA NA NA
"ENSG00000249706" 0 NA NA NA NA NA NA
"ENSG00000249708" 0 NA NA NA NA NA NA
"ENSG00000249713" 0.0255611112147751 0.432199977834469 8.1030458415403 0.053337965289397 0.957462631313185 NA NA
"ENSG00000249721" 0.591745682040924 -1.88001073782359 1.73252922810902 -1.08512497643433 0.277866306547453 NA NA
"ENSG00000249722" 0.0206398924913705 0 8.10304584153923 0 1 NA NA
"ENSG00000249725" 0.0083034808044931 0 8.1030458415403 0 1 NA NA
"ENSG00000249727" 0 NA NA NA NA NA NA
"ENSG00000249729" 0 NA NA NA NA NA NA
"ENSG00000249735" 0.0126043354413591 0.432216449577764 8.1030458415403 0.0533399980735645 0.957461011691672 NA NA
"ENSG00000249737" 0 NA NA NA NA NA NA
"ENSG00000249738" 0.45298428814406 1.92248862236707 1.99138234813374 0.965404069273167 0.334342464084866 NA NA
"ENSG00000249741" 0.0606276039190927 0.432150894527603 8.10304584153924 0.0533319078996488 0.957467457541678 NA NA
"ENSG00000249742" 0.0109135640315278 0.432216449577761 8.1030458415403 0.0533399980735641 0.957461011691672 NA NA
"ENSG00000249743" 0.31977554415412 0.111568302167976 4.16889127838911 0.026762104050621 0.978649478970696 NA NA
"ENSG00000249746" 0 NA NA NA NA NA NA
"ENSG00000249752" 0 NA NA NA NA NA NA
"ENSG00000249753" 0 NA NA NA NA NA NA
"ENSG00000249755" 0 NA NA NA NA NA NA
"ENSG00000249761" 0 NA NA NA NA NA NA
"ENSG00000249763" 0 NA NA NA NA NA NA
"ENSG00000249764" 0 NA NA NA NA NA NA
"ENSG00000249766" 0.0300624510509469 1.84697194447097 8.09598572380965 0.228134288705472 0.819541844315677 NA NA
"ENSG00000249771" 0.0840137450812374 -0.129016960294479 8.10248744097992 -0.0159231299319208 0.987295717323415 NA NA
"ENSG00000249772" 0.037532503188643 0 8.10304584151628 0 1 NA NA
"ENSG00000249773" 2.30598364888517 2.84681812812003 2.86962565167357 0.992052090996526 0.321172115412712 NA NA
"ENSG00000249774" 0 NA NA NA NA NA NA
"ENSG00000249776" 0.0305159099008897 0 8.1030458415403 0 1 NA NA
"ENSG00000249779" 0.0684021069847285 0.432136012143544 8.10304584152862 0.0533300712589851 0.957468920886408 NA NA
"ENSG00000249780" 0.0636748391660392 0 8.10304584153705 0 1 NA NA
"ENSG00000249782" 0 NA NA NA NA NA NA
"ENSG00000249787" 0.0245141260842661 0 8.1030458415403 0 1 NA NA
"ENSG00000249791" 0 NA NA NA NA NA NA
"ENSG00000249792" 0 NA NA NA NA NA NA
"ENSG00000249795" 0 NA NA NA NA NA NA
"ENSG00000249803" 0.0102248976740533 0 8.1030458415403 0 1 NA NA
"ENSG00000249806" 0 NA NA NA NA NA NA
"ENSG00000249807" 1.0501023471781 0.503357539858285 1.18833926964902 0.423580666493459 0.671871657567974 NA NA
"ENSG00000249818" 0 NA NA NA NA NA NA
"ENSG00000249819" 0 NA NA NA NA NA NA
"ENSG00000249828" 0 NA NA NA NA NA NA
"ENSG00000249829" 0 NA NA NA NA NA NA
"ENSG00000249831" 0 NA NA NA NA NA NA
"ENSG00000249837" 0 NA NA NA NA NA NA
"ENSG00000249839" 0.0178689841460039 0.43221439055914 8.1030458415403 0.0533397439692851 0.957461214149338 NA NA
"ENSG00000249842" 0 NA NA NA NA NA NA
"ENSG00000249843" 0 NA NA NA NA NA NA
"ENSG00000249847" 0 NA NA NA NA NA NA
"ENSG00000249848" 0 NA NA NA NA NA NA
"ENSG00000249849" 0.11253721010411 0 8.10304584148247 0 1 NA NA
"ENSG00000249852" 0.0147097758718083 0 8.1030458415403 0 1 NA NA
"ENSG00000249856" 0.0644918433084631 0.432138449033079 8.10304584153963 0.0533303719963862 0.957468681273664 NA NA
"ENSG00000249857" 0.0294195517436167 0 8.10304584151509 0 1 NA NA
"ENSG00000249863" 0.21595550729744 0.431967873795169 8.1030458413863 0.05330932124176 0.957485453487068 NA NA
"ENSG00000249865" 0 NA NA NA NA NA NA
"ENSG00000249868" 0 NA NA NA NA NA NA
"ENSG00000249870" 0 NA NA NA NA NA NA
"ENSG00000249875" 0 NA NA NA NA NA NA
"ENSG00000249876" 0.121751902486028 0.432102285638244 8.10304584149165 0.0533259090582537 0.957472237123276 NA NA
"ENSG00000249877" 0 NA NA NA NA NA NA
"ENSG00000249878" 0 NA NA NA NA NA NA
"ENSG00000249881" 0 NA NA NA NA NA NA
"ENSG00000249883" 0 NA NA NA NA NA NA
"ENSG00000249887" 0 NA NA NA NA NA NA
"ENSG00000249888" 0.0499314973363469 0.111712270482204 8.1030458415403 0.013786454213243 0.98900034947999 NA NA
"ENSG00000249890" 0.0117105097379052 0.43221439055914 8.1030458415403 0.0533397439692851 0.957461214149338 NA NA
"ENSG00000249892" 0.159415850351253 0.0896551582034835 8.10262886905097 0.0110649469021015 0.991171629848458 NA NA
"ENSG00000249894" 0.318079377135445 -0.590958165919353 5.09768428524804 -0.115926788096607 0.907710564995251 NA NA
"ENSG00000249901" 0 NA NA NA NA NA NA
"ENSG00000249904" 0 NA NA NA NA NA NA
"ENSG00000249916" 0 NA NA NA NA NA NA
"ENSG00000249924" 0 NA NA NA NA NA NA
"ENSG00000249926" 0.00986299089135307 0 8.10304584153878 0 1 NA NA
"ENSG00000249927" 0 NA NA NA NA NA NA
"ENSG00000249930" 0.0102248976740533 0 8.1030458415403 0 1 NA NA
"ENSG00000249941" 0 NA NA NA NA NA NA
"ENSG00000249942" 0 NA NA NA NA NA NA
"ENSG00000249943" 0 NA NA NA NA NA NA
"ENSG00000249944" 0 NA NA NA NA NA NA
"ENSG00000249945" 0.00881101099143422 0 8.1030458415403 0 1 NA NA
"ENSG00000249950" 0 NA NA NA NA NA NA
"ENSG00000249951" 0 NA NA NA NA NA NA
"ENSG00000249955" 0 NA NA NA NA NA NA
"ENSG00000249959" 0.0117105097379052 0.43221439055914 8.1030458415403 0.0533397439692851 0.957461214149338 NA NA
"ENSG00000249960" 0 NA NA NA NA NA NA
"ENSG00000249966" 0 NA NA NA NA NA NA
"ENSG00000249967" 0 NA NA NA NA NA NA
"ENSG00000249970" 0 NA NA NA NA NA NA
"ENSG00000249971" 0 NA NA NA NA NA NA
"ENSG00000249976" 0 NA NA NA NA NA NA
"ENSG00000249977" 0 NA NA NA NA NA NA
"ENSG00000249981" 0 NA NA NA NA NA NA
"ENSG00000249982" 0.013355844099843 0 8.1030458415403 0 1 NA NA
"ENSG00000249984" 0.142839346608104 0.432063425565117 8.10304584150277 0.0533211133216282 0.957476058131303 NA NA
"ENSG00000249985" 0 NA NA NA NA NA NA
"ENSG00000249988" 0 NA NA NA NA NA NA
"ENSG00000249994" 0.0373790805221054 0.432174689135353 8.10304584153105 0.0533348444013856 0.957465117882168 NA NA
"ENSG00000249998" 0 NA NA NA NA NA NA
"ENSG00000250001" 0 NA NA NA NA NA NA
"ENSG00000250006" 0 NA NA NA NA NA NA
"ENSG00000250015" 0 NA NA NA NA NA NA
"ENSG00000250017" 0.180609178467608 -0.180669554300097 8.1023983965182 -0.0222982807631053 0.982210020294713 NA NA
"ENSG00000250024" 0.0144143174891462 0 8.1030458415403 0 1 NA NA
"ENSG00000250025" 0 NA NA NA NA NA NA
"ENSG00000250027" 0 NA NA NA NA NA NA
"ENSG00000250030" 0 NA NA NA NA NA NA
"ENSG00000250032" 0 NA NA NA NA NA NA
"ENSG00000250034" 0 NA NA NA NA NA NA
"ENSG00000250037" 0 NA NA NA NA NA NA
"ENSG00000250038" 0.0716207649190345 0.111692880437813 8.10304584153617 0.0137840612804232 0.989002258582737 NA NA
"ENSG00000250039" 0.0226145676038172 0 8.10304584153815 0 1 NA NA
"ENSG00000250041" 0.0487065487201892 0.432159158782656 8.10304584153357 0.0533329277945768 0.957466644939744 NA NA
"ENSG00000250043" 0.163220777961782 0.111583526459135 8.10304584151729 0.0137705658639395 0.989013025345299 NA NA
"ENSG00000250046" 0.0724860350584649 1.60651169797807 8.09518663818239 0.198452706501005 0.842690883534979 NA NA
"ENSG00000250049" 0.749867252069003 -3.28466601415429 2.39154447459596 -1.37344968870346 0.169612591685553 NA NA
"ENSG00000250057" 0.0234782187194847 0 8.1030458415403 0 1 NA NA
"ENSG00000250060" 0.015427605311482 0.43221439055914 8.1030458415403 0.0533397439692851 0.957461214149338 NA NA
"ENSG00000250064" 0 NA NA NA NA NA NA
"ENSG00000250066" 0 NA NA NA NA NA NA
"ENSG00000250068" 0 NA NA NA NA NA NA
"ENSG00000250069" 0.895851149817628 -2.19996329951392 1.55951655363296 -1.4106700530937 0.158341925081814 NA NA
"ENSG00000250074" 0 NA NA NA NA NA NA
"ENSG00000250075" 0.48118642716603 0.0360831595861626 2.2815855041988 0.0158149495251257 0.987382021932162 NA NA
"ENSG00000250078" 0 NA NA NA NA NA NA
"ENSG00000250079" 0 NA NA NA NA NA NA
"ENSG00000250080" 0 NA NA NA NA NA NA
"ENSG00000250081" 0.319065331303478 0.780836785244746 2.82404100175553 0.276496263602174 0.782166929052586 NA NA
"ENSG00000250082" 0 NA NA NA NA NA NA
"ENSG00000250084" 0 NA NA NA NA NA NA
"ENSG00000250088" 0 NA NA NA NA NA NA
"ENSG00000250090" 0.223751774472932 1.85656693899985 8.09494572534358 0.229348905105976 0.818597745520858 NA NA
"ENSG00000250092" 0 NA NA NA NA NA NA
"ENSG00000250098" 0.230744661907019 0.119998247344151 5.62204948374281 0.0213442175653465 0.982971071346141 NA NA
"ENSG00000250100" 0.0205214222439712 0 8.1030458415403 0 1 NA NA
"ENSG00000250101" 0 NA NA NA NA NA NA
"ENSG00000250105" 0 NA NA NA NA NA NA
"ENSG00000250111" 0 NA NA NA NA NA NA
"ENSG00000250114" 0 NA NA NA NA NA NA
"ENSG00000250118" 0.0120561868881342 0 8.1030458415403 0 1 NA NA
"ENSG00000250122" 0.0126043354413591 0.432216449577764 8.1030458415403 0.0533399980735645 0.957461011691672 NA NA
"ENSG00000250124" 0.0228636994047391 0 8.1030458415403 0 1 NA NA
"ENSG00000250126" 0.079390208990585 0.43212366040638 8.10304584151951 0.0533285469264168 0.957470135399555 NA NA
"ENSG00000250129" 0 NA NA NA NA NA NA
"ENSG00000250132" 4.95768258634238 0.336756909805798 0.498196843676788 0.675951512098044 0.499071430789769 NA NA
"ENSG00000250135" 0.502102632853639 -2.14133077652864 3.04398042303757 -0.703464043435542 0.481766607114811 NA NA
"ENSG00000250137" 0 NA NA NA NA NA NA
"ENSG00000250138" 0.015427605311482 0.43221439055914 8.1030458415403 0.0533397439692851 0.957461214149338 NA NA
"ENSG00000250140" 0.0225228190006542 0 8.1030458415403 0 1 NA NA
"ENSG00000250145" 0 NA NA NA NA NA NA
"ENSG00000250149" 0.0194286686687063 0 8.1030458415403 0 1 NA NA
"ENSG00000250150" 0 NA NA NA NA NA NA
"ENSG00000250158" 0 NA NA NA NA NA NA
"ENSG00000250164" 0 NA NA NA NA NA NA
"ENSG00000250167" 0.185754074609007 1.18847708694948 6.93939522961776 0.171265225228416 0.86401522268118 NA NA
"ENSG00000250173" 0 NA NA NA NA NA NA
"ENSG00000250180" 0 NA NA NA NA NA NA
"ENSG00000250183" 0 NA NA NA NA NA NA
"ENSG00000250186" 0 NA NA NA NA NA NA
"ENSG00000250189" 0.0442220558203081 0.432167034347886 8.1030458415403 0.0533338997210629 0.957465870556738 NA NA
"ENSG00000250191" 0 NA NA NA NA NA NA
"ENSG00000250192" 0 NA NA NA NA NA NA
"ENSG00000250193" 0 NA NA NA NA NA NA
"ENSG00000250194" 0 NA NA NA NA NA NA
"ENSG00000250195" 0.0112119951205771 0 8.1030458415403 0 1 NA NA
"ENSG00000250200" 0 NA NA NA NA NA NA
"ENSG00000250202" 0 NA NA NA NA NA NA
"ENSG00000250207" 0 NA NA NA NA NA NA
"ENSG00000250213" 0 NA NA NA NA NA NA
"ENSG00000250214" 0.0232393526878066 0 8.10304584153923 0 1 NA NA
"ENSG00000250229" 0 NA NA NA NA NA NA
"ENSG00000250230" 0 NA NA NA NA NA NA
"ENSG00000250234" 0.011933676072528 1.62804283142148 8.09707609971944 0.20106552184657 0.840647340999435 NA NA
"ENSG00000250237" 0 NA NA NA NA NA NA
"ENSG00000250240" 0.123487774779074 1.56633882582034 8.08962263690354 0.193623225226224 0.846470911229572 NA NA
"ENSG00000250242" 0 NA NA NA NA NA NA
"ENSG00000250243" 0 NA NA NA NA NA NA
"ENSG00000250244" 0 NA NA NA NA NA NA
"ENSG00000250249" 0.0687871328630165 0 8.10304584152032 0 1 NA NA
"ENSG00000250253" 0 NA NA NA NA NA NA
"ENSG00000250256" 0 NA NA NA NA NA NA
"ENSG00000250258" 0.013355844099843 0 8.1030458415403 0 1 NA NA
"ENSG00000250259" 0 NA NA NA NA NA NA
"ENSG00000250260" 0.0117105097379052 0.43221439055914 8.1030458415403 0.0533397439692851 0.957461214149338 NA NA
"ENSG00000250264" 0 NA NA NA NA NA NA
"ENSG00000250267" 0.0695579607312879 0.111681626197929 8.10304584153963 0.01378267239035 0.989003366651422 NA NA
"ENSG00000250271" 0 NA NA NA NA NA NA
"ENSG00000250274" 0.0417604433013194 0 8.1030458415403 0 1 NA NA
"ENSG00000250280" 2.68323067411497 -1.53985749036915 0.908096185645317 -1.69569866574749 0.0899429613472232 NA NA
"ENSG00000250282" 0 NA NA NA NA NA NA
"ENSG00000250284" 0 NA NA NA NA NA NA
"ENSG00000250286" 0.385015297542969 -1.72586224873435 4.25485490493562 -0.405621880720858 0.68502044921371 NA NA
"ENSG00000250292" 0 NA NA NA NA NA NA
"ENSG00000250300" 0 NA NA NA NA NA NA
"ENSG00000250306" 0.0544545302260362 0.432166639355047 8.10304584153424 0.0533338509748848 0.957465909395284 NA NA
"ENSG00000250310" 0 NA NA NA NA NA NA
"ENSG00000250315" 0 NA NA NA NA NA NA
"ENSG00000250316" 0.0341079872531914 0 8.10304584153894 0 1 NA NA
"ENSG00000250319" 0.0264705043772803 0 8.1030458415403 0 1 NA NA
"ENSG00000250321" 0.0139298105332532 0.432214390559139 8.1030458415403 0.0533397439692851 0.957461214149338 NA NA
"ENSG00000250322" 0 NA NA NA NA NA NA
"ENSG00000250330" 0 NA NA NA NA NA NA
"ENSG00000250333" 3.30038293946287 -0.319327936208242 0.600080391411928 -0.532141927612225 0.594627700220512 NA NA
"ENSG00000250338" 0 NA NA NA NA NA NA
"ENSG00000250345" 0 NA NA NA NA NA NA
"ENSG00000250347" 0.0681384335215904 0.432147840652892 8.10304584152276 0.0533315310199061 0.957467757820864 NA NA
"ENSG00000250348" 0 NA NA NA NA NA NA
"ENSG00000250349" 2.11541866935087 -1.87753140647561 1.20262468663598 -1.56119479945776 0.11847779568204 NA NA
"ENSG00000250350" 0 NA NA NA NA NA NA
"ENSG00000250354" 0.0147097758718083 0 8.1030458415403 0 1 NA NA
"ENSG00000250357" 0 NA NA NA NA NA NA
"ENSG00000250360" 0 NA NA NA NA NA NA
"ENSG00000250362" 0 NA NA NA NA NA NA
"ENSG00000250371" 0.627123714723826 0.0443707466325606 1.45122563311023 0.0305746712435519 0.97560874212309 NA NA
"ENSG00000250375" 0.010468704978083 0 8.1030458415403 0 1 NA NA
"ENSG00000250376" 0 NA NA NA NA NA NA
"ENSG00000250377" 0 NA NA NA NA NA NA
"ENSG00000250378" 0.0307274710456472 0 8.10304584152621 0 1 NA NA
"ENSG00000250379" 0 NA NA NA NA NA NA
"ENSG00000250383" 0 NA NA NA NA NA NA
"ENSG00000250385" 0 NA NA NA NA NA NA
"ENSG00000250390" 0.0111582819844231 0 8.1030458415403 0 1 NA NA
"ENSG00000250393" 0 NA NA NA NA NA NA
"ENSG00000250397" 0.85100477641788 -1.22764382227246 1.54639065351587 -0.79387690263213 0.427267097257652 NA NA
"ENSG00000250398" 0 NA NA NA NA NA NA
"ENSG00000250402" 0.0120561868881342 0 8.1030458415403 0 1 NA NA
"ENSG00000250405" 0.490359856594925 0.0455577813669099 2.06420242419602 0.0220704039646955 0.982391794938287 NA NA
"ENSG00000250406" 0.0402297478910932 0.432168235397872 8.1030458415378 0.0533340479431195 0.95746575246073 NA NA
"ENSG00000250407" 0.00992447624296523 0 8.1030458415403 0 1 NA NA
"ENSG00000250409" 0 NA NA NA NA NA NA
"ENSG00000250415" 0 NA NA NA NA NA NA
"ENSG00000250418" 0.010468704978083 0 8.1030458415403 0 1 NA NA
"ENSG00000250421" 0.0743481586658868 0.43215195311782 8.10304584153829 0.0533320385406804 0.95746735345335 NA NA
"ENSG00000250422" 0 NA NA NA NA NA NA
"ENSG00000250424" 0 NA NA NA NA NA NA
"ENSG00000250430" 0.0146733036938778 1.85673195930888 8.09472495209105 0.22937554645748 0.81857704063491 NA NA
"ENSG00000250431" 0 NA NA NA NA NA NA
"ENSG00000250438" 0 NA NA NA NA NA NA
"ENSG00000250441" 0.0445002964772972 0.432167651606295 8.10304584153218 0.0533339758972137 0.957465809863347 NA NA
"ENSG00000250453" 0 NA NA NA NA NA NA
"ENSG00000250455" 0 NA NA NA NA NA NA
"ENSG00000250458" 0 NA NA NA NA NA NA
"ENSG00000250461" 6.19316238957343 -0.352682072714756 0.515670417745321 -0.683929231885741 0.494019854169873 NA NA
"ENSG00000250470" 0 NA NA NA NA NA NA
"ENSG00000250481" 0 NA NA NA NA NA NA
"ENSG00000250493" 1.4913193156629 -0.371976722195439 1.27208014713515 -0.292416105253406 0.769968495877588 NA NA
"ENSG00000250494" 0 NA NA NA NA NA NA
"ENSG00000250497" 0.0775123896549483 0 8.10304584152841 0 1 NA NA
"ENSG00000250500" 0.0126043354413591 0.432216449577764 8.1030458415403 0.0533399980735645 0.957461011691672 NA NA
"ENSG00000250501" 0 NA NA NA NA NA NA
"ENSG00000250503" 0 NA NA NA NA NA NA
"ENSG00000250505" 0 NA NA NA NA NA NA
"ENSG00000250507" 0 NA NA NA NA NA NA
"ENSG00000250509" 0.010468704978083 0 8.1030458415403 0 1 NA NA
"ENSG00000250511" 0 NA NA NA NA NA NA
"ENSG00000250515" 0.0231456711931051 1.63487226850865 8.09762505562075 0.201895278835348 0.83999859302171 NA NA
"ENSG00000250516" 0 NA NA NA NA NA NA
"ENSG00000250519" 3.1600365908248 0.598892670311334 0.676093997425865 0.885812731057419 0.375718448341105 NA NA
"ENSG00000250522" 0 NA NA NA NA NA NA
"ENSG00000250523" 0 NA NA NA NA NA NA
"ENSG00000250524" 0.0120561868881342 0 8.1030458415403 0 1 NA NA
"ENSG00000250532" 0.0193176447174883 0 8.1030458415393 0 1 NA NA
"ENSG00000250540" 0 NA NA NA NA NA NA
"ENSG00000250541" 0 NA NA NA NA NA NA
"ENSG00000250543" 0.0791248622145385 0 8.1030458415403 0 1 NA NA
"ENSG00000250547" 0 NA NA NA NA NA NA
"ENSG00000250555" 0 NA NA NA NA NA NA
"ENSG00000250560" 0 NA NA NA NA NA NA
"ENSG00000250567" 0 NA NA NA NA NA NA
"ENSG00000250568" 2.19317011598176 0.959526336893582 0.761944136457646 1.25931323699729 0.207917213926659 NA NA
"ENSG00000250572" 0 NA NA NA NA NA NA
"ENSG00000250573" 0 NA NA NA NA NA NA
"ENSG00000250574" 0 NA NA NA NA NA NA
"ENSG00000250575" 0 NA NA NA NA NA NA
"ENSG00000250576" 0 NA NA NA NA NA NA
"ENSG00000250577" 0 NA NA NA NA NA NA
"ENSG00000250583" 0.386658673965884 -0.917436305103454 2.81727992811134 -0.325646129782527 0.744692106421272 NA NA
"ENSG00000250592" 0 NA NA NA NA NA NA
"ENSG00000250596" 0 NA NA NA NA NA NA
"ENSG00000250597" 0 NA NA NA NA NA NA
"ENSG00000250602" 0.0669885943782885 0 8.10304584152837 0 1 NA NA
"ENSG00000250603" 0 NA NA NA NA NA NA
"ENSG00000250604" 0.15507808147119 1.59801423104502 8.08693071852554 0.197604540791266 0.843354481823874 NA NA
"ENSG00000250611" 0 NA NA NA NA NA NA
"ENSG00000250612" 0 NA NA NA NA NA NA
"ENSG00000250613" 0 NA NA NA NA NA NA
"ENSG00000250614" 0 NA NA NA NA NA NA
"ENSG00000250615" 0 NA NA NA NA NA NA
"ENSG00000250618" 0 NA NA NA NA NA NA
"ENSG00000250619" 0 NA NA NA NA NA NA
"ENSG00000250622" 0 NA NA NA NA NA NA
"ENSG00000250623" 0 NA NA NA NA NA NA
"ENSG00000250625" 0 NA NA NA NA NA NA
"ENSG00000250626" 0.0662963969825458 0.432139366524966 8.10304584153653 0.0533304852244329 0.957468591059136 NA NA
"ENSG00000250629" 0 NA NA NA NA NA NA
"ENSG00000250636" 0 NA NA NA NA NA NA
"ENSG00000250637" 0.00886594486577857 0 8.10304584154009 0 1 NA NA
"ENSG00000250642" 0 NA NA NA NA NA NA
"ENSG00000250643" 0 NA NA NA NA NA NA
"ENSG00000250644" 0.228400402085574 0.432095512910622 5.65128662183701 0.076459670482996 0.939053398305162 NA NA
"ENSG00000250645" 0 NA NA NA NA NA NA
"ENSG00000250646" 0 NA NA NA NA NA NA
"ENSG00000250650" 0 NA NA NA NA NA NA
"ENSG00000250654" 0 NA NA NA NA NA NA
"ENSG00000250655" 0.0712369367554333 0.432138449033079 8.10304584153963 0.0533303719963863 0.957468681273664 NA NA
"ENSG00000250657" 0 NA NA NA NA NA NA
"ENSG00000250658" 1.24199449884531 -0.135637718307342 1.19580488442609 -0.113427968119097 0.909691267439332 NA NA
"ENSG00000250659" 0 NA NA NA NA NA NA
"ENSG00000250665" 0 NA NA NA NA NA NA
"ENSG00000250667" 0 NA NA NA NA NA NA
"ENSG00000250669" 0.10489811265862 -0.208812103118562 8.10304584153903 -0.0257695818587276 0.979441123948515 NA NA
"ENSG00000250670" 0 NA NA NA NA NA NA
"ENSG00000250672" 0 NA NA NA NA NA NA
"ENSG00000250674" 0 NA NA NA NA NA NA
"ENSG00000250677" 0 NA NA NA NA NA NA
"ENSG00000250678" 0 NA NA NA NA NA NA
"ENSG00000250681" 0 NA NA NA NA NA NA
"ENSG00000250685" 0.597283270197179 2.45600978673519 1.903337190573 1.29037030269755 0.196922118045317 NA NA
"ENSG00000250692" 0 NA NA NA NA NA NA
"ENSG00000250694" 0 NA NA NA NA NA NA
"ENSG00000250696" 0 NA NA NA NA NA NA
"ENSG00000250697" 0.0542220769841929 0 8.10304584152059 0 1 NA NA
"ENSG00000250698" 0 NA NA NA NA NA NA
"ENSG00000250699" 0.0182981865613243 0.432200288537064 8.10304584153931 0.0533380036333301 0.957462600762641 NA NA
"ENSG00000250703" 0 NA NA NA NA NA NA
"ENSG00000250704" 0 NA NA NA NA NA NA
"ENSG00000250706" 0.0146475471832474 0 8.1030458415403 0 1 NA NA
"ENSG00000250712" 0.0101711875132875 0 8.10304584154004 0 1 NA NA
"ENSG00000250714" 0.0478354757402881 0.432169274794548 8.10304584153577 0.0533341762154759 0.957465650259658 NA NA
"ENSG00000250723" 0.13318710676077 -0.497011821527773 8.1022379829504 -0.0613425355529717 0.951086416092257 NA NA
"ENSG00000250725" 0 NA NA NA NA NA NA
"ENSG00000250726" 0.0238163305619362 0.432199977834472 8.1030458415403 0.0533379652893974 0.957462631313185 NA NA
"ENSG00000250727" 0 NA NA NA NA NA NA
"ENSG00000250728" 0 NA NA NA NA NA NA
"ENSG00000250734" 0 NA NA NA NA NA NA
"ENSG00000250735" 0 NA NA NA NA NA NA
"ENSG00000250740" 0 NA NA NA NA NA NA
"ENSG00000250746" 0.0235319318556386 0 8.1030458415403 0 1 NA NA
"ENSG00000250747" 0 NA NA NA NA NA NA
"ENSG00000250749" 0 NA NA NA NA NA NA
"ENSG00000250751" 0 NA NA NA NA NA NA
"ENSG00000250753" 0 NA NA NA NA NA NA
"ENSG00000250756" 0 NA NA NA NA NA NA
"ENSG00000250761" 0 NA NA NA NA NA NA
"ENSG00000250762" 0 NA NA NA NA NA NA
"ENSG00000250764" 0.0723522125416689 0.432157785588122 8.10304584153715 0.0533327583280883 0.957466779962274 NA NA
"ENSG00000250769" 0.0113111133755411 0 8.1030458415403 0 1 NA NA
"ENSG00000250770" 0 NA NA NA NA NA NA
"ENSG00000250771" 0 NA NA NA NA NA NA
"ENSG00000250775" 0 NA NA NA NA NA NA
"ENSG00000250777" 0 NA NA NA NA NA NA
"ENSG00000250778" 0 NA NA NA NA NA NA
"ENSG00000250781" 0 NA NA NA NA NA NA
"ENSG00000250790" 0.772952247236132 -0.564483791144881 1.47570623284506 -0.38251772512785 0.702077383977384 NA NA
"ENSG00000250791" 0.0130470327679838 0 8.1030458415403 0 1 NA NA
"ENSG00000250803" 0.0126043354413591 0.432216449577764 8.1030458415403 0.0533399980735645 0.957461011691672 NA NA
"ENSG00000250806" 0 NA NA NA NA NA NA
"ENSG00000250815" 0.0112119951205771 0 8.1030458415403 0 1 NA NA
"ENSG00000250820" 0 NA NA NA NA NA NA
"ENSG00000250828" 0 NA NA NA NA NA NA
"ENSG00000250829" 0.138352710663099 -0.240877368169426 8.10245594361525 -0.0297289327884884 0.976283237086877 NA NA
"ENSG00000250831" 0 NA NA NA NA NA NA
"ENSG00000250838" 1.8515118812749 0.0844680011109483 1.07958852298405 0.07824092171476 0.9376364109481 NA NA
"ENSG00000250839" 0 NA NA NA NA NA NA
"ENSG00000250842" 0.00843519566997121 0.432216449577761 8.1030458415403 0.0533399980735641 0.957461011691672 NA NA
"ENSG00000250847" 0 NA NA NA NA NA NA
"ENSG00000250850" 0 NA NA NA NA NA NA
"ENSG00000250855" 0 NA NA NA NA NA NA
"ENSG00000250860" 0 NA NA NA NA NA NA
"ENSG00000250863" 0 NA NA NA NA NA NA
"ENSG00000250865" 0 NA NA NA NA NA NA
"ENSG00000250866" 0.010468704978083 0 8.1030458415403 0 1 NA NA
"ENSG00000250869" 0.117167178310135 0.432061313059434 8.10304584151748 0.0533208526163935 0.957476265848491 NA NA
"ENSG00000250874" 0 NA NA NA NA NA NA
"ENSG00000250877" 0 NA NA NA NA NA NA
"ENSG00000250882" 0.0153891473570691 0 8.1030458415403 0 1 NA NA
"ENSG00000250886" 0.0109135640315278 0.432216449577761 8.1030458415403 0.0533399980735641 0.957461011691672 NA NA
"ENSG00000250887" 0 NA NA NA NA NA NA
"ENSG00000250890" 0 NA NA NA NA NA NA
"ENSG00000250892" 0.00936076753541151 0 8.1030458415391 0 1 NA NA
"ENSG00000250893" 0.0130470327679838 0 8.1030458415403 0 1 NA NA
"ENSG00000250899" 9.84618354403194 0.0826272706976787 0.380914936907143 0.216917906576662 0.828272322407448 0.927141800744055 NA
"ENSG00000250905" 0 NA NA NA NA NA NA
"ENSG00000250906" 0 NA NA NA NA NA NA
"ENSG00000250908" 0 NA NA NA NA NA NA
"ENSG00000250909" 0 NA NA NA NA NA NA
"ENSG00000250914" 0 NA NA NA NA NA NA
"ENSG00000250915" 0.0139298105332532 0.432214390559139 8.1030458415403 0.0533397439692851 0.957461214149338 NA NA
"ENSG00000250917" 0.110634762192264 0.43207743897549 8.10304584152461 0.0533228427218417 0.957474680229814 NA NA
"ENSG00000250920" 0.0210286617573324 0 8.1030458415403 0 1 NA NA
"ENSG00000250923" 0 NA NA NA NA NA NA
"ENSG00000250934" 0.729654068722833 0.798154729340737 1.60665846044391 0.49677933984813 0.619344665970349 NA NA
"ENSG00000250940" 0 NA NA NA NA NA NA
"ENSG00000250945" 0 NA NA NA NA NA NA
"ENSG00000250946" 0.0163236092191201 0.432214390559139 8.1030458415403 0.0533397439692851 0.957461214149338 NA NA
"ENSG00000250948" 0 NA NA NA NA NA NA
"ENSG00000250949" 0 NA NA NA NA NA NA
"ENSG00000250950" 0.0473623702519771 0.11171021146358 8.1030458415403 0.0137862001089636 0.989000552206605 NA NA
"ENSG00000250954" 0 NA NA NA NA NA NA
"ENSG00000250955" 0 NA NA NA NA NA NA
"ENSG00000250956" 0 NA NA NA NA NA NA
"ENSG00000250957" 0 NA NA NA NA NA NA
"ENSG00000250969" 0 NA NA NA NA NA NA
"ENSG00000250971" 0.0187630813613067 0 8.10304584153815 0 1 NA NA
"ENSG00000250976" 0 NA NA NA NA NA NA
"ENSG00000250977" 0 NA NA NA NA NA NA
"ENSG00000250978" 0.0106008753310464 0 8.10304584153717 0 1 NA NA
"ENSG00000250979" 0.00981666663675529 0 8.1030458415403 0 1 NA NA
"ENSG00000250984" 0 NA NA NA NA NA NA
"ENSG00000250990" 0 NA NA NA NA NA NA
"ENSG00000250992" 0.0964378051440721 0.432108254097003 8.10304584150081 0.0533266456279815 0.957471650260684 NA NA
"ENSG00000250993" 0.14807173351242 0.960868405592223 8.09261461146595 0.118733987929046 0.905486108532996 NA NA
"ENSG00000250994" 0.00981666663675529 0 8.1030458415403 0 1 NA NA
"ENSG00000250997" 0 NA NA NA NA NA NA
"ENSG00000250999" 0.148523082703808 0 8.10304584143675 0 1 NA NA
"ENSG00000251001" 0 NA NA NA NA NA NA
"ENSG00000251009" 0 NA NA NA NA NA NA
"ENSG00000251010" 0 NA NA NA NA NA NA
"ENSG00000251012" 0 NA NA NA NA NA NA
"ENSG00000251017" 0.0153891473570691 0 8.1030458415403 0 1 NA NA
"ENSG00000251023" 1.74186819780587 -0.0259591954963995 0.866280900000638 -0.0299662563221473 0.976093964632098 NA NA
"ENSG00000251031" 0.0434664083621648 0 8.10304584152243 0 1 NA NA
"ENSG00000251033" 0 NA NA NA NA NA NA
"ENSG00000251034" 2.01338780854547 0.0295092559573794 0.753902265627866 0.039142017875226 0.968777161201397 NA NA
"ENSG00000251038" 0 NA NA NA NA NA NA
"ENSG00000251048" 0 NA NA NA NA NA NA
"ENSG00000251049" 0 NA NA NA NA NA NA
"ENSG00000251054" 0 NA NA NA NA NA NA
"ENSG00000251055" 0 NA NA NA NA NA NA
"ENSG00000251058" 0 NA NA NA NA NA NA
"ENSG00000251062" 0.153654215565225 -0.199440370170308 8.10284786880696 -0.0246136140526693 0.980363160146269 NA NA
"ENSG00000251066" 0 NA NA NA NA NA NA
"ENSG00000251074" 0 NA NA NA NA NA NA
"ENSG00000251076" 0.0168703913399424 0.111745213968785 8.1030458415403 0.0137905197815768 0.988997105934136 NA NA
"ENSG00000251080" 0 NA NA NA NA NA NA
"ENSG00000251081" 0 NA NA NA NA NA NA
"ENSG00000251088" 0 NA NA NA NA NA NA
"ENSG00000251093" 0 NA NA NA NA NA NA
"ENSG00000251095" 9.04842642343569 0.530859387986508 0.356575458700988 1.48877152095783 0.136547544080582 0.377558032622996 NA
"ENSG00000251099" 0 NA NA NA NA NA NA
"ENSG00000251101" 0 NA NA NA NA NA NA
"ENSG00000251105" 0 NA NA NA NA NA NA
"ENSG00000251112" 0 NA NA NA NA NA NA
"ENSG00000251113" 0 NA NA NA NA NA NA
"ENSG00000251123" 0.399713461116085 0.209524183024404 3.30638348292536 0.0633695952409684 0.949472198056752 NA NA
"ENSG00000251125" 0 NA NA NA NA NA NA
"ENSG00000251126" 0 NA NA NA NA NA NA
"ENSG00000251127" 0.0609899568570604 0.432157659320719 8.10304584152887 0.0533327427454341 0.957466792377763 NA NA
"ENSG00000251131" 0.01870659185209 0 8.10304584153982 0 1 NA NA
"ENSG00000251132" 0 NA NA NA NA NA NA
"ENSG00000251135" 0.0272861237212542 0 8.1030458415403 0 1 NA NA
"ENSG00000251139" 0 NA NA NA NA NA NA
"ENSG00000251142" 0 NA NA NA NA NA NA
"ENSG00000251143" 0.295315019424605 1.6074145436063 3.53963028490871 0.454119332874832 0.649742939112978 NA NA
"ENSG00000251144" 0.0101711875132875 0 8.10304584154004 0 1 NA NA
"ENSG00000251148" 0 NA NA NA NA NA NA
"ENSG00000251152" 0.221827152678308 0.606779795192865 4.6405585935356 0.130755766350655 0.895968515820782 NA NA
"ENSG00000251158" 0 NA NA NA NA NA NA
"ENSG00000251159" 0 NA NA NA NA NA NA
"ENSG00000251161" 0.699963675606803 -0.674118270343118 1.86860161432366 -0.360760830546063 0.718278246311156 NA NA
"ENSG00000251162" 0 NA NA NA NA NA NA
"ENSG00000251168" 0.0887598000958943 0 8.10304584153568 0 1 NA NA
"ENSG00000251170" 0.0126043354413591 0.432216449577764 8.1030458415403 0.0533399980735645 0.957461011691672 NA NA
"ENSG00000251171" 0.014682632128395 0 8.10304584153901 0 1 NA NA
"ENSG00000251176" 0 NA NA NA NA NA NA
"ENSG00000251177" 0 NA NA NA NA NA NA
"ENSG00000251184" 0 NA NA NA NA NA NA
"ENSG00000251185" 0.0669978259787701 0.432139404533552 8.10304584153664 0.0533304899150863 0.957468587321855 NA NA
"ENSG00000251186" 0 NA NA NA NA NA NA
"ENSG00000251187" 0.0236650141336302 0.432199977834469 8.1030458415403 0.053337965289397 0.957462631313185 NA NA
"ENSG00000251188" 0.75249526766341 -0.198985600047954 1.46753201624666 -0.135591999251149 0.89214383071007 NA NA
"ENSG00000251189" 0.0101711875132875 0 8.10304584154004 0 1 NA NA
"ENSG00000251193" 0.00945465382613522 0 8.1030458415403 0 1 NA NA
"ENSG00000251194" 0.414161307838586 -1.21650725999848 2.78321989377347 -0.43708629085327 0.662048769092502 NA NA
"ENSG00000251195" 0 NA NA NA NA NA NA
"ENSG00000251196" 0 NA NA NA NA NA NA
"ENSG00000251199" 0.0398899453753845 0 8.1030458415403 0 1 NA NA
"ENSG00000251200" 0.010399839673666 0 8.1030458415403 0 1 NA NA
"ENSG00000251204" 0.0719481036172529 -0.571591471966639 8.10149128250983 -0.070553858793953 0.943752834193884 NA NA
"ENSG00000251205" 0 NA NA NA NA NA NA
"ENSG00000251211" 0.050537360336057 0 8.1030458415403 0 1 NA NA
"ENSG00000251213" 0 NA NA NA NA NA NA
"ENSG00000251214" 0 NA NA NA NA NA NA
"ENSG00000251216" 0 NA NA NA NA NA NA
"ENSG00000251218" 0 NA NA NA NA NA NA
"ENSG00000251228" 0.010468704978083 0 8.1030458415403 0 1 NA NA
"ENSG00000251229" 1.21740337973683 -2.36256222295111 1.49218225372712 -1.58329333903415 0.113354620424853 NA NA
"ENSG00000251236" 0 NA NA NA NA NA NA
"ENSG00000251239" 0 NA NA NA NA NA NA
"ENSG00000251243" 0 NA NA NA NA NA NA
"ENSG00000251244" 0.55614262467117 -0.696855081883025 2.18203798862078 -0.319359738701658 0.749453737398026 NA NA
"ENSG00000251248" 0 NA NA NA NA NA NA
"ENSG00000251250" 0 NA NA NA NA NA NA
"ENSG00000251257" 0.29943206778519 -0.240312978504902 4.25409464028765 -0.0564898054286476 0.954951616647467 NA NA
"ENSG00000251259" 0.76461812580911 2.26468072768997 1.43089457536537 1.58270271386814 0.113489239466109 NA NA
"ENSG00000251264" 0 NA NA NA NA NA NA
"ENSG00000251270" 0 NA NA NA NA NA NA
"ENSG00000251278" 0 NA NA NA NA NA NA
"ENSG00000251281" 0 NA NA NA NA NA NA
"ENSG00000251285" 0 NA NA NA NA NA NA
"ENSG00000251286" 0 NA NA NA NA NA NA
"ENSG00000251288" 0 NA NA NA NA NA NA
"ENSG00000251293" 0 NA NA NA NA NA NA
"ENSG00000251294" 0.0624200776215166 0.432151697129789 8.10304584152659 0.0533320069491762 0.957467378623902 NA NA
"ENSG00000251296" 0 NA NA NA NA NA NA
"ENSG00000251300" 0 NA NA NA NA NA NA
"ENSG00000251309" 0 NA NA NA NA NA NA
"ENSG00000251310" 0 NA NA NA NA NA NA
"ENSG00000251312" 0 NA NA NA NA NA NA
"ENSG00000251313" 0 NA NA NA NA NA NA
"ENSG00000251314" 0.0392355729831549 0.432202036853093 8.1030458415403 0.0533382193936764 0.9574624288555 NA NA
"ENSG00000251320" 0 NA NA NA NA NA NA
"ENSG00000251325" 0 NA NA NA NA NA NA
"ENSG00000251330" 0.346821024709586 -0.228679844321829 2.94362165909467 -0.0776865612519514 0.938077384363984 NA NA
"ENSG00000251334" 0 NA NA NA NA NA NA
"ENSG00000251338" 0 NA NA NA NA NA NA
"ENSG00000251339" 0.0644687546420817 0.111697793628311 8.10304584153262 0.0137846676191559 0.989001774840384 NA NA
"ENSG00000251342" 0 NA NA NA NA NA NA
"ENSG00000251352" 0 NA NA NA NA NA NA
"ENSG00000251354" 0 NA NA NA NA NA NA
"ENSG00000251357" 0.861120973345763 -3.06891129154807 8.08007720951935 -0.379812124558971 0.704084881526782 NA NA
"ENSG00000251361" 0.0497015197655163 0.432172520077724 8.10304584152831 0.0533345767171684 0.957465331159712 NA NA
"ENSG00000251367" 0.487384759322291 -0.0806870304704139 2.02320317096578 -0.0398808343266375 0.96818813093755 NA NA
"ENSG00000251368" 0 NA NA NA NA NA NA
"ENSG00000251371" 0 NA NA NA NA NA NA
"ENSG00000251373" 0 NA NA NA NA NA NA
"ENSG00000251374" 0.0420696825405651 0 8.10304584151597 0 1 NA NA
"ENSG00000251376" 0 NA NA NA NA NA NA
"ENSG00000251377" 0.0106008753310464 0 8.10304584153717 0 1 NA NA
"ENSG00000251378" 0 NA NA NA NA NA NA
"ENSG00000251379" 2.25892337022982 -0.0389881083112658 0.773801984428075 -0.0503851231915389 0.959815491301989 NA NA
"ENSG00000251387" 0 NA NA NA NA NA NA
"ENSG00000251388" 0.0351000116637057 0.432181580383703 8.10304584151663 0.0533356948530865 0.957464440284336 NA NA
"ENSG00000251391" 0.0328926952192371 0 8.10304584152621 0 1 NA NA
"ENSG00000251393" 0.351278349855298 -0.2090002218953 3.79092231304089 -0.0551317607264946 0.956033493214327 NA NA
"ENSG00000251399" 0 NA NA NA NA NA NA
"ENSG00000251401" 0 NA NA NA NA NA NA
"ENSG00000251408" 0.319639958477861 0.470550219569001 3.83142423988017 0.122813395256829 0.902254866683581 NA NA
"ENSG00000251409" 0.107926582487892 0.111641343891316 8.10304584150424 0.0137777011354771 0.989007332762346 NA NA
"ENSG00000251410" 0.537436220529336 -1.40738707868739 2.18761802426075 -0.643342239403507 0.520002053875768 NA NA
"ENSG00000251412" 0 NA NA NA NA NA NA
"ENSG00000251413" 0.00945465382613522 0 8.1030458415403 0 1 NA NA
"ENSG00000251414" 0 NA NA NA NA NA NA
"ENSG00000251416" 0 NA NA NA NA NA NA
"ENSG00000251417" 0.417633249733539 1.76565259586281 2.81698501070407 0.626788069213583 0.530798165173999 NA NA
"ENSG00000251419" 0 NA NA NA NA NA NA
"ENSG00000251421" 0 NA NA NA NA NA NA
"ENSG00000251423" 0 NA NA NA NA NA NA
"ENSG00000251424" 0 NA NA NA NA NA NA
"ENSG00000251426" 0.195878193942609 0.432022995226916 7.72203561017023 0.0559467758291511 0.955384207434474 NA NA
"ENSG00000251427" 0.0194286686687063 0 8.1030458415403 0 1 NA NA
"ENSG00000251431" 0 NA NA NA NA NA NA
"ENSG00000251434" 0 NA NA NA NA NA NA
"ENSG00000251438" 0 NA NA NA NA NA NA
"ENSG00000251446" 0 NA NA NA NA NA NA
"ENSG00000251447" 0 NA NA NA NA NA NA
"ENSG00000251448" 0.0402420257009744 0.43217839185534 8.10304584152814 0.0533353013555007 0.957464753803737 NA NA
"ENSG00000251452" 0.0283105843088793 1.49565656592336 8.09515891999023 0.184759382824465 0.853417767113272 NA NA
"ENSG00000251454" 0.0126043354413591 0.432216449577764 8.1030458415403 0.0533399980735645 0.957461011691672 NA NA
"ENSG00000251455" 0.260739488240056 -0.211478589509087 4.86826627878742 -0.0434402264376061 0.965350611890428 NA NA
"ENSG00000251456" 0.115374256560849 1.28418366532546 8.09265703060746 0.158685047502757 0.873917019263528 NA NA
"ENSG00000251458" 0.00986299089135307 0 8.10304584153878 0 1 NA NA
"ENSG00000251459" 0.00986299089135307 0 8.10304584153878 0 1 NA NA
"ENSG00000251460" 0 NA NA NA NA NA NA
"ENSG00000251461" 0 NA NA NA NA NA NA
"ENSG00000251468" 0.0730435778098913 0 8.10304584147287 0 1 NA NA
"ENSG00000251471" 0 NA NA NA NA NA NA
"ENSG00000251473" 0 NA NA NA NA NA NA
"ENSG00000251477" 0 NA NA NA NA NA NA
"ENSG00000251478" 0 NA NA NA NA NA NA
"ENSG00000251484" 0.055570482431345 0.111708152444959 8.1030458415403 0.0137859460046846 0.989000754933221 NA NA
"ENSG00000251487" 0 NA NA NA NA NA NA
"ENSG00000251488" 0 NA NA NA NA NA NA
"ENSG00000251489" 0 NA NA NA NA NA NA
"ENSG00000251490" 0 NA NA NA NA NA NA
"ENSG00000251492" 0 NA NA NA NA NA NA
"ENSG00000251498" 0.0181618850651134 0 8.1030458415403 0 1 NA NA
"ENSG00000251501" 0 NA NA NA NA NA NA
"ENSG00000251506" 0 NA NA NA NA NA NA
"ENSG00000251508" 0 NA NA NA NA NA NA
"ENSG00000251510" 0 NA NA NA NA NA NA
"ENSG00000251511" 0.0152553158790369 0 8.1030458415403 0 1 NA NA
"ENSG00000251516" 0 NA NA NA NA NA NA
"ENSG00000251517" 0 NA NA NA NA NA NA
"ENSG00000251520" 0.0296115787430197 0 8.103045841534 0 1 NA NA
"ENSG00000251523" 0.011933676072528 1.62804283142148 8.09707609971944 0.20106552184657 0.840647340999435 NA NA
"ENSG00000251527" 0.0146684600048482 0 8.10304584152858 0 1 NA NA
"ENSG00000251529" 0 NA NA NA NA NA NA
"ENSG00000251532" 0 NA NA NA NA NA NA
"ENSG00000251535" 0 NA NA NA NA NA NA
"ENSG00000251536" 0 NA NA NA NA NA NA
"ENSG00000251537" 0.0656958519672358 0.432137008072407 8.10304584152209 0.0533301941669916 0.957468822959364 NA NA
"ENSG00000251545" 0 NA NA NA NA NA NA
"ENSG00000251548" 0 NA NA NA NA NA NA
"ENSG00000251549" 0 NA NA NA NA NA NA
"ENSG00000251550" 1.97263224795636 -0.259953246860215 0.83602122506851 -0.310940965450862 0.755845501088862 NA NA
"ENSG00000251555" 0.857907822725322 -0.790942045173881 1.43486455190431 -0.551231155668434 0.581475225081619 NA NA
"ENSG00000251556" 0 NA NA NA NA NA NA
"ENSG00000251557" 0 NA NA NA NA NA NA
"ENSG00000251567" 0 NA NA NA NA NA NA
"ENSG00000251569" 0.576353097036562 0.941367093819693 2.70154633086602 0.348454913789291 0.727498568147998 NA NA
"ENSG00000251572" 0 NA NA NA NA NA NA
"ENSG00000251574" 0.0274569776000284 0.432201696749182 8.103045841534 0.0533381774213635 0.957462462296957 NA NA
"ENSG00000251579" 0 NA NA NA NA NA NA
"ENSG00000251584" 0 NA NA NA NA NA NA
"ENSG00000251585" 0 NA NA NA NA NA NA
"ENSG00000251588" 0.0112119951205771 0 8.1030458415403 0 1 NA NA
"ENSG00000251591" 0 NA NA NA NA NA NA
"ENSG00000251598" 0 NA NA NA NA NA NA
"ENSG00000251599" 0 NA NA NA NA NA NA
"ENSG00000251601" 0 NA NA NA NA NA NA
"ENSG00000251605" 0 NA NA NA NA NA NA
"ENSG00000251613" 0.0277568086397921 0 8.1030458415403 0 1 NA NA
"ENSG00000251615" 2.33741141042183 -1.01835210130934 1.06691390510771 -0.95448385894505 0.339838775860728 NA NA
"ENSG00000251616" 0.0924866891097273 -0.879797033104638 8.09856131034658 -0.108636213197599 0.913491036745979 NA NA
"ENSG00000251618" 0 NA NA NA NA NA NA
"ENSG00000251621" 0 NA NA NA NA NA NA
"ENSG00000251623" 0 NA NA NA NA NA NA
"ENSG00000251627" 0 NA NA NA NA NA NA
"ENSG00000251630" 0 NA NA NA NA NA NA
"ENSG00000251638" 0.0194286686687063 0 8.1030458415403 0 1 NA NA
"ENSG00000251639" 0.146589924938928 0.11157902951642 8.10304584147332 0.0137700108945863 0.989013468104798 NA NA
"ENSG00000251642" 0 NA NA NA NA NA NA
"ENSG00000251647" 0 NA NA NA NA NA NA
"ENSG00000251648" 0.0117105097379052 0.43221439055914 8.1030458415403 0.0533397439692851 0.957461214149338 NA NA
"ENSG00000251652" 0 NA NA NA NA NA NA
"ENSG00000251654" 0 NA NA NA NA NA NA
"ENSG00000251660" 0.110710186584791 0.111630634451861 8.10304584152152 0.0137763794794107 0.989008387191242 NA NA
"ENSG00000251661" 2.87769201209984 -0.158070659661495 0.750182793795114 -0.210709524357161 0.833113942100948 NA NA
"ENSG00000251665" 0 NA NA NA NA NA NA
"ENSG00000251668" 0 NA NA NA NA NA NA
"ENSG00000251670" 0 NA NA NA NA NA NA
"ENSG00000251675" 0 NA NA NA NA NA NA
"ENSG00000251678" 0 NA NA NA NA NA NA
"ENSG00000251679" 0 NA NA NA NA NA NA
"ENSG00000251680" 0.0474155449332073 0.108564753988876 8.10298208765224 0.0133981234087032 0.989310164010982 NA NA
"ENSG00000251682" 0.793804735752958 1.15054137310104 1.14175144815547 1.00769863262251 0.313599161643901 NA NA
"ENSG00000251687" 0 NA NA NA NA NA NA
"ENSG00000251689" 0.318156198658937 0.858624294352198 3.52783731216315 0.243385456407489 0.807706809242467 NA NA
"ENSG00000251691" 0 NA NA NA NA NA NA
"ENSG00000251704" 0 NA NA NA NA NA NA
"ENSG00000251715" 0 NA NA NA NA NA NA
"ENSG00000251730" 0 NA NA NA NA NA NA
"ENSG00000251735" 0 NA NA NA NA NA NA
"ENSG00000251744" 0 NA NA NA NA NA NA
"ENSG00000251775" 0 NA NA NA NA NA NA
"ENSG00000251778" 0 NA NA NA NA NA NA
"ENSG00000251802" 0 NA NA NA NA NA NA
"ENSG00000251805" 0 NA NA NA NA NA NA
"ENSG00000251818" 0 NA NA NA NA NA NA
"ENSG00000251822" 0 NA NA NA NA NA NA
"ENSG00000251828" 0 NA NA NA NA NA NA
"ENSG00000251830" 0 NA NA NA NA NA NA
"ENSG00000251838" 0 NA NA NA NA NA NA
"ENSG00000251844" 0 NA NA NA NA NA NA
"ENSG00000251858" 0 NA NA NA NA NA NA
"ENSG00000251861" 0 NA NA NA NA NA NA
"ENSG00000251867" 3.33901452302724 -1.48909801405833 0.889834453971149 -1.67345511000702 0.0942377365928101 NA NA
"ENSG00000251922" 0 NA NA NA NA NA NA
"ENSG00000251940" 0 NA NA NA NA NA NA
"ENSG00000251942" 0 NA NA NA NA NA NA
"ENSG00000251967" 0 NA NA NA NA NA NA
"ENSG00000251974" 0 NA NA NA NA NA NA
"ENSG00000251999" 0 NA NA NA NA NA NA
"ENSG00000252011" 0 NA NA NA NA NA NA
"ENSG00000252016" 0 NA NA NA NA NA NA
"ENSG00000252020" 0 NA NA NA NA NA NA
"ENSG00000252040" 0 NA NA NA NA NA NA
"ENSG00000252045" 0 NA NA NA NA NA NA
"ENSG00000252049" 0 NA NA NA NA NA NA
"ENSG00000252050" 0 NA NA NA NA NA NA
"ENSG00000252083" 0 NA NA NA NA NA NA
"ENSG00000252096" 0 NA NA NA NA NA NA
"ENSG00000252119" 0 NA NA NA NA NA NA
"ENSG00000252122" 0.00880495685168251 0 8.1030458415403 0 1 NA NA
"ENSG00000252136" 0 NA NA NA NA NA NA
"ENSG00000252138" 0 NA NA NA NA NA NA
"ENSG00000252139" 0 NA NA NA NA NA NA
"ENSG00000252170" 0 NA NA NA NA NA NA
"ENSG00000252188" 0 NA NA NA NA NA NA
"ENSG00000252190" 0 NA NA NA NA NA NA
"ENSG00000252192" 0 NA NA NA NA NA NA
"ENSG00000252193" 0 NA NA NA NA NA NA
"ENSG00000252200" 0 NA NA NA NA NA NA
"ENSG00000252204" 0 NA NA NA NA NA NA
"ENSG00000252218" 0 NA NA NA NA NA NA
"ENSG00000252228" 0.00992447624296523 0 8.1030458415403 0 1 NA NA
"ENSG00000252230" 0 NA NA NA NA NA NA
"ENSG00000252236" 0 NA NA NA NA NA NA
"ENSG00000252238" 0 NA NA NA NA NA NA
"ENSG00000252249" 0 NA NA NA NA NA NA
"ENSG00000252274" 0 NA NA NA NA NA NA
"ENSG00000252290" 0 NA NA NA NA NA NA
"ENSG00000252291" 0 NA NA NA NA NA NA
"ENSG00000252296" 0 NA NA NA NA NA NA
"ENSG00000252329" 0 NA NA NA NA NA NA
"ENSG00000252337" 0 NA NA NA NA NA NA
"ENSG00000252349" 0 NA NA NA NA NA NA
"ENSG00000252352" 0 NA NA NA NA NA NA
"ENSG00000252404" 0.0184746683177806 0 8.10304584153923 0 1 NA NA
"ENSG00000252408" 0 NA NA NA NA NA NA
"ENSG00000252409" 0 NA NA NA NA NA NA
"ENSG00000252425" 0 NA NA NA NA NA NA
"ENSG00000252427" 0 NA NA NA NA NA NA
"ENSG00000252433" 0 NA NA NA NA NA NA
"ENSG00000252438" 0 NA NA NA NA NA NA
"ENSG00000252441" 0 NA NA NA NA NA NA
"ENSG00000252458" 0.0101711875132875 0 8.10304584154004 0 1 NA NA
"ENSG00000252459" 0 NA NA NA NA NA NA
"ENSG00000252461" 0 NA NA NA NA NA NA
"ENSG00000252473" 0.136988749461162 0.111634565940275 8.10304584152334 0.013776864665903 0.989008000105166 NA NA
"ENSG00000252517" 0 NA NA NA NA NA NA
"ENSG00000252537" 0 NA NA NA NA NA NA
"ENSG00000252550" 0 NA NA NA NA NA NA
"ENSG00000252580" 0 NA NA NA NA NA NA
"ENSG00000252582" 0 NA NA NA NA NA NA
"ENSG00000252601" 0 NA NA NA NA NA NA
"ENSG00000252640" 0 NA NA NA NA NA NA
"ENSG00000252677" 0 NA NA NA NA NA NA
"ENSG00000252682" 0 NA NA NA NA NA NA
"ENSG00000252689" 0 NA NA NA NA NA NA
"ENSG00000252690" 3.68961078759611 -0.827085129192356 0.794300924746257 -1.04127428714322 0.29774826676958 NA NA
"ENSG00000252691" 0 NA NA NA NA NA NA
"ENSG00000252692" 0 NA NA NA NA NA NA
"ENSG00000252693" 0 NA NA NA NA NA NA
"ENSG00000252719" 0 NA NA NA NA NA NA
"ENSG00000252722" 0 NA NA NA NA NA NA
"ENSG00000252727" 0 NA NA NA NA NA NA
"ENSG00000252762" 0 NA NA NA NA NA NA
"ENSG00000252765" 0 NA NA NA NA NA NA
"ENSG00000252774" 0 NA NA NA NA NA NA
"ENSG00000252777" 0 NA NA NA NA NA NA
"ENSG00000252778" 0 NA NA NA NA NA NA
"ENSG00000252787" 0 NA NA NA NA NA NA
"ENSG00000252798" 0.0680169774879057 0.432145478610511 8.1030458415077 0.0533312395194476 0.957467990074053 NA NA
"ENSG00000252800" 0 NA NA NA NA NA NA
"ENSG00000252824" 0.0126043354413591 0.432216449577764 8.1030458415403 0.0533399980735645 0.957461011691672 NA NA
"ENSG00000252840" 0 NA NA NA NA NA NA
"ENSG00000252852" 0 NA NA NA NA NA NA
"ENSG00000252868" 0 NA NA NA NA NA NA
"ENSG00000252870" 0 NA NA NA NA NA NA
"ENSG00000252888" 0.0083034808044931 0 8.1030458415403 0 1 NA NA
"ENSG00000252904" 0 NA NA NA NA NA NA
"ENSG00000252920" 0 NA NA NA NA NA NA
"ENSG00000252923" 0 NA NA NA NA NA NA
"ENSG00000252945" 0 NA NA NA NA NA NA
"ENSG00000252989" 0 NA NA NA NA NA NA
"ENSG00000252992" 0 NA NA NA NA NA NA
"ENSG00000252993" 0 NA NA NA NA NA NA
"ENSG00000253013" 0 NA NA NA NA NA NA
"ENSG00000253028" 0 NA NA NA NA NA NA
"ENSG00000253041" 0 NA NA NA NA NA NA
"ENSG00000253047" 0 NA NA NA NA NA NA
"ENSG00000253049" 0 NA NA NA NA NA NA
"ENSG00000253059" 0 NA NA NA NA NA NA
"ENSG00000253060" 0 NA NA NA NA NA NA
"ENSG00000253065" 0 NA NA NA NA NA NA
"ENSG00000253067" 0 NA NA NA NA NA NA
"ENSG00000253072" 0 NA NA NA NA NA NA
"ENSG00000253085" 0 NA NA NA NA NA NA
"ENSG00000253092" 0 NA NA NA NA NA NA
"ENSG00000253100" 0.0190611127286222 0 8.10304584153869 0 1 NA NA
"ENSG00000253102" 0 NA NA NA NA NA NA
"ENSG00000253104" 0 NA NA NA NA NA NA
"ENSG00000253105" 0.203399949008152 -0.716110913937845 8.10086737314158 -0.088399288736921 0.929559326590118 NA NA
"ENSG00000253106" 0.321985819701773 0.110878355666749 3.26019452434628 0.0340097361794636 0.972869386845135 NA NA
"ENSG00000253107" 0 NA NA NA NA NA NA
"ENSG00000253108" 0 NA NA NA NA NA NA
"ENSG00000253110" 0.0117105097379052 0.43221439055914 8.1030458415403 0.0533397439692851 0.957461214149338 NA NA
"ENSG00000253112" 0 NA NA NA NA NA NA
"ENSG00000253115" 0 NA NA NA NA NA NA
"ENSG00000253116" 0 NA NA NA NA NA NA
"ENSG00000253118" 0 NA NA NA NA NA NA
"ENSG00000253121" 0 NA NA NA NA NA NA
"ENSG00000253122" 0 NA NA NA NA NA NA
"ENSG00000253123" 0.218675902635658 0.111552404508359 5.78369265767464 0.0192874018574164 0.984611833922105 NA NA
"ENSG00000253125" 0.0171149362079666 0 8.1030458415403 0 1 NA NA
"ENSG00000253130" 0.183743644106403 -0.235596079597331 8.10254600377793 -0.0290767962918669 0.976803341848577 NA NA
"ENSG00000253134" 0 NA NA NA NA NA NA
"ENSG00000253135" 0 NA NA NA NA NA NA
"ENSG00000253139" 0 NA NA NA NA NA NA
"ENSG00000253141" 0.82576943204151 -0.077259033480459 1.52958705482085 -0.0505097328308051 0.959716193628639 NA NA
"ENSG00000253142" 0.100366439850977 0.828441999803727 8.09510239845346 0.102338668373361 0.918487863492206 NA NA
"ENSG00000253143" 0.0334645747357855 0 8.10304584153667 0 1 NA NA
"ENSG00000253144" 0 NA NA NA NA NA NA
"ENSG00000253153" 0 NA NA NA NA NA NA
"ENSG00000253154" 0.0521767508236794 0.432183512260957 8.10304584153938 0.0533359332666508 0.957464250328211 NA NA
"ENSG00000253155" 0 NA NA NA NA NA NA
"ENSG00000253160" 0 NA NA NA NA NA NA
"ENSG00000253162" 0 NA NA NA NA NA NA
"ENSG00000253163" 0 NA NA NA NA NA NA
"ENSG00000253164" 0.0356085105563843 0.108564753988877 8.10298208765224 0.0133981234087033 0.989310164010982 NA NA
"ENSG00000253165" 0.0176769558572128 0 8.10304584153903 0 1 NA NA
"ENSG00000253166" 0 NA NA NA NA NA NA
"ENSG00000253168" 0 NA NA NA NA NA NA
"ENSG00000253170" 0 NA NA NA NA NA NA
"ENSG00000253171" 0 NA NA NA NA NA NA
"ENSG00000253172" 0.030937149320523 0.432199977834469 8.1030458415403 0.053337965289397 0.957462631313185 NA NA
"ENSG00000253174" 0.108197563458588 0.432094911238584 8.10304584151449 0.0533249989806085 0.957472962228489 NA NA
"ENSG00000253175" 0.146570932058624 0.432040765642224 8.10304584145834 0.0533183168521317 0.957478286221665 NA NA
"ENSG00000253176" 0 NA NA NA NA NA NA
"ENSG00000253177" 0.0713298408364191 0.432134714126508 8.10304584153618 0.0533299110701543 0.957469048516978 NA NA
"ENSG00000253178" 0 NA NA NA NA NA NA
"ENSG00000253180" 0.891520934448893 -0.481686855877374 1.26354613113198 -0.381218258684265 0.703041301792382 NA NA
"ENSG00000253181" 0.029502861025893 0 8.10304584153949 0 1 NA NA
"ENSG00000253183" 0.603681295390193 -0.758279575661745 1.69778077919315 -0.446629850540604 0.65514233907202 NA NA
"ENSG00000253184" 0 NA NA NA NA NA NA
"ENSG00000253186" 0 NA NA NA NA NA NA
"ENSG00000253189" 0 NA NA NA NA NA NA
"ENSG00000253190" 0.832544473882686 0.43464954668956 1.33298254893239 0.326072945994439 0.744369165330571 NA NA
"ENSG00000253194" 0.323480700866091 1.51156992176289 3.57376592676248 0.422962766095942 0.672322427209702 NA NA
"ENSG00000253195" 0 NA NA NA NA NA NA
"ENSG00000253196" 0.599144161514334 -1.32125749630072 1.68429175005364 -0.784458806651903 0.432770943940968 NA NA
"ENSG00000253197" 0 NA NA NA NA NA NA
"ENSG00000253198" 0 NA NA NA NA NA NA
"ENSG00000253200" 2.26154741722558 0.925096169880781 0.737068850384313 1.25510143238102 0.209441940565958 NA NA
"ENSG00000253204" 0.0333129510433973 0 8.1030458415403 0 1 NA NA
"ENSG00000253205" 0 NA NA NA NA NA NA
"ENSG00000253206" 0 NA NA NA NA NA NA
"ENSG00000253207" 0 NA NA NA NA NA NA
"ENSG00000253214" 0.0710324451607075 0 8.10304584153125 0 1 NA NA
"ENSG00000253215" 0 NA NA NA NA NA NA
"ENSG00000253216" 0 NA NA NA NA NA NA
"ENSG00000253217" 0 NA NA NA NA NA NA
"ENSG00000253220" 0.134131007445659 -0.136938124973767 8.10254427200362 -0.0169006327366731 0.986515887988934 NA NA
"ENSG00000253223" 0.0641996115834255 1.64274310229034 8.09823673962943 0.20285194852991 0.83925075286855 NA NA
"ENSG00000253225" 0.0855644947354749 1.54998139448718 8.0949258416542 0.191475675603033 0.848152936018009 NA NA
"ENSG00000253227" 0.218020043266824 0.432083683646006 5.78115971243762 0.0747399665704476 0.940421607859815 NA NA
"ENSG00000253232" 0 NA NA NA NA NA NA
"ENSG00000253233" 0 NA NA NA NA NA NA
"ENSG00000253235" 0 NA NA NA NA NA NA
"ENSG00000253237" 0 NA NA NA NA NA NA
"ENSG00000253238" 0.13849004100777 -0.514983899202844 8.1026376088216 -0.0635575628659691 0.949322523311693 NA NA
"ENSG00000253244" 0 NA NA NA NA NA NA
"ENSG00000253252" 0.0600460113591511 0 8.10304584152483 0 1 NA NA
"ENSG00000253256" 0.00888992521533467 0 8.1030458415403 0 1 NA NA
"ENSG00000253259" 0.00886594486577857 0 8.10304584154009 0 1 NA NA
"ENSG00000253260" 0 NA NA NA NA NA NA
"ENSG00000253261" 0 NA NA NA NA NA NA
"ENSG00000253262" 0 NA NA NA NA NA NA
"ENSG00000253263" 0.0625297836329819 1.89087651972602 8.09072495356861 0.233709158397729 0.815210777264806 NA NA
"ENSG00000253266" 0 NA NA NA NA NA NA
"ENSG00000253269" 0 NA NA NA NA NA NA
"ENSG00000253270" 0 NA NA NA NA NA NA
"ENSG00000253271" 0 NA NA NA NA NA NA
"ENSG00000253273" 0 NA NA NA NA NA NA
"ENSG00000253275" 0 NA NA NA NA NA NA
"ENSG00000253280" 0 NA NA NA NA NA NA
"ENSG00000253281" 0.0727152185896114 0 8.10304584152616 0 1 NA NA
"ENSG00000253282" 1.97359588966442 -0.523698081939031 1.02907938413544 -0.508899595125992 0.610822603785188 NA NA
"ENSG00000253283" 0 NA NA NA NA NA NA
"ENSG00000253284" 1.16529360707806 -0.171261228126327 1.0399823946426 -0.164677045504394 0.869198185322087 NA NA
"ENSG00000253286" 0.0227197764087276 0 8.1030458415403 0 1 NA NA
"ENSG00000253287" 0 NA NA NA NA NA NA
"ENSG00000253288" 0.078798112157893 0.432125283887807 8.103045841526 0.0533287472808407 0.957469975767008 NA NA
"ENSG00000253290" 0 NA NA NA NA NA NA
"ENSG00000253295" 0.0112725434963834 0 8.10304584153469 0 1 NA NA
"ENSG00000253297" 0.265336519315978 -0.901822170129947 5.36839900191751 -0.167987172676217 0.866593370395226 NA NA
"ENSG00000253300" 0.0981251734358664 0.111651189299996 8.10304584153831 0.0137789161610864 0.989006363404188 NA NA
"ENSG00000253307" 0.00992447624296523 0 8.1030458415403 0 1 NA NA
"ENSG00000253308" 0.011933676072528 1.62804283142148 8.09707609971944 0.20106552184657 0.840647340999435 NA NA
"ENSG00000253312" 0 NA NA NA NA NA NA
"ENSG00000253317" 0 NA NA NA NA NA NA
"ENSG00000253319" 0 NA NA NA NA NA NA
"ENSG00000253321" 0 NA NA NA NA NA NA
"ENSG00000253322" 0 NA NA NA NA NA NA
"ENSG00000253326" 0 NA NA NA NA NA NA
"ENSG00000253330" 0.0897920906782422 0 8.1030458415044 0 1 NA NA
"ENSG00000253331" 0.0222654969577514 0 8.10304584153739 0 1 NA NA
"ENSG00000253333" 0 NA NA NA NA NA NA
"ENSG00000253334" 0.0239817292060468 0.43220203685309 8.1030458415403 0.053338219393676 0.9574624288555 NA NA
"ENSG00000253335" 0 NA NA NA NA NA NA
"ENSG00000253336" 0 NA NA NA NA NA NA
"ENSG00000253339" 0 NA NA NA NA NA NA
"ENSG00000253340" 0 NA NA NA NA NA NA
"ENSG00000253342" 0.00936076753541151 0 8.1030458415391 0 1 NA NA
"ENSG00000253343" 0 NA NA NA NA NA NA
"ENSG00000253344" 0.0621767875941072 0.432146474420464 8.10304584152244 0.0533313624126395 0.957467892158818 NA NA
"ENSG00000253346" 0 NA NA NA NA NA NA
"ENSG00000253347" 0 NA NA NA NA NA NA
"ENSG00000253348" 0.0165434135685007 0 8.10304584153354 0 1 NA NA
"ENSG00000253354" 0 NA NA NA NA NA NA
"ENSG00000253356" 0.00881101099143422 0 8.1030458415403 0 1 NA NA
"ENSG00000253357" 0.252113468110577 0.11156782540582 5.44774914028715 0.0204796187439606 0.983660770553446 NA NA
"ENSG00000253358" 0 NA NA NA NA NA NA
"ENSG00000253361" 0.903445967851845 -0.722688356002455 1.44166177110117 -0.501288423185731 0.616168151600584 NA NA
"ENSG00000253362" 0 NA NA NA NA NA NA
"ENSG00000253363" 0.0818508800784759 0.111668933739239 8.10304584153348 0.0137811060091579 0.989004616324104 NA NA
"ENSG00000253369" 0.176321781006493 -0.569972140788166 8.10132714092129 -0.0703554036114814 0.943910786007884 NA NA
"ENSG00000253370" 0 NA NA NA NA NA NA
"ENSG00000253372" 0.114081186014543 1.59708499739612 8.0942415670072 0.197311259390376 0.843583968826273 NA NA
"ENSG00000253373" 0 NA NA NA NA NA NA
"ENSG00000253374" 0 NA NA NA NA NA NA
"ENSG00000253376" 0.012284013421823 0 8.1030458415403 0 1 NA NA
"ENSG00000253377" 0.0411376651964353 0 8.10304584151336 0 1 NA NA
"ENSG00000253380" 0.00945465382613522 0 8.1030458415403 0 1 NA NA
"ENSG00000253381" 0 NA NA NA NA NA NA
"ENSG00000253383" 0.0083034808044931 0 8.1030458415403 0 1 NA NA
"ENSG00000253385" 0 NA NA NA NA NA NA
"ENSG00000253388" 0 NA NA NA NA NA NA
"ENSG00000253389" 0 NA NA NA NA NA NA
"ENSG00000253391" 0 NA NA NA NA NA NA
"ENSG00000253392" 0.849986367283354 -0.248575876899669 1.28181864000524 -0.193924373652932 0.846235098550705 NA NA
"ENSG00000253396" 0 NA NA NA NA NA NA
"ENSG00000253397" 0 NA NA NA NA NA NA
"ENSG00000253398" 0.0136372806150015 0.43221439055914 8.1030458415403 0.0533397439692851 0.957461214149338 NA NA
"ENSG00000253399" 0.206314303985907 -0.240584593766705 8.10246079175696 -0.0296927809896301 0.97631206932061 NA NA
"ENSG00000253400" 0 NA NA NA NA NA NA
"ENSG00000253403" 0 NA NA NA NA NA NA
"ENSG00000253406" 0.0782630172853571 0.432138019088974 8.10304584152745 0.0533303189368992 0.957468723548849 NA NA
"ENSG00000253407" 0 NA NA NA NA NA NA
"ENSG00000253410" 0 NA NA NA NA NA NA
"ENSG00000253413" 0 NA NA NA NA NA NA
"ENSG00000253415" 0 NA NA NA NA NA NA
"ENSG00000253416" 0.00888992521533467 0 8.1030458415403 0 1 NA NA
"ENSG00000253420" 0 NA NA NA NA NA NA
"ENSG00000253422" 0 NA NA NA NA NA NA
"ENSG00000253423" 0 NA NA NA NA NA NA
"ENSG00000253424" 0.14989961766276 -0.210380794277962 8.10301522420938 -0.0259632727394375 0.979286632677012 NA NA
"ENSG00000253427" 0 NA NA NA NA NA NA
"ENSG00000253429" 0 NA NA NA NA NA NA
"ENSG00000253430" 0.122189817620264 1.96150538250196 8.09128630432943 0.242421947354948 0.808453229948275 NA NA
"ENSG00000253432" 0 NA NA NA NA NA NA
"ENSG00000253444" 0 NA NA NA NA NA NA
"ENSG00000253445" 0 NA NA NA NA NA NA
"ENSG00000253447" 0 NA NA NA NA NA NA
"ENSG00000253449" 0.0326263884483981 0 8.10304584153333 0 1 NA NA
"ENSG00000253452" 1.91863806831631 0.632559754712929 0.876509532531824 0.721680405329719 0.470490991890005 NA NA
"ENSG00000253456" 0 NA NA NA NA NA NA
"ENSG00000253468" 0.0112119951205771 0 8.1030458415403 0 1 NA NA
"ENSG00000253469" 0.00888992521533467 0 8.1030458415403 0 1 NA NA
"ENSG00000253470" 0 NA NA NA NA NA NA
"ENSG00000253471" 0 NA NA NA NA NA NA
"ENSG00000253472" 0 NA NA NA NA NA NA
"ENSG00000253474" 0.103648590041391 0 8.10304584150829 0 1 NA NA
"ENSG00000253475" 0.282040652309155 -0.812452683176528 5.2655535395863 -0.154295778604952 0.877376525645496 NA NA
"ENSG00000253476" 0.0643296850038704 0.432153818614201 8.10304584152861 0.0533322687623691 0.957467170024071 NA NA
"ENSG00000253477" 0.0474044862370102 0 8.10304584151906 0 1 NA NA
"ENSG00000253480" 0.253120416558468 -0.0533007585205351 7.76844852130377 -0.00686118449190543 0.994525609777054 NA NA
"ENSG00000253483" 0 NA NA NA NA NA NA
"ENSG00000253484" 0.0195934776543943 0.432199977834469 8.1030458415403 0.053337965289397 0.957462631313185 NA NA
"ENSG00000253489" 0 NA NA NA NA NA NA
"ENSG00000253493" 0 NA NA NA NA NA NA
"ENSG00000253496" 0.0146475471832474 0 8.1030458415403 0 1 NA NA
"ENSG00000253499" 0 NA NA NA NA NA NA
"ENSG00000253500" 2.83262656868163 -0.692859607525606 0.938249379256146 -0.738459969006228 0.460234984427315 NA NA
"ENSG00000253503" 0.0126043354413591 0.432216449577764 8.1030458415403 0.0533399980735645 0.957461011691672 NA NA
"ENSG00000253507" 0.0109184814739803 0 8.1030458415403 0 1 NA NA
"ENSG00000253508" 0 NA NA NA NA NA NA
"ENSG00000253509" 0.398922460734283 -0.779540774903137 4.99629593482268 -0.156023739400617 0.876014309035901 NA NA
"ENSG00000253510" 0.0202792490093919 0 8.1030458415395 0 1 NA NA
"ENSG00000253512" 0.0750263553150503 0 8.10304584150212 0 1 NA NA
"ENSG00000253515" 0 NA NA NA NA NA NA
"ENSG00000253519" 0.0424509868637276 0 8.10304584153826 0 1 NA NA
"ENSG00000253520" 0.569164284550441 -0.552224635611365 1.57339998572286 -0.350975365846123 0.725606829456848 NA NA
"ENSG00000253523" 0 NA NA NA NA NA NA
"ENSG00000253524" 0.0425852410819367 0 8.10304584153469 0 1 NA NA
"ENSG00000253526" 0.0426680213565129 0 8.10304584152861 0 1 NA NA
"ENSG00000253527" 0 NA NA NA NA NA NA
"ENSG00000253528" 0 NA NA NA NA NA NA
"ENSG00000253530" 0.0304507054422267 0 8.1030458415403 0 1 NA NA
"ENSG00000253532" 0 NA NA NA NA NA NA
"ENSG00000253536" 0 NA NA NA NA NA NA
"ENSG00000253538" 0.0285413241201736 0 8.10304584153618 0 1 NA NA
"ENSG00000253539" 0 NA NA NA NA NA NA
"ENSG00000253543" 0 NA NA NA NA NA NA
"ENSG00000253550" 0.0113111133755411 0 8.1030458415403 0 1 NA NA
"ENSG00000253551" 0 NA NA NA NA NA NA
"ENSG00000253553" 1.52238416729255 -1.49554398914631 1.26941722347763 -1.17813431351529 0.238743064343202 NA NA
"ENSG00000253557" 0.0163236092191201 0.432214390559139 8.1030458415403 0.0533397439692851 0.957461214149338 NA NA
"ENSG00000253558" 0.809148840943132 1.08376252312608 1.2925828895269 0.838447214416363 0.401779581870695 NA NA
"ENSG00000253560" 0 NA NA NA NA NA NA
"ENSG00000253561" 0 NA NA NA NA NA NA
"ENSG00000253562" 0 NA NA NA NA NA NA
"ENSG00000253564" 0.018307182259963 0 8.10304584153735 0 1 NA NA
"ENSG00000253567" 0 NA NA NA NA NA NA
"ENSG00000253568" 0 NA NA NA NA NA NA
"ENSG00000253571" 0 NA NA NA NA NA NA
"ENSG00000253572" 0 NA NA NA NA NA NA
"ENSG00000253573" 0 NA NA NA NA NA NA
"ENSG00000253574" 0.0198648961985318 0 8.10304584153815 0 1 NA NA
"ENSG00000253576" 0 NA NA NA NA NA NA
"ENSG00000253577" 0.223905530166104 1.61551671579379 7.24186748933645 0.223080126524355 0.823473145374098 NA NA
"ENSG00000253583" 0.0381618016268392 0 8.1030458415358 0 1 NA NA
"ENSG00000253584" 0.0165434135685007 0 8.10304584153354 0 1 NA NA
"ENSG00000253585" 0 NA NA NA NA NA NA
"ENSG00000253586" 0.054682400147636 0 8.10304584153863 0 1 NA NA
"ENSG00000253593" 0 NA NA NA NA NA NA
"ENSG00000253596" 0.25829646857808 0.111553803440435 6.02328700226568 0.0185204197307008 0.985223687769275 NA NA
"ENSG00000253600" 0.467751197201017 0.784459391333562 1.78931607842681 0.438412978451112 0.661086939973891 NA NA
"ENSG00000253604" 0.0234875889800775 0 8.10304584153798 0 1 NA NA
"ENSG00000253607" 0.0294711199079689 0.432185565109798 8.1030458415403 0.0533361866095089 0.957464048477167 NA NA
"ENSG00000253608" 0.0595285810197495 0.432155368351855 8.10304584153831 0.0533324600160244 0.957467017642598 NA NA
"ENSG00000253610" 0 NA NA NA NA NA NA
"ENSG00000253613" 0 NA NA NA NA NA NA
"ENSG00000253614" 0.0218816972511927 0.432199977834469 8.1030458415403 0.053337965289397 0.957462631313185 NA NA
"ENSG00000253615" 0 NA NA NA NA NA NA
"ENSG00000253617" 0 NA NA NA NA NA NA
"ENSG00000253619" 0 NA NA NA NA NA NA
"ENSG00000253620" 0 NA NA NA NA NA NA
"ENSG00000253622" 0.0275485563683124 0 8.10304584153002 0 1 NA NA
"ENSG00000253623" 0.315112192144603 0.161033466562562 3.27185811752101 0.0492177413501574 0.960745772847352 NA NA
"ENSG00000253627" 0 NA NA NA NA NA NA
"ENSG00000253628" 0 NA NA NA NA NA NA
"ENSG00000253629" 0 NA NA NA NA NA NA
"ENSG00000253630" 0 NA NA NA NA NA NA
"ENSG00000253632" 0 NA NA NA NA NA NA
"ENSG00000253634" 0 NA NA NA NA NA NA
"ENSG00000253636" 0.53805921153577 0.15552468832113 1.68221231449576 0.0924524728424354 0.92633855060529 NA NA
"ENSG00000253642" 0 NA NA NA NA NA NA
"ENSG00000253645" 0 NA NA NA NA NA NA
"ENSG00000253648" 0 NA NA NA NA NA NA
"ENSG00000253652" 0.0618833527511709 1.86813370099759 8.09503120498033 0.230775355115154 0.817489328243132 NA NA
"ENSG00000253653" 0.0252058139938244 0 8.1030458415403 0 1 NA NA
"ENSG00000253656" 0.190124358665306 0.111564435194176 8.10304584146314 0.0137682098036892 0.989014905031198 NA NA
"ENSG00000253657" 0 NA NA NA NA NA NA
"ENSG00000253659" 0 NA NA NA NA NA NA
"ENSG00000253660" 0.114755941465816 0.432100019448378 8.10304584151746 0.0533256293867219 0.957472459951826 NA NA
"ENSG00000253664" 0.00894641472455145 0 8.10304584153714 0 1 NA NA
"ENSG00000253666" 0.0457975764762836 0 8.10304584152098 0 1 NA NA
"ENSG00000253667" 0.254558257553596 -0.48826718350863 5.46080805575283 -0.08941299136018 0.928753699213114 NA NA
"ENSG00000253668" 0 NA NA NA NA NA NA
"ENSG00000253670" 0 NA NA NA NA NA NA
"ENSG00000253671" 0.0685437105947937 0 8.10304584151505 0 1 NA NA
"ENSG00000253672" 0 NA NA NA NA NA NA
"ENSG00000253673" 0 NA NA NA NA NA NA
"ENSG00000253675" 0 NA NA NA NA NA NA
"ENSG00000253678" 0.00945465382613522 0 8.1030458415403 0 1 NA NA
"ENSG00000253680" 0 NA NA NA NA NA NA
"ENSG00000253681" 0 NA NA NA NA NA NA
"ENSG00000253682" 0 NA NA NA NA NA NA
"ENSG00000253683" 0.0840998052893877 0 8.10304584153178 0 1 NA NA
"ENSG00000253687" 0 NA NA NA NA NA NA
"ENSG00000253688" 0.202465878331345 1.2919107973677 5.94632862337042 0.217261923986205 0.8280042286147 NA NA
"ENSG00000253690" 0.0112725434963834 0 8.10304584153469 0 1 NA NA
"ENSG00000253693" 0.0401851478173709 0.111724624188251 8.1030458415403 0.0137879787888517 0.988999133160259 NA NA
"ENSG00000253697" 0 NA NA NA NA NA NA
"ENSG00000253698" 0 NA NA NA NA NA NA
"ENSG00000253699" 0 NA NA NA NA NA NA
"ENSG00000253706" 1.56785394335234 0.0465204751883189 0.908319054086521 0.051216007171735 0.959153396705733 NA NA
"ENSG00000253707" 0 NA NA NA NA NA NA
"ENSG00000253708" 0 NA NA NA NA NA NA
"ENSG00000253711" 0 NA NA NA NA NA NA
"ENSG00000253713" 0 NA NA NA NA NA NA
"ENSG00000253715" 0.0436967601037318 0 8.10304584153871 0 1 NA NA
"ENSG00000253717" 0 NA NA NA NA NA NA
"ENSG00000253720" 0.199802259843529 -0.682647997604615 6.72737010317165 -0.101473233542299 0.919174804404724 NA NA
"ENSG00000253722" 0.00880495685168251 0 8.1030458415403 0 1 NA NA
"ENSG00000253723" 0 NA NA NA NA NA NA
"ENSG00000253725" 0 NA NA NA NA NA NA
"ENSG00000253726" 0.100809473987405 0.432090916285541 8.10304584151056 0.0533245059619447 0.957473355041584 NA NA
"ENSG00000253728" 0 NA NA NA NA NA NA
"ENSG00000253730" 0.301834350103905 0.432157613640769 3.35892853449161 0.128659365390808 0.897627189818813 NA NA
"ENSG00000253735" 0 NA NA NA NA NA NA
"ENSG00000253736" 2.09696437240553 0.173945625992802 0.802875691612034 0.216653247582512 0.828478585568463 NA NA
"ENSG00000253737" 0.0961123184535451 0.43214019567611 8.10304584152255 0.0533305875503861 0.95746850953086 NA NA
"ENSG00000253740" 0 NA NA NA NA NA NA
"ENSG00000253744" 0 NA NA NA NA NA NA
"ENSG00000253745" 0 NA NA NA NA NA NA
"ENSG00000253746" 0.0113111133755411 0 8.1030458415403 0 1 NA NA
"ENSG00000253749" 0 NA NA NA NA NA NA
"ENSG00000253750" 0 NA NA NA NA NA NA
"ENSG00000253754" 0 NA NA NA NA NA NA
"ENSG00000253760" 0.00888992521533467 0 8.1030458415403 0 1 NA NA
"ENSG00000253762" 0.0302491245242549 0 8.10304584153956 0 1 NA NA
"ENSG00000253766" 0 NA NA NA NA NA NA
"ENSG00000253768" 0 NA NA NA NA NA NA
"ENSG00000253772" 0.198556643072933 0.111542657431988 6.77042222246735 0.016474992809435 0.986855452228033 NA NA
"ENSG00000253774" 0.0227229916588147 0 8.10304584152088 0 1 NA NA
"ENSG00000253775" 0 NA NA NA NA NA NA
"ENSG00000253776" 0 NA NA NA NA NA NA
"ENSG00000253777" 0.0136372806150015 0.43221439055914 8.1030458415403 0.0533397439692851 0.957461214149338 NA NA
"ENSG00000253778" 0 NA NA NA NA NA NA
"ENSG00000253782" 0 NA NA NA NA NA NA
"ENSG00000253783" 0 NA NA NA NA NA NA
"ENSG00000253784" 0 NA NA NA NA NA NA
"ENSG00000253785" 0.0126043354413591 0.432216449577764 8.1030458415403 0.0533399980735645 0.957461011691672 NA NA
"ENSG00000253790" 0 NA NA NA NA NA NA
"ENSG00000253792" 0 NA NA NA NA NA NA
"ENSG00000253793" 0.0270394124509319 0 8.1030458415403 0 1 NA NA
"ENSG00000253796" 0.0980511151982487 1.63866797655808 8.09792914405905 0.202356423155452 0.839638092911718 NA NA
"ENSG00000253798" 0 NA NA NA NA NA NA
"ENSG00000253800" 0.00880495685168251 0 8.1030458415403 0 1 NA NA
"ENSG00000253801" 0 NA NA NA NA NA NA
"ENSG00000253803" 0 NA NA NA NA NA NA
"ENSG00000253805" 0 NA NA NA NA NA NA
"ENSG00000253806" 0 NA NA NA NA NA NA
"ENSG00000253809" 0 NA NA NA NA NA NA
"ENSG00000253811" 0 NA NA NA NA NA NA
"ENSG00000253817" 0 NA NA NA NA NA NA
"ENSG00000253821" 0.10773284873685 1.84699510754427 8.09598249418989 0.228137240769699 0.819539549413204 NA NA
"ENSG00000253824" 0.142261245538616 0.432116531639171 8.10304584150088 0.0533276671626397 0.957470836352066 NA NA
"ENSG00000253825" 0.0576212917137635 1.63482491194001 8.09762505559261 0.201889430631382 0.84000316507767 NA NA
"ENSG00000253829" 0 NA NA NA NA NA NA
"ENSG00000253832" 0.15066306379746 0.111608510895699 8.10304584151289 0.0137736492028608 0.989010565430077 NA NA
"ENSG00000253834" 0 NA NA NA NA NA NA
"ENSG00000253836" 0 NA NA NA NA NA NA
"ENSG00000253838" 0 NA NA NA NA NA NA
"ENSG00000253840" 0.210804273951469 -0.60795593767289 7.47796168805001 -0.0812996860687881 0.935203623646144 NA NA
"ENSG00000253841" 0 NA NA NA NA NA NA
"ENSG00000253842" 0.169875662961257 0.111562901534672 8.10304584146838 0.0137680205341718 0.989015056032112 NA NA
"ENSG00000253843" 0 NA NA NA NA NA NA
"ENSG00000253844" 0.0429730121924576 1.57772765756317 8.09165974359146 0.194981957664831 0.845407072234002 NA NA
"ENSG00000253845" 0 NA NA NA NA NA NA
"ENSG00000253849" 0 NA NA NA NA NA NA
"ENSG00000253851" 0.012284013421823 0 8.1030458415403 0 1 NA NA
"ENSG00000253852" 0 NA NA NA NA NA NA
"ENSG00000253853" 0.15698403836302 -0.756975243339898 8.10086214910004 -0.0934437877607871 0.925551005070089 NA NA
"ENSG00000253854" 0.324836362378229 -0.569196279538529 3.28854174573954 -0.17308470548563 0.862584846760235 NA NA
"ENSG00000253855" 0 NA NA NA NA NA NA
"ENSG00000253857" 0.010399839673666 0 8.1030458415403 0 1 NA NA
"ENSG00000253858" 0.0528934614255509 0 8.10304584152414 0 1 NA NA
"ENSG00000253859" 0 NA NA NA NA NA NA
"ENSG00000253865" 0.157148270046425 0.111575877306338 8.10304584146815 0.013769621879138 0.989013778464793 NA NA
"ENSG00000253871" 0.0112725434963834 0 8.10304584153469 0 1 NA NA
"ENSG00000253872" 0.462507423206361 -1.04212575876045 2.28951295042876 -0.455173559321991 0.648984380958159 NA NA
"ENSG00000253875" 0.00945465382613522 0 8.1030458415403 0 1 NA NA
"ENSG00000253879" 0 NA NA NA NA NA NA
"ENSG00000253880" 0 NA NA NA NA NA NA
"ENSG00000253882" 0 NA NA NA NA NA NA
"ENSG00000253884" 0 NA NA NA NA NA NA
"ENSG00000253886" 0.00880495685168251 0 8.1030458415403 0 1 NA NA
"ENSG00000253887" 0 NA NA NA NA NA NA
"ENSG00000253888" 0 NA NA NA NA NA NA
"ENSG00000253891" 0 NA NA NA NA NA NA
"ENSG00000253892" 0 NA NA NA NA NA NA
"ENSG00000253894" 0.220880131837798 1.63104181075538 6.42327094014944 0.25392698298936 0.799551968432776 NA NA
"ENSG00000253896" 0 NA NA NA NA NA NA
"ENSG00000253897" 0 NA NA NA NA NA NA
"ENSG00000253899" 0 NA NA NA NA NA NA
"ENSG00000253901" 0 NA NA NA NA NA NA
"ENSG00000253903" 0.0444364689000106 0 8.10304584151688 0 1 NA NA
"ENSG00000253907" 0 NA NA NA NA NA NA
"ENSG00000253908" 0.0109184814739803 0 8.1030458415403 0 1 NA NA
"ENSG00000253911" 0 NA NA NA NA NA NA
"ENSG00000253912" 0 NA NA NA NA NA NA
"ENSG00000253917" 0.10119194606218 0.111654294581941 8.10304584151184 0.0137792993851691 0.989006057664635 NA NA
"ENSG00000253923" 0.222735782240385 1.46937511645169 5.71614611066219 0.257056955509044 0.79713480572509 NA NA
"ENSG00000253924" 0 NA NA NA NA NA NA
"ENSG00000253925" 0 NA NA NA NA NA NA
"ENSG00000253926" 0 NA NA NA NA NA NA
"ENSG00000253927" 0 NA NA NA NA NA NA
"ENSG00000253932" 0 NA NA NA NA NA NA
"ENSG00000253939" 0.0200242268502017 0 8.1030458415403 0 1 NA NA
"ENSG00000253940" 0 NA NA NA NA NA NA
"ENSG00000253942" 0 NA NA NA NA NA NA
"ENSG00000253945" 0 NA NA NA NA NA NA
"ENSG00000253947" 0 NA NA NA NA NA NA
"ENSG00000253949" 0 NA NA NA NA NA NA
"ENSG00000253956" 0 NA NA NA NA NA NA
"ENSG00000253960" 0 NA NA NA NA NA NA
"ENSG00000253961" 0 NA NA NA NA NA NA
"ENSG00000253965" 0.0144143174891462 0 8.1030458415403 0 1 NA NA
"ENSG00000253966" 0.062253564079345 0 8.1030458415259 0 1 NA NA
"ENSG00000253968" 0.0705180557233056 0.111679970461785 8.10304584153819 0.0137824680553189 0.989003529671704 NA NA
"ENSG00000253975" 0 NA NA NA NA NA NA
"ENSG00000253976" 0 NA NA NA NA NA NA
"ENSG00000253979" 0 NA NA NA NA NA NA
"ENSG00000253980" 0 NA NA NA NA NA NA
"ENSG00000253983" 0.0083034808044931 0 8.1030458415403 0 1 NA NA
"ENSG00000253985" 0 NA NA NA NA NA NA
"ENSG00000253986" 0 NA NA NA NA NA NA
"ENSG00000253988" 0.0706234918931255 1.60477443289244 8.09501851215143 0.198242219024393 0.842855556906498 NA NA
"ENSG00000253991" 0 NA NA NA NA NA NA
"ENSG00000253992" 0 NA NA NA NA NA NA
"ENSG00000253993" 0 NA NA NA NA NA NA
"ENSG00000253997" 0.0272776391352369 1.57902948727526 8.09293304467462 0.195112140253564 0.8453051586779 NA NA
"ENSG00000254000" 0 NA NA NA NA NA NA
"ENSG00000254001" 0 NA NA NA NA NA NA
"ENSG00000254002" 0.0339177391465529 0.108564753988875 8.10298208765224 0.0133981234087031 0.989310164010982 NA NA
"ENSG00000254006" 0 NA NA NA NA NA NA
"ENSG00000254007" 0.0339254816347371 0 8.1030458415403 0 1 NA NA
"ENSG00000254011" 0 NA NA NA NA NA NA
"ENSG00000254014" 0 NA NA NA NA NA NA
"ENSG00000254020" 0 NA NA NA NA NA NA
"ENSG00000254021" 0 NA NA NA NA NA NA
"ENSG00000254024" 0 NA NA NA NA NA NA
"ENSG00000254028" 0.0410833432140983 0.432181447072556 8.1030458415403 0.0533356784009509 0.957464453392584 NA NA
"ENSG00000254031" 0 NA NA NA NA NA NA
"ENSG00000254033" 0 NA NA NA NA NA NA
"ENSG00000254035" 0.609433713572751 1.60997897500876 1.45081441679482 1.10970704203889 0.267125287379097 NA NA
"ENSG00000254037" 0 NA NA NA NA NA NA
"ENSG00000254038" 0 NA NA NA NA NA NA
"ENSG00000254039" 0 NA NA NA NA NA NA
"ENSG00000254040" 0.111476490698555 0.111618086731042 8.10304584152056 0.013774830960366 0.989009622613453 NA NA
"ENSG00000254043" 0 NA NA NA NA NA NA
"ENSG00000254044" 0.393895637021351 0.913181731687092 2.69532089707351 0.338802601455951 0.734758441390183 NA NA
"ENSG00000254047" 0 NA NA NA NA NA NA
"ENSG00000254048" 0.013355844099843 0 8.1030458415403 0 1 NA NA
"ENSG00000254050" 0 NA NA NA NA NA NA
"ENSG00000254051" 0.407506114007747 -0.508797421002194 2.39871869035249 -0.212112167653734 0.832019527267685 NA NA
"ENSG00000254054" 0 NA NA NA NA NA NA
"ENSG00000254055" 0.0367734045672266 0.432183859195682 8.10304584152507 0.0533359760820928 0.957464216214987 NA NA
"ENSG00000254057" 0 NA NA NA NA NA NA
"ENSG00000254060" 0 NA NA NA NA NA NA
"ENSG00000254061" 0 NA NA NA NA NA NA
"ENSG00000254065" 0 NA NA NA NA NA NA
"ENSG00000254067" 0 NA NA NA NA NA NA
"ENSG00000254069" 0.012284013421823 0 8.1030458415403 0 1 NA NA
"ENSG00000254070" 0 NA NA NA NA NA NA
"ENSG00000254076" 0.0165434135685007 0 8.10304584153354 0 1 NA NA
"ENSG00000254084" 0 NA NA NA NA NA NA
"ENSG00000254086" 0 NA NA NA NA NA NA
"ENSG00000254089" 0 NA NA NA NA NA NA
"ENSG00000254091" 0.0257243397673999 0 8.1030458415403 0 1 NA NA
"ENSG00000254092" 0.0895662950405296 0.111675927942569 8.10304584151154 0.013781969166515 0.989003927689575 NA NA
"ENSG00000254094" 0 NA NA NA NA NA NA
"ENSG00000254095" 0 NA NA NA NA NA NA
"ENSG00000254099" 0 NA NA NA NA NA NA
"ENSG00000254104" 0 NA NA NA NA NA NA
"ENSG00000254111" 0.0153891473570691 0 8.1030458415403 0 1 NA NA
"ENSG00000254112" 0.0171694256702717 0 8.1030458415403 0 1 NA NA
"ENSG00000254113" 0 NA NA NA NA NA NA
"ENSG00000254115" 0 NA NA NA NA NA NA
"ENSG00000254129" 0 NA NA NA NA NA NA
"ENSG00000254131" 0.0219369579833184 0 8.1030458415403 0 1 NA NA
"ENSG00000254135" 0.0406384543983844 -0.220603054899929 8.10281321969406 -0.0272254893354507 0.97827988568892 NA NA
"ENSG00000254136" 0 NA NA NA NA NA NA
"ENSG00000254138" 0 NA NA NA NA NA NA
"ENSG00000254141" 0.0735210827261077 0.111680185059762 8.10304584153777 0.0137824945389384 0.98900350854284 NA NA
"ENSG00000254143" 0.0176709017174611 0 8.10304584153903 0 1 NA NA
"ENSG00000254145" 0 NA NA NA NA NA NA
"ENSG00000254150" 0 NA NA NA NA NA NA
"ENSG00000254158" 0 NA NA NA NA NA NA
"ENSG00000254160" 0 NA NA NA NA NA NA
"ENSG00000254162" 1.66325622587388 0.519788638250563 0.818655397936538 0.634929714701347 0.52547425610038 NA NA
"ENSG00000254163" 0 NA NA NA NA NA NA
"ENSG00000254164" 0 NA NA NA NA NA NA
"ENSG00000254165" 1.41845997770364 0.1195734049746 0.945346758075724 0.126486290827288 0.899347000223433 NA NA
"ENSG00000254170" 0.250725016968756 2.11090074725554 6.86869456036092 0.307321970529524 0.758598314267337 NA NA
"ENSG00000254171" 0 NA NA NA NA NA NA
"ENSG00000254177" 0 NA NA NA NA NA NA
"ENSG00000254178" 0.00886594486577857 0 8.10304584154009 0 1 NA NA
"ENSG00000254180" 0.188321127521954 -0.228840575151631 7.88544738305879 -0.0290206203953977 0.976848144822075 NA NA
"ENSG00000254182" 0 NA NA NA NA NA NA
"ENSG00000254186" 0.162482359535188 0.111575968100604 8.10304584151899 0.0137696330840069 0.989013769525449 NA NA
"ENSG00000254187" 0.426151084034374 1.23092377960056 2.09932004984137 0.586344030627238 0.557644347814311 NA NA
"ENSG00000254189" 0.237703475142718 1.54812546096921 5.58432185763336 0.277227119144831 0.781605717320769 NA NA
"ENSG00000254190" 0 NA NA NA NA NA NA
"ENSG00000254192" 0 NA NA NA NA NA NA
"ENSG00000254193" 0 NA NA NA NA NA NA
"ENSG00000254194" 0 NA NA NA NA NA NA
"ENSG00000254197" 0 NA NA NA NA NA NA
"ENSG00000254198" 0 NA NA NA NA NA NA
"ENSG00000254201" 0 NA NA NA NA NA NA
"ENSG00000254202" 0.010399839673666 0 8.1030458415403 0 1 NA NA
"ENSG00000254204" 0 NA NA NA NA NA NA
"ENSG00000254205" 0 NA NA NA NA NA NA
"ENSG00000254207" 0 NA NA NA NA NA NA
"ENSG00000254208" 0 NA NA NA NA NA NA
"ENSG00000254212" 0 NA NA NA NA NA NA
"ENSG00000254216" 0 NA NA NA NA NA NA
"ENSG00000254219" 0 NA NA NA NA NA NA
"ENSG00000254222" 0.0214823008888287 0 8.1030458415403 0 1 NA NA
"ENSG00000254227" 0 NA NA NA NA NA NA
"ENSG00000254230" 0 NA NA NA NA NA NA
"ENSG00000254236" 0 NA NA NA NA NA NA
"ENSG00000254237" 0.0853625797612541 0.111687888432242 8.10304584151086 0.0137834452151411 0.989002750085021 NA NA
"ENSG00000254238" 0 NA NA NA NA NA NA
"ENSG00000254239" 0 NA NA NA NA NA NA
"ENSG00000254242" 0.0502404571459629 0.111702275688652 8.10304584152245 0.0137852207519616 0.989001333546188 NA NA
"ENSG00000254246" 0 NA NA NA NA NA NA
"ENSG00000254247" 0 NA NA NA NA NA NA
"ENSG00000254248" 0 NA NA NA NA NA NA
"ENSG00000254249" 0 NA NA NA NA NA NA
"ENSG00000254251" 0.0387694580513889 0.432180432002592 8.10304584152836 0.0533355531308553 0.957464553201595 NA NA
"ENSG00000254255" 0 NA NA NA NA NA NA
"ENSG00000254258" 1.00041443000885 0.303207154951887 1.47875232956577 0.205042554381586 0.837538877690223 NA NA
"ENSG00000254260" 0 NA NA NA NA NA NA
"ENSG00000254261" 0 NA NA NA NA NA NA
"ENSG00000254263" 0.0469629334112318 0 8.10304584151933 0 1 NA NA
"ENSG00000254265" 0.0165434135685007 0 8.10304584153354 0 1 NA NA
"ENSG00000254273" 0.0262497472683148 0.432197918815848 8.1030458415403 0.053337711185118 0.957462833770873 NA NA
"ENSG00000254277" 0.0890410747024076 0 8.10304584151131 0 1 NA NA
"ENSG00000254278" 0 NA NA NA NA NA NA
"ENSG00000254283" 0.012093223816089 0 8.1030458415403 0 1 NA NA
"ENSG00000254287" 0 NA NA NA NA NA NA
"ENSG00000254288" 0 NA NA NA NA NA NA
"ENSG00000254290" 0 NA NA NA NA NA NA
"ENSG00000254291" 0 NA NA NA NA NA NA
"ENSG00000254293" 0.0235070446696189 0 8.1030458415403 0 1 NA NA
"ENSG00000254295" 0.0445263156002065 0.111714329500829 8.1030458415403 0.0137867083175224 0.989000146753376 NA NA
"ENSG00000254297" 0.103512857377904 0.432105797702011 8.1030458415229 0.0533263424831866 0.957471891791569 NA NA
"ENSG00000254298" 0 NA NA NA NA NA NA
"ENSG00000254302" 0.015427605311482 0.43221439055914 8.1030458415403 0.0533397439692851 0.957461214149338 NA NA
"ENSG00000254303" 0 NA NA NA NA NA NA
"ENSG00000254306" 0 NA NA NA NA NA NA
"ENSG00000254307" 0.0636579567624845 0 8.10304584150603 0 1 NA NA
"ENSG00000254309" 0 NA NA NA NA NA NA
"ENSG00000254310" 0 NA NA NA NA NA NA
"ENSG00000254313" 0.0673607147502528 0 8.1030458415058 0 1 NA NA
"ENSG00000254314" 0.0285919266484847 0 8.10304584152793 0 1 NA NA
"ENSG00000254315" 0.0147097758718083 0 8.1030458415403 0 1 NA NA
"ENSG00000254316" 0 NA NA NA NA NA NA
"ENSG00000254317" 0.0106008753310464 0 8.10304584153717 0 1 NA NA
"ENSG00000254320" 0 NA NA NA NA NA NA
"ENSG00000254321" 0.396154431324403 0.891750418370954 3.0054168749728 0.296714384549073 0.766684574069281 NA NA
"ENSG00000254325" 0 NA NA NA NA NA NA
"ENSG00000254328" 0 NA NA NA NA NA NA
"ENSG00000254330" 0 NA NA NA NA NA NA
"ENSG00000254336" 0 NA NA NA NA NA NA
"ENSG00000254337" 0.0672506851555425 0.432151579072888 8.10304584151993 0.0533319923797725 0.957467390232084 NA NA
"ENSG00000254339" 0.225098605389586 0.425318883544015 5.66810740072382 0.07503719557073 0.940185117515346 NA NA
"ENSG00000254340" 0.178291218379605 -0.208900305259222 8.10304584150386 -0.0257804669189002 0.979432441811536 NA NA
"ENSG00000254342" 0 NA NA NA NA NA NA
"ENSG00000254343" 0 NA NA NA NA NA NA
"ENSG00000254347" 0 NA NA NA NA NA NA
"ENSG00000254348" 0.0139298105332532 0.432214390559139 8.1030458415403 0.0533397439692851 0.957461214149338 NA NA
"ENSG00000254350" 0 NA NA NA NA NA NA
"ENSG00000254361" 0.301816017133676 -1.96474480687458 8.08685776313487 -0.242955281819245 0.80804003955207 NA NA
"ENSG00000254362" 0 NA NA NA NA NA NA
"ENSG00000254363" 0.274598644264216 0.844378612989827 4.32980498150561 0.195015391362086 0.84538089838724 NA NA
"ENSG00000254364" 0 NA NA NA NA NA NA
"ENSG00000254365" 0.0658482158557861 0 8.10304584153293 0 1 NA NA
"ENSG00000254366" 0 NA NA NA NA NA NA
"ENSG00000254367" 0 NA NA NA NA NA NA
"ENSG00000254370" 0.0647326396748029 0.98055002958238 8.09653343985116 0.121107389584302 0.903605976219484 NA NA
"ENSG00000254372" 0 NA NA NA NA NA NA
"ENSG00000254373" 0 NA NA NA NA NA NA
"ENSG00000254380" 0.0147097758718083 0 8.1030458415403 0 1 NA NA
"ENSG00000254383" 0 NA NA NA NA NA NA
"ENSG00000254391" 0 NA NA NA NA NA NA
"ENSG00000254392" 0 NA NA NA NA NA NA
"ENSG00000254394" 0 NA NA NA NA NA NA
"ENSG00000254396" 0.00881101099143422 0 8.1030458415403 0 1 NA NA
"ENSG00000254397" 0.167581286452697 0.11160084216808 8.10304584149652 0.0137727028022674 0.989011320476879 NA NA
"ENSG00000254398" 0 NA NA NA NA NA NA
"ENSG00000254400" 0 NA NA NA NA NA NA
"ENSG00000254404" 0.0082374088221482 0 8.1030458415403 0 1 NA NA
"ENSG00000254406" 0 NA NA NA NA NA NA
"ENSG00000254409" 0 NA NA NA NA NA NA
"ENSG00000254411" 0 NA NA NA NA NA NA
"ENSG00000254412" 0 NA NA NA NA NA NA
"ENSG00000254419" 0 NA NA NA NA NA NA
"ENSG00000254420" 0.0293943643518387 0.432183739474855 8.10304584153956 0.0533359613072041 0.957464227986887 NA NA
"ENSG00000254422" 0.116286440350756 1.53153059486053 8.09245143606565 0.189254221290097 0.849893572985848 NA NA
"ENSG00000254423" 0.0194151197026345 0 8.10304584153815 0 1 NA NA
"ENSG00000254424" 0 NA NA NA NA NA NA
"ENSG00000254425" 0 NA NA NA NA NA NA
"ENSG00000254428" 0.0127985154158495 0 8.1030458415403 0 1 NA NA
"ENSG00000254429" 0 NA NA NA NA NA NA
"ENSG00000254431" 0 NA NA NA NA NA NA
"ENSG00000254432" 0 NA NA NA NA NA NA
"ENSG00000254433" 0 NA NA NA NA NA NA
"ENSG00000254434" 0.0120561868881342 0 8.1030458415403 0 1 NA NA
"ENSG00000254436" 0 NA NA NA NA NA NA
"ENSG00000254442" 0.0106008753310464 0 8.10304584153717 0 1 NA NA
"ENSG00000254443" 0.512036100716362 -0.194529025637002 2.02032701250886 -0.0962859103662798 0.923293500990729 NA NA
"ENSG00000254444" 0.0139298105332532 0.432214390559139 8.1030458415403 0.0533397439692851 0.957461214149338 NA NA
"ENSG00000254447" 0.0179404487891272 0 8.1030458415403 0 1 NA NA
"ENSG00000254452" 0 NA NA NA NA NA NA
"ENSG00000254458" 0 NA NA NA NA NA NA
"ENSG00000254459" 0.0199999165617258 0 8.10304584153518 0 1 NA NA
"ENSG00000254460" 0.0177009362067689 0 8.10304584153982 0 1 NA NA
"ENSG00000254461" 0 NA NA NA NA NA NA
"ENSG00000254467" 0.0497762729291284 0.432153442196102 8.10304584153077 0.0533322223084526 0.957467207036258 NA NA
"ENSG00000254468" 0.0827400423003943 2.31979619304364 8.07836117367486 0.287161732828091 0.773988485647012 NA NA
"ENSG00000254471" 0 NA NA NA NA NA NA
"ENSG00000254477" 0.168239455204928 1.26754768070166 8.09321330464677 0.156618593009762 0.87554544828419 NA NA
"ENSG00000254482" 0.0101711875132875 0 8.10304584154004 0 1 NA NA
"ENSG00000254484" 0.136781243723106 0 8.1030458414578 0 1 NA NA
"ENSG00000254485" 1.50738365119906 -1.66317374698353 1.29406133986799 -1.28523563431173 0.198709954831913 NA NA
"ENSG00000254487" 0 NA NA NA NA NA NA
"ENSG00000254488" 0 NA NA NA NA NA NA
"ENSG00000254491" 0 NA NA NA NA NA NA
"ENSG00000254492" 0 NA NA NA NA NA NA
"ENSG00000254495" 0.00894641472455145 0 8.10304584153714 0 1 NA NA
"ENSG00000254497" 0.0263931418663002 0.432198624946582 8.10304584153798 0.0533377983289984 0.95746276433895 NA NA
"ENSG00000254498" 0 NA NA NA NA NA NA
"ENSG00000254499" 0 NA NA NA NA NA NA
"ENSG00000254501" 0 NA NA NA NA NA NA
"ENSG00000254503" 0.506140072019328 -0.358685654303849 2.19082523888652 -0.163721709946225 0.869950226094493 NA NA
"ENSG00000254509" 0 NA NA NA NA NA NA
"ENSG00000254510" 7.07234071499611 -0.426267546600921 0.531317254449978 -0.80228440358519 0.422388462140747 0.684142003707363 NA
"ENSG00000254511" 0 NA NA NA NA NA NA
"ENSG00000254514" 0 NA NA NA NA NA NA
"ENSG00000254517" 0 NA NA NA NA NA NA
"ENSG00000254519" 3.12443678449515 -0.166116978342145 0.639164348735371 -0.259897127664924 0.794943126955136 NA NA
"ENSG00000254522" 0 NA NA NA NA NA NA
"ENSG00000254526" 0 NA NA NA NA NA NA
"ENSG00000254533" 0.668331349361247 -0.361845574039695 1.58247865944108 -0.228657474703322 0.819135149390648 NA NA
"ENSG00000254537" 0.02936526425679 0 8.10304584153126 0 1 NA NA
"ENSG00000254538" 0.0521604512823877 0.432165445097566 8.10304584153878 0.0533337035910804 0.957466026823415 NA NA
"ENSG00000254539" 0.244800660696911 0.111534343078599 6.18731034809566 0.0180263049376418 0.985617868512835 NA NA
"ENSG00000254540" 0 NA NA NA NA NA NA
"ENSG00000254545" 0 NA NA NA NA NA NA
"ENSG00000254548" 0 NA NA NA NA NA NA
"ENSG00000254551" 0 NA NA NA NA NA NA
"ENSG00000254553" 0.0321795548601993 0 8.10304584153057 0 1 NA NA
"ENSG00000254555" 0 NA NA NA NA NA NA
"ENSG00000254556" 1.91465644625893 -0.00133660169970924 0.793071929291174 -0.00168534738192519 0.998655287980958 NA NA
"ENSG00000254557" 0 NA NA NA NA NA NA
"ENSG00000254559" 0 NA NA NA NA NA NA
"ENSG00000254563" 0 NA NA NA NA NA NA
"ENSG00000254564" 0 NA NA NA NA NA NA
"ENSG00000254566" 0 NA NA NA NA NA NA
"ENSG00000254568" 0 NA NA NA NA NA NA
"ENSG00000254569" 0 NA NA NA NA NA NA
"ENSG00000254571" 0.180510983259507 0.672859822237722 8.04794786698363 0.0836063843055075 0.933369390769981 NA NA
"ENSG00000254573" 0 NA NA NA NA NA NA
"ENSG00000254574" 0 NA NA NA NA NA NA
"ENSG00000254575" 0 NA NA NA NA NA NA
"ENSG00000254577" 0.0536308523673599 0.111709168297165 8.10304584153051 0.0137860713714123 0.989000654914549 NA NA
"ENSG00000254578" 0 NA NA NA NA NA NA
"ENSG00000254579" 0 NA NA NA NA NA NA
"ENSG00000254583" 0 NA NA NA NA NA NA
"ENSG00000254586" 0.012284013421823 0 8.1030458415403 0 1 NA NA
"ENSG00000254587" 0 NA NA NA NA NA NA
"ENSG00000254590" 0.0082374088221482 0 8.1030458415403 0 1 NA NA
"ENSG00000254591" 0 NA NA NA NA NA NA
"ENSG00000254592" 0 NA NA NA NA NA NA
"ENSG00000254595" 0.274853905141695 -0.192478515670779 5.24990523384093 -0.0366632362104483 0.970753522176607 NA NA
"ENSG00000254596" 0 NA NA NA NA NA NA
"ENSG00000254599" 0 NA NA NA NA NA NA
"ENSG00000254604" 0.0201457054078764 0.111743154950164 8.1030458415403 0.0137902656772978 0.988997308660739 NA NA
"ENSG00000254605" 0.432337163376861 1.34096984661242 2.22684660539066 0.602183304124431 0.547052127991678 NA NA
"ENSG00000254606" 0.0168703913399424 0.111745213968785 8.1030458415403 0.0137905197815768 0.988997105934136 NA NA
"ENSG00000254607" 1.59629956680792 0.491994750997224 1.13082577226545 0.43507564389126 0.663507521781272 NA NA
"ENSG00000254610" 0 NA NA NA NA NA NA
"ENSG00000254616" 0 NA NA NA NA NA NA
"ENSG00000254617" 0 NA NA NA NA NA NA
"ENSG00000254619" 0.0123199367350616 0 8.1030458415403 0 1 NA NA
"ENSG00000254620" 0.00888992521533467 0 8.1030458415403 0 1 NA NA
"ENSG00000254625" 0 NA NA NA NA NA NA
"ENSG00000254626" 0 NA NA NA NA NA NA
"ENSG00000254627" 0 NA NA NA NA NA NA
"ENSG00000254629" 0 NA NA NA NA NA NA
"ENSG00000254630" 0.0262439295936203 0 8.1030458415403 0 1 NA NA
"ENSG00000254631" 0 NA NA NA NA NA NA
"ENSG00000254632" 0 NA NA NA NA NA NA
"ENSG00000254638" 0 NA NA NA NA NA NA
"ENSG00000254639" 0.073399533352624 0.432143732881043 8.10304584153053 0.0533310240781531 0.957468161727054 NA NA
"ENSG00000254641" 0.0127985154158495 0 8.1030458415403 0 1 NA NA
"ENSG00000254644" 0 NA NA NA NA NA NA
"ENSG00000254645" 0 NA NA NA NA NA NA
"ENSG00000254648" 0.0392264225308862 0 8.1030458415403 0 1 NA NA
"ENSG00000254649" 0.0117105097379052 0.43221439055914 8.1030458415403 0.0533397439692851 0.957461214149338 NA NA
"ENSG00000254651" 0 NA NA NA NA NA NA
"ENSG00000254653" 0.0552831732809356 0 8.10304584152786 0 1 NA NA
"ENSG00000254655" 0 NA NA NA NA NA NA
"ENSG00000254660" 0 NA NA NA NA NA NA
"ENSG00000254662" 0.0209078162458522 0.432202036853093 8.1030458415403 0.0533382193936764 0.9574624288555 NA NA
"ENSG00000254664" 0 NA NA NA NA NA NA
"ENSG00000254665" 0.11989939035377 1.00805445185457 8.09870659073247 0.124471042451163 0.900942326830027 NA NA
"ENSG00000254668" 0 NA NA NA NA NA NA
"ENSG00000254669" 0 NA NA NA NA NA NA
"ENSG00000254673" 0 NA NA NA NA NA NA
"ENSG00000254675" 0 NA NA NA NA NA NA
"ENSG00000254676" 0.0773114150408807 0 8.1030458415057 0 1 NA NA
"ENSG00000254678" 0.0357904294159451 0.432182332343538 8.10304584153742 0.0533357876526018 0.957464366346277 NA NA
"ENSG00000254680" 0 NA NA NA NA NA NA
"ENSG00000254684" 0 NA NA NA NA NA NA
"ENSG00000254686" 0.0236197184184293 1.81601467932753 8.09522151535358 0.224331684547883 0.822499223691643 NA NA
"ENSG00000254687" 0.125190424611032 1.23122855994944 8.09044021950989 0.152183135471462 0.879042494974491 NA NA
"ENSG00000254688" 0 NA NA NA NA NA NA
"ENSG00000254691" 0.011933676072528 1.62804283142148 8.09707609971944 0.20106552184657 0.840647340999435 NA NA
"ENSG00000254694" 0.0703566707825564 0 8.10304584152137 0 1 NA NA
"ENSG00000254695" 0 NA NA NA NA NA NA
"ENSG00000254698" 0 NA NA NA NA NA NA
"ENSG00000254701" 2.80647829133297 -0.0404011333923071 0.776091253952271 -0.0520571945458256 0.958483120494509 NA NA
"ENSG00000254702" 0 NA NA NA NA NA NA
"ENSG00000254704" 0 NA NA NA NA NA NA
"ENSG00000254705" 0 NA NA NA NA NA NA
"ENSG00000254706" 0 NA NA NA NA NA NA
"ENSG00000254707" 0.0112119951205771 0 8.1030458415403 0 1 NA NA
"ENSG00000254710" 0 NA NA NA NA NA NA
"ENSG00000254712" 0.977069084677073 0.586402862340053 1.17816400727789 0.497726003101144 0.618677177614225 NA NA
"ENSG00000254718" 0.095861482140597 1.99556481443677 8.07937740373579 0.246994875312305 0.804912190138596 NA NA
"ENSG00000254719" 0 NA NA NA NA NA NA
"ENSG00000254721" 0.00894641472455145 0 8.10304584153714 0 1 NA NA
"ENSG00000254725" 0 NA NA NA NA NA NA
"ENSG00000254730" 0 NA NA NA NA NA NA
"ENSG00000254731" 0.536789598820265 -0.65789391442922 2.03615636394527 -0.323105791912012 0.746615124017258 NA NA
"ENSG00000254732" 2.62948259476521 0.581297126492079 0.852503228034946 0.681870880221759 0.495320599991956 NA NA
"ENSG00000254733" 0 NA NA NA NA NA NA
"ENSG00000254734" 0 NA NA NA NA NA NA
"ENSG00000254739" 0 NA NA NA NA NA NA
"ENSG00000254741" 0 NA NA NA NA NA NA
"ENSG00000254744" 0.152301049314011 0.969033118293375 8.09552032730455 0.119699917870013 0.904720865422526 NA NA
"ENSG00000254746" 0 NA NA NA NA NA NA
"ENSG00000254753" 0 NA NA NA NA NA NA
"ENSG00000254754" 0 NA NA NA NA NA NA
"ENSG00000254755" 0 NA NA NA NA NA NA
"ENSG00000254756" 0 NA NA NA NA NA NA
"ENSG00000254757" 0.213799989440921 0 6.52630497535486 0 1 NA NA
"ENSG00000254758" 0 NA NA NA NA NA NA
"ENSG00000254765" 0 NA NA NA NA NA NA
"ENSG00000254771" 0 NA NA NA NA NA NA
"ENSG00000254775" 0.247641905504003 1.45228277772238 3.74552206946047 0.387738411572508 0.698209626941651 NA NA
"ENSG00000254777" 0.0905236073485829 0.111662209338686 8.10304584152877 0.0137802761483106 0.989005278394393 NA NA
"ENSG00000254780" 0.289387726726896 0.117989073204296 8.10291259774757 0.0145613162897863 0.988382161107668 NA NA
"ENSG00000254783" 0.0411286543319037 0.432184364027712 8.10304584153777 0.0533360383835238 0.957464166576292 NA NA
"ENSG00000254785" 0 NA NA NA NA NA NA
"ENSG00000254786" 0 NA NA NA NA NA NA
"ENSG00000254787" 0.0083034808044931 0 8.1030458415403 0 1 NA NA
"ENSG00000254789" 0 NA NA NA NA NA NA
"ENSG00000254790" 0.172952961948565 0.111551775398698 8.1030458414503 0.0137666474534879 0.989016151488169 NA NA
"ENSG00000254792" 0 NA NA NA NA NA NA
"ENSG00000254794" 0.0179404487891272 0 8.1030458415403 0 1 NA NA
"ENSG00000254800" 0 NA NA NA NA NA NA
"ENSG00000254801" 0 NA NA NA NA NA NA
"ENSG00000254802" 0.0421609096034061 0.432168235397873 8.1030458415378 0.0533340479431195 0.95746575246073 NA NA
"ENSG00000254803" 0 NA NA NA NA NA NA
"ENSG00000254804" 0.0165434135685007 0 8.10304584153354 0 1 NA NA
"ENSG00000254810" 0 NA NA NA NA NA NA
"ENSG00000254811" 0 NA NA NA NA NA NA
"ENSG00000254812" 0.45960945147003 1.04929623531983 2.20704513504914 0.475430347416284 0.634480268170731 NA NA
"ENSG00000254814" 0 NA NA NA NA NA NA
"ENSG00000254816" 0 NA NA NA NA NA NA
"ENSG00000254817" 0 NA NA NA NA NA NA
"ENSG00000254818" 0 NA NA NA NA NA NA
"ENSG00000254820" 0 NA NA NA NA NA NA
"ENSG00000254821" 0.0110535018371743 0 8.10304584153701 0 1 NA NA
"ENSG00000254822" 0 NA NA NA NA NA NA
"ENSG00000254824" 0 NA NA NA NA NA NA
"ENSG00000254826" 0 NA NA NA NA NA NA
"ENSG00000254828" 0 NA NA NA NA NA NA
"ENSG00000254829" 0 NA NA NA NA NA NA
"ENSG00000254830" 0 NA NA NA NA NA NA
"ENSG00000254833" 0 NA NA NA NA NA NA
"ENSG00000254836" 0 NA NA NA NA NA NA
"ENSG00000254839" 0.0970662199019933 0.432091563366527 8.103045841505 0.0533245858184943 0.9574732914158 NA NA
"ENSG00000254840" 0 NA NA NA NA NA NA
"ENSG00000254844" 0 NA NA NA NA NA NA
"ENSG00000254846" 0.0117105097379052 0.43221439055914 8.1030458415403 0.0533397439692851 0.957461214149338 NA NA
"ENSG00000254847" 0.00886594486577857 0 8.10304584154009 0 1 NA NA
"ENSG00000254850" 0 NA NA NA NA NA NA
"ENSG00000254851" 0 NA NA NA NA NA NA
"ENSG00000254853" 0 NA NA NA NA NA NA
"ENSG00000254859" 0 NA NA NA NA NA NA
"ENSG00000254861" 0 NA NA NA NA NA NA
"ENSG00000254864" 0 NA NA NA NA NA NA
"ENSG00000254865" 0 NA NA NA NA NA NA
"ENSG00000254867" 0 NA NA NA NA NA NA
"ENSG00000254873" 0.128280120158892 -0.21358595219124 8.1029510144895 -0.0263590328769495 0.978970969814819 NA NA
"ENSG00000254874" 0 NA NA NA NA NA NA
"ENSG00000254877" 0.0206718809109526 0 8.1030458415395 0 1 NA NA
"ENSG00000254878" 0 NA NA NA NA NA NA
"ENSG00000254883" 0 NA NA NA NA NA NA
"ENSG00000254885" 0.00880495685168251 0 8.1030458415403 0 1 NA NA
"ENSG00000254888" 0 NA NA NA NA NA NA
"ENSG00000254890" 0 NA NA NA NA NA NA
"ENSG00000254892" 0 NA NA NA NA NA NA
"ENSG00000254897" 0.064315774229838 0 8.10304584150655 0 1 NA NA
"ENSG00000254898" 0 NA NA NA NA NA NA
"ENSG00000254900" 0 NA NA NA NA NA NA
"ENSG00000254905" 0 NA NA NA NA NA NA
"ENSG00000254906" 0 NA NA NA NA NA NA
"ENSG00000254907" 0.010468704978083 0 8.1030458415403 0 1 NA NA
"ENSG00000254909" 0 NA NA NA NA NA NA
"ENSG00000254910" 0.751364835785903 -0.187457893114168 1.61560255349042 -0.116029708364335 0.907628996935672 NA NA
"ENSG00000254913" 0 NA NA NA NA NA NA
"ENSG00000254914" 0.0178689841460039 0.43221439055914 8.1030458415403 0.0533397439692851 0.957461214149338 NA NA
"ENSG00000254915" 0 NA NA NA NA NA NA
"ENSG00000254919" 0.149985339040313 0 8.10304584148698 0 1 NA NA
"ENSG00000254920" 0 NA NA NA NA NA NA
"ENSG00000254921" 0 NA NA NA NA NA NA
"ENSG00000254923" 0 NA NA NA NA NA NA
"ENSG00000254924" 0 NA NA NA NA NA NA
"ENSG00000254926" 0 NA NA NA NA NA NA
"ENSG00000254927" 0.012284013421823 0 8.1030458415403 0 1 NA NA
"ENSG00000254928" 0 NA NA NA NA NA NA
"ENSG00000254929" 0.270526972784551 -0.722299074677776 6.61969988937802 -0.109113568099481 0.913112413358517 NA NA
"ENSG00000254933" 0 NA NA NA NA NA NA
"ENSG00000254935" 0 NA NA NA NA NA NA
"ENSG00000254936" 1.03893340330225 -1.70646140898131 1.3339888151714 -1.27921717901514 0.200820587977836 NA NA
"ENSG00000254937" 0 NA NA NA NA NA NA
"ENSG00000254938" 0.122878993321077 0.111616213013996 8.10304584151705 0.0137745997242315 0.989009807095692 NA NA
"ENSG00000254939" 0 NA NA NA NA NA NA
"ENSG00000254941" 0 NA NA NA NA NA NA
"ENSG00000254942" 0 NA NA NA NA NA NA
"ENSG00000254943" 0 NA NA NA NA NA NA
"ENSG00000254951" 2.5791203944507 -0.92501729140965 0.838400341470781 -1.1033121596622 0.269891627866648 NA NA
"ENSG00000254953" 0 NA NA NA NA NA NA
"ENSG00000254957" 0.0430944851999739 0.432165570153219 8.10304584151731 0.0533337190243879 0.957466014526919 NA NA
"ENSG00000254963" 0 NA NA NA NA NA NA
"ENSG00000254964" 0 NA NA NA NA NA NA
"ENSG00000254971" 0.189000252295938 0.101773411228183 7.88458809711331 0.0129078919500492 0.989701278285983 NA NA
"ENSG00000254972" 0 NA NA NA NA NA NA
"ENSG00000254973" 0.03544224853323 0 8.10304584153828 0 1 NA NA
"ENSG00000254974" 0.0146684600048482 0 8.10304584152858 0 1 NA NA
"ENSG00000254975" 0 NA NA NA NA NA NA
"ENSG00000254979" 0.0983332393670971 0.111633020436783 8.10304584150692 0.0137766739347513 0.989008152272166 NA NA
"ENSG00000254980" 0.110465760865649 -0.220133837357394 8.10282386632957 -0.0271675456592531 0.978326100958812 NA NA
"ENSG00000254983" 0.015427605311482 0.43221439055914 8.1030458415403 0.0533397439692851 0.957461214149338 NA NA
"ENSG00000254987" 0 NA NA NA NA NA NA
"ENSG00000254988" 0 NA NA NA NA NA NA
"ENSG00000254989" 0 NA NA NA NA NA NA
"ENSG00000254990" 0.0136372806150015 0.43221439055914 8.1030458415403 0.0533397439692851 0.957461214149338 NA NA
"ENSG00000254991" 0.034561472130558 0.432184575163531 8.10304584153667 0.0533360644398836 0.957464145815875 NA NA
"ENSG00000254992" 0.0408655310364553 0.432169618989681 8.1030458415386 0.0533342186927109 0.957465616415897 NA NA
"ENSG00000255000" 0 NA NA NA NA NA NA
"ENSG00000255001" 0 NA NA NA NA NA NA
"ENSG00000255005" 0 NA NA NA NA NA NA
"ENSG00000255011" 0 NA NA NA NA NA NA
"ENSG00000255015" 0 NA NA NA NA NA NA
"ENSG00000255018" 0.0289674255634006 0 8.10304584153371 0 1 NA NA
"ENSG00000255021" 0.0463219275627079 0.11171021146358 8.1030458415403 0.0137862001089637 0.989000552206605 NA NA
"ENSG00000255022" 0 NA NA NA NA NA NA
"ENSG00000255026" 0 NA NA NA NA NA NA
"ENSG00000255027" 0.0860816446663004 0.432127749037483 8.10304584150968 0.0533290515060165 0.957469733375359 NA NA
"ENSG00000255028" 0 NA NA NA NA NA NA
"ENSG00000255029" 0.0183596719129364 0.43220203685309 8.1030458415403 0.053338219393676 0.9574624288555 NA NA
"ENSG00000255031" 1.9616906382689 -0.423088750356089 1.07439262911237 -0.393793422340983 0.693733561067604 NA NA
"ENSG00000255038" 0.0873110048406577 0.111673530237977 8.10304584151297 0.0137816732648677 0.98900416376251 NA NA
"ENSG00000255041" 0 NA NA NA NA NA NA
"ENSG00000255045" 0.0127985154158495 0 8.1030458415403 0 1 NA NA
"ENSG00000255046" 2.34424596439666 0.360617855891631 0.756875221413729 0.476456152465992 0.633749438354943 NA NA
"ENSG00000255050" 0 NA NA NA NA NA NA
"ENSG00000255054" 0 NA NA NA NA NA NA
"ENSG00000255057" 0.103751719047714 0.432121286238256 8.10304584151982 0.0533282539294146 0.957470368845153 NA NA
"ENSG00000255060" 0 NA NA NA NA NA NA
"ENSG00000255065" 0 NA NA NA NA NA NA
"ENSG00000255067" 0 NA NA NA NA NA NA
"ENSG00000255074" 0.46215864138133 1.91982343439544 2.29901542905246 0.835063310204356 0.403682063120202 NA NA
"ENSG00000255076" 0 NA NA NA NA NA NA
"ENSG00000255081" 0.0852613016611302 -0.20879442384959 8.10304584153452 -0.0257674000533668 0.979442864199455 NA NA
"ENSG00000255084" 0.0323305184550735 0.432186123495773 8.10304584153871 0.053336255520147 0.957463993572583 NA NA
"ENSG00000255085" 0.0437275829106213 0.432169351392258 8.10304584153822 0.0533341856684125 0.957465642728025 NA NA
"ENSG00000255086" 0.1444350414616 0.813596775330748 8.09955719827771 0.100449537599877 0.919987443288704 NA NA
"ENSG00000255087" 0.012093223816089 0 8.1030458415403 0 1 NA NA
"ENSG00000255088" 0 NA NA NA NA NA NA
"ENSG00000255089" 0.0290573002363348 0 8.1030458415403 0 1 NA NA
"ENSG00000255091" 0 NA NA NA NA NA NA
"ENSG00000255092" 0 NA NA NA NA NA NA
"ENSG00000255093" 0 NA NA NA NA NA NA
"ENSG00000255094" 0.165178427503803 1.27223636370243 8.09376715294966 0.157187171271511 0.875097338460603 NA NA
"ENSG00000255097" 0.0120561868881342 0 8.1030458415403 0 1 NA NA
"ENSG00000255099" 0.0126043354413591 0.432216449577764 8.1030458415403 0.0533399980735645 0.957461011691672 NA NA
"ENSG00000255101" 0 NA NA NA NA NA NA
"ENSG00000255102" 0 NA NA NA NA NA NA
"ENSG00000255107" 0.0229510279877405 0 8.1030458415403 0 1 NA NA
"ENSG00000255108" 0 NA NA NA NA NA NA
"ENSG00000255110" 0 NA NA NA NA NA NA
"ENSG00000255115" 0.0724559649043463 0.432185415640342 8.10304584153983 0.0533361681634289 0.95746406317409 NA NA
"ENSG00000255118" 0.070210908494198 0.432124795069931 8.10304584152056 0.0533286869556746 0.957470023831132 NA NA
"ENSG00000255119" 0.00880495685168251 0 8.1030458415403 0 1 NA NA
"ENSG00000255122" 0 NA NA NA NA NA NA
"ENSG00000255126" 0 NA NA NA NA NA NA
"ENSG00000255130" 0.0659609808602151 0 8.10304584153147 0 1 NA NA
"ENSG00000255132" 0 NA NA NA NA NA NA
"ENSG00000255139" 0.351305939529507 1.32646159781878 3.06086852838697 0.433361180173854 0.664752397952109 NA NA
"ENSG00000255142" 0 NA NA NA NA NA NA
"ENSG00000255143" 0 NA NA NA NA NA NA
"ENSG00000255144" 0 NA NA NA NA NA NA
"ENSG00000255146" 0.290309300228961 1.59347671940828 7.25392519485003 0.219670961114898 0.826127421931565 NA NA
"ENSG00000255148" 0 NA NA NA NA NA NA
"ENSG00000255149" 0 NA NA NA NA NA NA
"ENSG00000255155" 0 NA NA NA NA NA NA
"ENSG00000255158" 0.0685623701003512 0 8.1030458415319 0 1 NA NA
"ENSG00000255160" 0.0821281386200493 1.84697194447097 8.09598572380965 0.228134288705472 0.819541844315677 NA NA
"ENSG00000255164" 0 NA NA NA NA NA NA
"ENSG00000255165" 0 NA NA NA NA NA NA
"ENSG00000255166" 0 NA NA NA NA NA NA
"ENSG00000255167" 0 NA NA NA NA NA NA
"ENSG00000255170" 0 NA NA NA NA NA NA
"ENSG00000255173" 0 NA NA NA NA NA NA
"ENSG00000255174" 0 NA NA NA NA NA NA
"ENSG00000255176" 0.0954785769427907 0.111645141402836 8.10304584151947 0.0137781697878067 0.989006958867378 NA NA
"ENSG00000255179" 0 NA NA NA NA NA NA
"ENSG00000255182" 0.0326933115549335 0.432185565109801 8.1030458415403 0.0533361866095093 0.957464048477167 NA NA
"ENSG00000255184" 0.00843519566997121 0.432216449577761 8.1030458415403 0.0533399980735641 0.957461011691672 NA NA
"ENSG00000255186" 0.00880495685168251 0 8.1030458415403 0 1 NA NA
"ENSG00000255188" 0.0199194467029529 0 8.10304584153739 0 1 NA NA
"ENSG00000255191" 0 NA NA NA NA NA NA
"ENSG00000255201" 0 NA NA NA NA NA NA
"ENSG00000255202" 0.0340147144030657 0 8.1030458415286 0 1 NA NA
"ENSG00000255204" 0 NA NA NA NA NA NA
"ENSG00000255206" 0 NA NA NA NA NA NA
"ENSG00000255207" 0 NA NA NA NA NA NA
"ENSG00000255209" 0 NA NA NA NA NA NA
"ENSG00000255210" 0 NA NA NA NA NA NA
"ENSG00000255211" 0 NA NA NA NA NA NA
"ENSG00000255214" 0.167780470440624 0.111565720361771 8.10304584149791 0.0137683684066568 0.989014778496333 NA NA
"ENSG00000255216" 0.115925147955981 0.111651695144921 8.10304584152172 0.013778978587631 0.98900631359974 NA NA
"ENSG00000255219" 0 NA NA NA NA NA NA
"ENSG00000255224" 5.22442372793482 -0.687482362444071 0.622774423986232 -1.10390269087105 0.269635351489136 NA NA
"ENSG00000255229" 0 NA NA NA NA NA NA
"ENSG00000255232" 0 NA NA NA NA NA NA
"ENSG00000255233" 0 NA NA NA NA NA NA
"ENSG00000255235" 0 NA NA NA NA NA NA
"ENSG00000255237" 1.87070865485149 -0.115902216185817 0.932377480504764 -0.1243082534802 0.901071212658175 NA NA
"ENSG00000255240" 1.1722933491146 -0.325147122965784 1.36572515833234 -0.238076541961646 0.811821728500721 NA NA
"ENSG00000255241" 0 NA NA NA NA NA NA
"ENSG00000255244" 0 NA NA NA NA NA NA
"ENSG00000255246" 0 NA NA NA NA NA NA
"ENSG00000255250" 0.00986299089135307 0 8.10304584153878 0 1 NA NA
"ENSG00000255252" 0 NA NA NA NA NA NA
"ENSG00000255253" 0.0123199367350616 0 8.1030458415403 0 1 NA NA
"ENSG00000255256" 0.0233607322136976 0 8.10304584153525 0 1 NA NA
"ENSG00000255260" 0.0277439112520372 0.432197918815848 8.1030458415403 0.053337711185118 0.957462833770873 NA NA
"ENSG00000255266" 0 NA NA NA NA NA NA
"ENSG00000255268" 0 NA NA NA NA NA NA
"ENSG00000255271" 0 NA NA NA NA NA NA
"ENSG00000255272" 0.0139298105332532 0.432214390559139 8.1030458415403 0.0533397439692851 0.957461214149338 NA NA
"ENSG00000255279" 0 NA NA NA NA NA NA
"ENSG00000255280" 0 NA NA NA NA NA NA
"ENSG00000255281" 0.0232803203428082 0 8.10304584152736 0 1 NA NA
"ENSG00000255283" 0.0274453342452033 0 8.10304584152422 0 1 NA NA
"ENSG00000255285" 0 NA NA NA NA NA NA
"ENSG00000255286" 0.0349549843729185 0 8.1030458415403 0 1 NA NA
"ENSG00000255288" 0 NA NA NA NA NA NA
"ENSG00000255289" 0.026136330349038 0 8.10304584152759 0 1 NA NA
"ENSG00000255292" 0 NA NA NA NA NA NA
"ENSG00000255296" 0.0249242721764207 0.432199977834472 8.1030458415403 0.0533379652893974 0.957462631313185 NA NA
"ENSG00000255299" 0 NA NA NA NA NA NA
"ENSG00000255301" 0 NA NA NA NA NA NA
"ENSG00000255306" 1.0241360863338 0.311663997976955 1.0487196670344 0.297185232406567 0.76632509567852 NA NA
"ENSG00000255309" 0 NA NA NA NA NA NA
"ENSG00000255310" 1.98509433626478 -0.0465570033615663 0.714927146868248 -0.0651213253903004 0.948077401263507 NA NA
"ENSG00000255313" 0 NA NA NA NA NA NA
"ENSG00000255314" 0 NA NA NA NA NA NA
"ENSG00000255317" 0.0382848711553868 0 8.10304584152137 0 1 NA NA
"ENSG00000255320" 0.071172779111014 0.432151771999478 8.1030458415323 0.0533320161888356 0.957467371262197 NA NA
"ENSG00000255321" 0 NA NA NA NA NA NA
"ENSG00000255325" 0 NA NA NA NA NA NA
"ENSG00000255326" 0.155456340530477 1.39006661652086 8.08868755830939 0.171853172285393 0.863552961869738 NA NA
"ENSG00000255328" 0.104327935146546 0.111624520450567 8.10304584150785 0.0137756249481856 0.989008989162934 NA NA
"ENSG00000255331" 0 NA NA NA NA NA NA
"ENSG00000255333" 0 NA NA NA NA NA NA
"ENSG00000255334" 0.00888992521533467 0 8.1030458415403 0 1 NA NA
"ENSG00000255336" 0 NA NA NA NA NA NA
"ENSG00000255338" 0 NA NA NA NA NA NA
"ENSG00000255340" 0 NA NA NA NA NA NA
"ENSG00000255342" 0.0196145941800342 0 8.1030458415403 0 1 NA NA
"ENSG00000255343" 0.0505478500736067 0.111709003779778 8.10304584153747 0.0137860510682465 0.989000671112592 NA NA
"ENSG00000255345" 0.010399839673666 0 8.1030458415403 0 1 NA NA
"ENSG00000255347" 0.0282946135344849 0 8.1030458415403 0 1 NA NA
"ENSG00000255348" 0.0370981705846352 0 8.1030458415403 0 1 NA NA
"ENSG00000255351" 0 NA NA NA NA NA NA
"ENSG00000255356" 0 NA NA NA NA NA NA
"ENSG00000255357" 0 NA NA NA NA NA NA
"ENSG00000255360" 0 NA NA NA NA NA NA
"ENSG00000255365" 0 NA NA NA NA NA NA
"ENSG00000255366" 0.474412935819724 0.503202976189269 2.04296793389496 0.246309776987005 0.805442442110648 NA NA
"ENSG00000255367" 0 NA NA NA NA NA NA
"ENSG00000255368" 0 NA NA NA NA NA NA
"ENSG00000255369" 0 NA NA NA NA NA NA
"ENSG00000255372" 0.072399037866519 1.49350915355372 8.09667830435872 0.184459490350471 0.853653003829932 NA NA
"ENSG00000255375" 0.0959082968116844 1.63491134736929 8.0976355599679 0.201899842893865 0.839995024899063 NA NA
"ENSG00000255380" 0 NA NA NA NA NA NA
"ENSG00000255381" 0.0333356427159822 0.432182516141479 8.10304584153666 0.0533358103351813 0.95746434827392 NA NA
"ENSG00000255384" 1.54579452559403 -0.797199292457897 1.00522983098574 -0.793051765760029 0.427747663504798 NA NA
"ENSG00000255389" 8.71055469990566 -0.073091820671084 0.426705850834072 -0.171293223489233 0.863993208590021 0.942726658305493 NA
"ENSG00000255391" 0 NA NA NA NA NA NA
"ENSG00000255395" 0.0120561868881342 0 8.1030458415403 0 1 NA NA
"ENSG00000255396" 0.148082616139532 1.37148954970742 8.08957367791658 0.169537926757673 0.865373542880099 NA NA
"ENSG00000255401" 0 NA NA NA NA NA NA
"ENSG00000255402" 0 NA NA NA NA NA NA
"ENSG00000255404" 0.0838517614312309 0 8.10304584152041 0 1 NA NA
"ENSG00000255410" 0.315514601720147 0.610308182199253 3.02870956146497 0.201507661865091 0.84030163900734 NA NA
"ENSG00000255413" 0 NA NA NA NA NA NA
"ENSG00000255421" 0 NA NA NA NA NA NA
"ENSG00000255422" 0.00894641472455145 0 8.10304584153714 0 1 NA NA
"ENSG00000255426" 0 NA NA NA NA NA NA
"ENSG00000255428" 0.0687862245865777 0 8.10304584152451 0 1 NA NA
"ENSG00000255429" 0 NA NA NA NA NA NA
"ENSG00000255432" 0 NA NA NA NA NA NA
"ENSG00000255434" 0.143886766497228 1.49251454134622 8.09734076789857 0.184321567305554 0.853761195523812 NA NA
"ENSG00000255437" 0 NA NA NA NA NA NA
"ENSG00000255438" 0.0304572554388209 0 8.1030458415392 0 1 NA NA
"ENSG00000255439" 1.4398609568226 0.0997506376803869 1.34887386318201 0.0739510493924714 0.941049335475092 NA NA
"ENSG00000255440" 0.147600648080241 0 8.10304584151712 0 1 NA NA
"ENSG00000255442" 0 NA NA NA NA NA NA
"ENSG00000255445" 0 NA NA NA NA NA NA
"ENSG00000255446" 0.0260230343493422 0.432197918815847 8.1030458415403 0.053337711185118 0.957462833770873 NA NA
"ENSG00000255447" 0 NA NA NA NA NA NA
"ENSG00000255448" 0 NA NA NA NA NA NA
"ENSG00000255449" 0.0523368717865348 1.65053475150241 8.09881526233115 0.2037995309239 0.838510159417407 NA NA
"ENSG00000255451" 0 NA NA NA NA NA NA
"ENSG00000255452" 0 NA NA NA NA NA NA
"ENSG00000255454" 0 NA NA NA NA NA NA
"ENSG00000255455" 0 NA NA NA NA NA NA
"ENSG00000255456" 0 NA NA NA NA NA NA
"ENSG00000255457" 0 NA NA NA NA NA NA
"ENSG00000255459" 0.388636698828417 0.432178233950118 2.44197290902629 0.176979127144553 0.859524784891612 NA NA
"ENSG00000255462" 0 NA NA NA NA NA NA
"ENSG00000255463" 0 NA NA NA NA NA NA
"ENSG00000255467" 0.0800349995097461 0.432126422765644 8.10304584153007 0.0533288878301652 0.957469863784222 NA NA
"ENSG00000255470" 0 NA NA NA NA NA NA
"ENSG00000255472" 0 NA NA NA NA NA NA
"ENSG00000255475" 0.0194286686687063 0 8.1030458415403 0 1 NA NA
"ENSG00000255476" 0.0953472363805183 -0.137707171019374 8.10255018503304 -0.0169955344767559 0.98644017822988 NA NA
"ENSG00000255477" 0.023305218936666 0 8.1030458415403 0 1 NA NA
"ENSG00000255478" 0 NA NA NA NA NA NA
"ENSG00000255479" 0 NA NA NA NA NA NA
"ENSG00000255480" 0 NA NA NA NA NA NA
"ENSG00000255482" 0 NA NA NA NA NA NA
"ENSG00000255486" 0 NA NA NA NA NA NA
"ENSG00000255487" 0.192205276820086 -0.506742456862805 8.10237096399107 -0.0625424902309328 0.950130825838005 NA NA
"ENSG00000255489" 0.0136681528792657 0 8.1030458415403 0 1 NA NA
"ENSG00000255491" 0.0417155460275358 0 8.10304584152279 0 1 NA NA
"ENSG00000255496" 0 NA NA NA NA NA NA
"ENSG00000255497" 0 NA NA NA NA NA NA
"ENSG00000255498" 0.0620650591094032 0 8.10304584152886 0 1 NA NA
"ENSG00000255499" 0 NA NA NA NA NA NA
"ENSG00000255500" 0 NA NA NA NA NA NA
"ENSG00000255505" 0 NA NA NA NA NA NA
"ENSG00000255506" 0.0331797573252304 0 8.1030458415403 0 1 NA NA
"ENSG00000255511" 0 NA NA NA NA NA NA
"ENSG00000255513" 0 NA NA NA NA NA NA
"ENSG00000255515" 0.031050670679153 0 8.10304584151821 0 1 NA NA
"ENSG00000255516" 0 NA NA NA NA NA NA
"ENSG00000255519" 0 NA NA NA NA NA NA
"ENSG00000255520" 0.152230693568814 0.645936409056622 8.09669018127891 0.0797778344724304 0.936413953651997 NA NA
"ENSG00000255523" 0.0139298105332532 0.432214390559139 8.1030458415403 0.0533397439692851 0.957461214149338 NA NA
"ENSG00000255525" 0 NA NA NA NA NA NA
"ENSG00000255527" 0.00886594486577857 0 8.10304584154009 0 1 NA NA
"ENSG00000255528" 0.0958503462838455 -0.2138457493693 8.10294472951909 -0.0263911153916993 0.978945380573686 NA NA
"ENSG00000255530" 0 NA NA NA NA NA NA
"ENSG00000255533" 0 NA NA NA NA NA NA
"ENSG00000255535" 0 NA NA NA NA NA NA
"ENSG00000255537" 1.19053927890909 -2.56259744420811 1.38565161911001 -1.84938075982912 0.064402851657922 NA NA
"ENSG00000255539" 0 NA NA NA NA NA NA
"ENSG00000255540" 0.0130470327679838 0 8.1030458415403 0 1 NA NA
"ENSG00000255543" 0 NA NA NA NA NA NA
"ENSG00000255548" 0 NA NA NA NA NA NA
"ENSG00000255550" 0.0350851283848391 0 8.1030458415403 0 1 NA NA
"ENSG00000255551" 0 NA NA NA NA NA NA
"ENSG00000255555" 0 NA NA NA NA NA NA
"ENSG00000255556" 0 NA NA NA NA NA NA
"ENSG00000255557" 0 NA NA NA NA NA NA
"ENSG00000255558" 0 NA NA NA NA NA NA
"ENSG00000255563" 0 NA NA NA NA NA NA
"ENSG00000255565" 0.00992447624296523 0 8.1030458415403 0 1 NA NA
"ENSG00000255566" 0 NA NA NA NA NA NA
"ENSG00000255572" 0 NA NA NA NA NA NA
"ENSG00000255575" 0 NA NA NA NA NA NA
"ENSG00000255580" 0 NA NA NA NA NA NA
"ENSG00000255581" 0.179802421335369 0.111577530275883 8.10304584149177 0.0137698258727043 0.989013615716906 NA NA
"ENSG00000255583" 0 NA NA NA NA NA NA
"ENSG00000255585" 0 NA NA NA NA NA NA
"ENSG00000255599" 0 NA NA NA NA NA NA
"ENSG00000255605" 0 NA NA NA NA NA NA
"ENSG00000255608" 0 NA NA NA NA NA NA
"ENSG00000255621" 0.101605528223677 0 8.10304584150304 0 1 NA NA
"ENSG00000255627" 0 NA NA NA NA NA NA
"ENSG00000255628" 0 NA NA NA NA NA NA
"ENSG00000255629" 0 NA NA NA NA NA NA
"ENSG00000255639" 0.76322970746839 0.825759973269213 1.53131064822715 0.53925046118188 0.589714045961325 NA NA
"ENSG00000255641" 0 NA NA NA NA NA NA
"ENSG00000255644" 0 NA NA NA NA NA NA
"ENSG00000255647" 0.383466030277373 0.744396727284815 2.59522355104592 0.286833373943763 0.774239907449118 NA NA
"ENSG00000255648" 0 NA NA NA NA NA NA
"ENSG00000255649" 0.0922232966704599 0.111659353208392 8.10304584153001 0.0137799236721717 0.989005559602961 NA NA
"ENSG00000255653" 0 NA NA NA NA NA NA
"ENSG00000255655" 0.368964957491506 0.507260243210119 2.49613105160408 0.203218594185646 0.838964179999165 NA NA
"ENSG00000255663" 0.106986997871328 0.432123796173873 8.1030458415403 0.0533285636813985 0.95747012205001 NA NA
"ENSG00000255669" 0 NA NA NA NA NA NA
"ENSG00000255670" 0 NA NA NA NA NA NA
"ENSG00000255671" 0 NA NA NA NA NA NA
"ENSG00000255672" 0 NA NA NA NA NA NA
"ENSG00000255680" 0 NA NA NA NA NA NA
"ENSG00000255686" 0.0322145967332627 0 8.10304584153819 0 1 NA NA
"ENSG00000255689" 0.0392871273575632 0 8.10304584153776 0 1 NA NA
"ENSG00000255692" 0.0146475471832474 0 8.1030458415403 0 1 NA NA
"ENSG00000255703" 0.162724245040517 0.97740078587321 8.0962706192724 0.120722346353715 0.903910958614549 NA NA
"ENSG00000255704" 0 NA NA NA NA NA NA
"ENSG00000255710" 0.0176642483399046 0 8.1030458415383 0 1 NA NA
"ENSG00000255723" 0 NA NA NA NA NA NA
"ENSG00000255726" 0 NA NA NA NA NA NA
"ENSG00000255730" 6.91839821883932 -0.934691344647977 1.68278850897669 -0.555441958191386 0.578592400085779 0.796440303979169 NA
"ENSG00000255741" 0 NA NA NA NA NA NA
"ENSG00000255745" 0.515031004737503 0.604063568792535 1.88662994566919 0.320181268286969 0.748830922111029 NA NA
"ENSG00000255746" 0.0109135640315278 0.432216449577761 8.1030458415403 0.0533399980735641 0.957461011691672 NA NA
"ENSG00000255750" 0 NA NA NA NA NA NA
"ENSG00000255753" 0 NA NA NA NA NA NA
"ENSG00000255757" 0.31530169084161 0.90335867431851 3.27071529239168 0.276196059137247 0.782397483911951 NA NA
"ENSG00000255775" 0 NA NA NA NA NA NA
"ENSG00000255780" 1.33110241468916 2.54251922300139 0.946271183442831 2.68688222518931 0.00721223779740112 NA NA
"ENSG00000255786" 0 NA NA NA NA NA NA
"ENSG00000255790" 0 NA NA NA NA NA NA
"ENSG00000255801" 0 NA NA NA NA NA NA
"ENSG00000255811" 0 NA NA NA NA NA NA
"ENSG00000255817" 0 NA NA NA NA NA NA
"ENSG00000255825" 0 NA NA NA NA NA NA
"ENSG00000255829" 0 NA NA NA NA NA NA
"ENSG00000255830" 0 NA NA NA NA NA NA
"ENSG00000255835" 0 NA NA NA NA NA NA
"ENSG00000255836" 5.20292468502081 0.236558675615845 0.524532158259265 0.450989842836135 0.651996869564833 NA NA
"ENSG00000255839" 0.0340762158519537 0 8.10304584151833 0 1 NA NA
"ENSG00000255843" 0 NA NA NA NA NA NA
"ENSG00000255845" 0 NA NA NA NA NA NA
"ENSG00000255847" 0 NA NA NA NA NA NA
"ENSG00000255853" 0 NA NA NA NA NA NA
"ENSG00000255856" 2.86834602048191 -0.177838364970527 0.793017897577577 -0.224255171937188 0.822558755481256 NA NA
"ENSG00000255858" 0.0253633387085391 0 8.1030458415403 0 1 NA NA
"ENSG00000255860" 0 NA NA NA NA NA NA
"ENSG00000255866" 0.00888992521533467 0 8.1030458415403 0 1 NA NA
"ENSG00000255870" 0 NA NA NA NA NA NA
"ENSG00000255871" 0.147248590416476 0.501675094065295 8.09388939504651 0.0619819557173986 0.950577201620565 NA NA
"ENSG00000255872" 1.71240305732138 2.16528417322877 1.3935915606679 1.5537437469778 0.120245553495967 NA NA
"ENSG00000255882" 0 NA NA NA NA NA NA
"ENSG00000255885" 0.063980460128914 0.432136529271874 8.10304584153915 0.0533301350779217 0.957468870038624 NA NA
"ENSG00000255886" 0 NA NA NA NA NA NA
"ENSG00000255893" 0.010399839673666 0 8.1030458415403 0 1 NA NA
"ENSG00000255899" 0 NA NA NA NA NA NA
"ENSG00000255900" 0 NA NA NA NA NA NA
"ENSG00000255910" 0.124836951198302 0.432084071860877 8.10304584150544 0.0533236612889014 0.957474028035669 NA NA
"ENSG00000255916" 0 NA NA NA NA NA NA
"ENSG00000255919" 0 NA NA NA NA NA NA
"ENSG00000255921" 0 NA NA NA NA NA NA
"ENSG00000255923" 0 NA NA NA NA NA NA
"ENSG00000255928" 0 NA NA NA NA NA NA
"ENSG00000255931" 0.257604300886397 0.205401288766627 4.05984472597507 0.050593385370741 0.959649533786294 NA NA
"ENSG00000255933" 0 NA NA NA NA NA NA
"ENSG00000255944" 0 NA NA NA NA NA NA
"ENSG00000255945" 0 NA NA NA NA NA NA
"ENSG00000255946" 1.65350178662865 -0.875740087221501 1.19743783880911 -0.731344925672679 0.464568495980721 NA NA
"ENSG00000255947" 0 NA NA NA NA NA NA
"ENSG00000255959" 0.00936076753541151 0 8.1030458415391 0 1 NA NA
"ENSG00000255960" 0 NA NA NA NA NA NA
"ENSG00000255965" 0 NA NA NA NA NA NA
"ENSG00000255968" 0 NA NA NA NA NA NA
"ENSG00000255972" 0 NA NA NA NA NA NA
"ENSG00000255973" 0 NA NA NA NA NA NA
"ENSG00000255977" 0.0152553158790369 0 8.1030458415403 0 1 NA NA
"ENSG00000255983" 0.276289902863031 1.59060867243366 5.87448634932141 0.270765574698697 0.786571338527396 NA NA
"ENSG00000255995" 0 NA NA NA NA NA NA
"ENSG00000255996" 0.00986299089135307 0 8.10304584153878 0 1 NA NA
"ENSG00000256001" 0.328076112080814 0.148959757685565 3.48392872435838 0.0427562586582475 0.965895832613402 NA NA
"ENSG00000256004" 0 NA NA NA NA NA NA
"ENSG00000256006" 0.0323424292502646 0 8.10304584153876 0 1 NA NA
"ENSG00000256011" 0 NA NA NA NA NA NA
"ENSG00000256013" 0.0339290404130237 0 8.10304584152485 0 1 NA NA
"ENSG00000256020" 0 NA NA NA NA NA NA
"ENSG00000256029" 0.0649114872150812 0 8.10304584152418 0 1 NA NA
"ENSG00000256034" 0 NA NA NA NA NA NA
"ENSG00000256035" 0 NA NA NA NA NA NA
"ENSG00000256044" 0 NA NA NA NA NA NA
"ENSG00000256064" 0.0259521663010888 0 8.1030458415403 0 1 NA NA
"ENSG00000256070" 0.0689782371297547 0.432139617644681 8.10304584153605 0.0533305162152165 0.957468566367207 NA NA
"ENSG00000256071" 0.0395276951830902 0 8.10304584152543 0 1 NA NA
"ENSG00000256072" 0 NA NA NA NA NA NA
"ENSG00000256075" 0 NA NA NA NA NA NA
"ENSG00000256081" 0 NA NA NA NA NA NA
"ENSG00000256083" 0 NA NA NA NA NA NA
"ENSG00000256084" 0.0444671671154665 0 8.10304584153878 0 1 NA NA
"ENSG00000256085" 0 NA NA NA NA NA NA
"ENSG00000256093" 0 NA NA NA NA NA NA
"ENSG00000256098" 0 NA NA NA NA NA NA
"ENSG00000256100" 0 NA NA NA NA NA NA
"ENSG00000256101" 0.0409936339687097 0.432181447072556 8.1030458415403 0.0533356784009509 0.957464453392584 NA NA
"ENSG00000256108" 0 NA NA NA NA NA NA
"ENSG00000256116" 0.063812372074095 0.43213723926963 8.10304584153646 0.0533302226990352 0.957468800226437 NA NA
"ENSG00000256137" 0 NA NA NA NA NA NA
"ENSG00000256139" 0.0117105097379052 0.43221439055914 8.1030458415403 0.0533397439692851 0.957461214149338 NA NA
"ENSG00000256146" 1.46581099917924 -0.759397523230702 1.01226618054579 -0.750195489906871 0.4531369747282 NA NA
"ENSG00000256148" 0 NA NA NA NA NA NA
"ENSG00000256149" 0 NA NA NA NA NA NA
"ENSG00000256152" 0 NA NA NA NA NA NA
"ENSG00000256157" 0 NA NA NA NA NA NA
"ENSG00000256159" 0 NA NA NA NA NA NA
"ENSG00000256176" 0 NA NA NA NA NA NA
"ENSG00000256181" 0 NA NA NA NA NA NA
"ENSG00000256185" 0.010399839673666 0 8.1030458415403 0 1 NA NA
"ENSG00000256195" 0.0640182510699212 0.432147695541388 8.10304584152824 0.0533315131116036 0.957467772089316 NA NA
"ENSG00000256196" 0.751798900914456 0.426549679514005 1.42570308002208 0.299185493453096 0.76479851721097 NA NA
"ENSG00000256199" 0 NA NA NA NA NA NA
"ENSG00000256204" 0 NA NA NA NA NA NA
"ENSG00000256206" 0.321791211713435 1.55588669924087 4.95864201762485 0.313772741349481 0.753693648834825 NA NA
"ENSG00000256209" 0.0123199367350616 0 8.1030458415403 0 1 NA NA
"ENSG00000256218" 0.196356313265619 0.432001425337585 7.74513264160708 0.055777150027988 0.95551933823579 NA NA
"ENSG00000256220" 0 NA NA NA NA NA NA
"ENSG00000256221" 0 NA NA NA NA NA NA
"ENSG00000256226" 0 NA NA NA NA NA NA
"ENSG00000256237" 0 NA NA NA NA NA NA
"ENSG00000256249" 0 NA NA NA NA NA NA
"ENSG00000256250" 0 NA NA NA NA NA NA
"ENSG00000256254" 0 NA NA NA NA NA NA
"ENSG00000256256" 0 NA NA NA NA NA NA
"ENSG00000256258" 0 NA NA NA NA NA NA
"ENSG00000256273" 0 NA NA NA NA NA NA
"ENSG00000256278" 0.0400685611600769 0 8.10304584152861 0 1 NA NA
"ENSG00000256281" 0 NA NA NA NA NA NA
"ENSG00000256286" 0 NA NA NA NA NA NA
"ENSG00000256298" 0 NA NA NA NA NA NA
"ENSG00000256299" 0 NA NA NA NA NA NA
"ENSG00000256306" 0.010468704978083 0 8.1030458415403 0 1 NA NA
"ENSG00000256311" 0 NA NA NA NA NA NA
"ENSG00000256312" 0 NA NA NA NA NA NA
"ENSG00000256314" 0.168450880164476 -0.208868399645349 8.10304584151454 -0.0257765294348019 0.979435582425615 NA NA
"ENSG00000256321" 0 NA NA NA NA NA NA
"ENSG00000256325" 0.458360468681387 -0.691805039728591 2.21204347820797 -0.312744774930482 0.7544745751995 NA NA
"ENSG00000256339" 0.010468704978083 0 8.1030458415403 0 1 NA NA
"ENSG00000256341" 0.120159045224199 0.111615507029147 8.10304584154027 0.0137745125983306 0.989009876605508 NA NA
"ENSG00000256343" 1.13754561958333 0.58560993216561 0.999480853784174 0.585914107257191 0.557933236655969 NA NA
"ENSG00000256346" 0.00886594486577857 0 8.10304584154009 0 1 NA NA
"ENSG00000256350" 0 NA NA NA NA NA NA
"ENSG00000256353" 0 NA NA NA NA NA NA
"ENSG00000256357" 0 NA NA NA NA NA NA
"ENSG00000256361" 0.233753245369087 -0.454245797543858 5.60265577207134 -0.0810768706884021 0.935380819637355 NA NA
"ENSG00000256364" 0.0248187346965349 0 8.10304584152645 0 1 NA NA
"ENSG00000256372" 0 NA NA NA NA NA NA
"ENSG00000256378" 0 NA NA NA NA NA NA
"ENSG00000256381" 0 NA NA NA NA NA NA
"ENSG00000256389" 0.00986299089135307 0 8.10304584153878 0 1 NA NA
"ENSG00000256399" 0.0123199367350616 0 8.1030458415403 0 1 NA NA
"ENSG00000256400" 0 NA NA NA NA NA NA
"ENSG00000256403" 0 NA NA NA NA NA NA
"ENSG00000256407" 0.0501207241654849 0 8.1030458415403 0 1 NA NA
"ENSG00000256417" 0.174492813477464 1.17245816745831 7.15268653555715 0.163918572641179 0.869795246008339 NA NA
"ENSG00000256433" 0 NA NA NA NA NA NA
"ENSG00000256440" 0.0171149362079666 0 8.1030458415403 0 1 NA NA
"ENSG00000256442" 0.191846641831388 1.151142075714 8.09866615320273 0.142139712137506 0.886969650859944 NA NA
"ENSG00000256443" 0.0139298105332532 0.432214390559139 8.1030458415403 0.0533397439692851 0.957461214149338 NA NA
"ENSG00000256448" 0.12552110708479 2.09009049690162 8.08421662820359 0.258539644968181 0.795990456376683 NA NA
"ENSG00000256450" 0 NA NA NA NA NA NA
"ENSG00000256452" 0 NA NA NA NA NA NA
"ENSG00000256458" 0 NA NA NA NA NA NA
"ENSG00000256462" 0 NA NA NA NA NA NA
"ENSG00000256465" 0 NA NA NA NA NA NA
"ENSG00000256469" 0 NA NA NA NA NA NA
"ENSG00000256473" 0 NA NA NA NA NA NA
"ENSG00000256480" 0 NA NA NA NA NA NA
"ENSG00000256481" 0 NA NA NA NA NA NA
"ENSG00000256482" 0.0112230312477958 0 8.1030458415403 0 1 NA NA
"ENSG00000256484" 0 NA NA NA NA NA NA
"ENSG00000256496" 0 NA NA NA NA NA NA
"ENSG00000256500" 2.69647838156495 -0.566986774138377 1.54709991544915 -0.366483617817128 0.71400423469787 NA NA
"ENSG00000256502" 0 NA NA NA NA NA NA
"ENSG00000256504" 0 NA NA NA NA NA NA
"ENSG00000256512" 0 NA NA NA NA NA NA
"ENSG00000256513" 0 NA NA NA NA NA NA
"ENSG00000256514" 0 NA NA NA NA NA NA
"ENSG00000256533" 0.0281286557089225 0 8.10304584153826 0 1 NA NA
"ENSG00000256538" 0.260055569517898 -1.41460208666606 6.04605392853188 -0.233971132806214 0.815007389392039 NA NA
"ENSG00000256542" 0.0110535018371743 0 8.10304584153701 0 1 NA NA
"ENSG00000256552" 0.0123163059405553 0 8.1030458415403 0 1 NA NA
"ENSG00000256557" 0 NA NA NA NA NA NA
"ENSG00000256564" 0 NA NA NA NA NA NA
"ENSG00000256566" 0.0203316958694361 0 8.1030458415393 0 1 NA NA
"ENSG00000256568" 0 NA NA NA NA NA NA
"ENSG00000256569" 0 NA NA NA NA NA NA
"ENSG00000256571" 0.874342753916175 -0.837671385500629 1.39526712809113 -0.600366315980403 0.54826213133816 NA NA
"ENSG00000256588" 0.0315371370252697 0.432199977834469 8.1030458415403 0.053337965289397 0.957462631313185 NA NA
"ENSG00000256591" 1.41936435925353 -1.46385807913776 1.29023788326049 -1.13456448468133 0.256557840840588 NA NA
"ENSG00000256594" 0 NA NA NA NA NA NA
"ENSG00000256596" 0 NA NA NA NA NA NA
"ENSG00000256603" 0.28904646932137 0.81415214196809 4.23601535886286 0.192197636928929 0.847587396854786 NA NA
"ENSG00000256609" 0 NA NA NA NA NA NA
"ENSG00000256615" 0 NA NA NA NA NA NA
"ENSG00000256625" 0.223480872360118 1.83289052447152 5.68163117634785 0.322599350007387 0.74699868605077 NA NA
"ENSG00000256626" 0 NA NA NA NA NA NA
"ENSG00000256627" 0 NA NA NA NA NA NA
"ENSG00000256630" 0 NA NA NA NA NA NA
"ENSG00000256632" 0 NA NA NA NA NA NA
"ENSG00000256640" 0 NA NA NA NA NA NA
"ENSG00000256651" 0.11599736309139 0.43206284116986 8.10304584148 0.0533210412013348 0.957476115593227 NA NA
"ENSG00000256654" 0.117275799471908 0 8.10304584149556 0 1 NA NA
"ENSG00000256657" 0 NA NA NA NA NA NA
"ENSG00000256658" 0 NA NA NA NA NA NA
"ENSG00000256663" 0.0433961366137669 0.111712861498864 8.10304584153844 0.0137865271508392 0.989000291289739 NA NA
"ENSG00000256664" 0 NA NA NA NA NA NA
"ENSG00000256673" 0.182650906657441 0.431989188762858 8.0317217533326 0.0537853777844847 0.957106159493487 NA NA
"ENSG00000256674" 0.0361657022799499 0.432183652395175 8.10304584153984 0.0533359505606655 0.957464236549197 NA NA
"ENSG00000256682" 0.300802301344665 1.39166521901869 4.19771340872482 0.331529355035566 0.740244671389642 NA NA
"ENSG00000256686" 0 NA NA NA NA NA NA
"ENSG00000256691" 0 NA NA NA NA NA NA
"ENSG00000256694" 0.0109135640315278 0.432216449577761 8.1030458415403 0.0533399980735641 0.957461011691672 NA NA
"ENSG00000256695" 0 NA NA NA NA NA NA
"ENSG00000256705" 0 NA NA NA NA NA NA
"ENSG00000256706" 0 NA NA NA NA NA NA
"ENSG00000256708" 0.0145588991855777 0 8.1030458415403 0 1 NA NA
"ENSG00000256712" 0.0381497392151563 0 8.10304584153882 0 1 NA NA
"ENSG00000256714" 0 NA NA NA NA NA NA
"ENSG00000256723" 0.0126043354413591 0.432216449577764 8.1030458415403 0.0533399980735645 0.957461011691672 NA NA
"ENSG00000256732" 0 NA NA NA NA NA NA
"ENSG00000256734" 0.40140840431536 2.27926830267381 3.37499792891922 0.675339170772086 0.499460302763999 NA NA
"ENSG00000256739" 0 NA NA NA NA NA NA
"ENSG00000256747" 0 NA NA NA NA NA NA
"ENSG00000256748" 0.0300366945403165 0 8.1030458415403 0 1 NA NA
"ENSG00000256757" 0 NA NA NA NA NA NA
"ENSG00000256774" 0 NA NA NA NA NA NA
"ENSG00000256783" 0 NA NA NA NA NA NA
"ENSG00000256789" 0 NA NA NA NA NA NA
"ENSG00000256799" 0 NA NA NA NA NA NA
"ENSG00000256803" 0 NA NA NA NA NA NA
"ENSG00000256804" 0 NA NA NA NA NA NA
"ENSG00000256810" 0 NA NA NA NA NA NA
"ENSG00000256811" 0 NA NA NA NA NA NA
"ENSG00000256814" 0 NA NA NA NA NA NA
"ENSG00000256824" 0 NA NA NA NA NA NA
"ENSG00000256825" 0.113865186126748 0.111624927200626 8.10304584147412 0.013775675145424 0.989008949115133 NA NA
"ENSG00000256827" 0 NA NA NA NA NA NA
"ENSG00000256835" 0 NA NA NA NA NA NA
"ENSG00000256843" 0.0266983309109692 0 8.1030458415403 0 1 NA NA
"ENSG00000256851" 0 NA NA NA NA NA NA
"ENSG00000256875" 0 NA NA NA NA NA NA
"ENSG00000256884" 0.0572603164564959 0 8.10304584152207 0 1 NA NA
"ENSG00000256894" 0.0145588991855777 0 8.1030458415403 0 1 NA NA
"ENSG00000256897" 0 NA NA NA NA NA NA
"ENSG00000256913" 0 NA NA NA NA NA NA
"ENSG00000256915" 0.0331797573252304 0 8.1030458415403 0 1 NA NA
"ENSG00000256917" 0 NA NA NA NA NA NA
"ENSG00000256923" 0.00880495685168251 0 8.1030458415403 0 1 NA NA
"ENSG00000256928" 0 NA NA NA NA NA NA
"ENSG00000256947" 0 NA NA NA NA NA NA
"ENSG00000256950" 0.0838862702667994 0 8.10304584150701 0 1 NA NA
"ENSG00000256951" 0 NA NA NA NA NA NA
"ENSG00000256955" 0.292913816104835 1.35120264238994 5.07562942730711 0.266213808896373 0.790074548681805 NA NA
"ENSG00000256966" 0 NA NA NA NA NA NA
"ENSG00000256967" 0.21594975361959 0 8.10304584143385 0 1 NA NA
"ENSG00000256969" 0.122673956060189 -0.183954856364459 8.10248633204943 -0.0227035071490123 0.981886778257479 NA NA
"ENSG00000256972" 0 NA NA NA NA NA NA
"ENSG00000256973" 0.0178689841460039 0.43221439055914 8.1030458415403 0.0533397439692851 0.957461214149338 NA NA
"ENSG00000256975" 0.0888838045081364 0 8.10304584151938 0 1 NA NA
"ENSG00000256981" 0.516121840719027 0.528073469448307 1.72662700876669 0.305841080191085 0.759725648698512 NA NA
"ENSG00000256982" 4.42911604259774 -2.26998416729465 0.794781277360283 -2.85611177811584 0.0042886412100843 NA NA
"ENSG00000256984" 0 NA NA NA NA NA NA
"ENSG00000256986" 0 NA NA NA NA NA NA
"ENSG00000256987" 0.0082374088221482 0 8.1030458415403 0 1 NA NA
"ENSG00000256988" 0.0609782213573293 0.432181297621506 8.10304584153984 0.0533356599571424 0.957464468087697 NA NA
"ENSG00000257000" 0 NA NA NA NA NA NA
"ENSG00000257002" 0.0423630399560794 0 8.10304584152735 0 1 NA NA
"ENSG00000257004" 0.027829992856782 0 8.10304584153211 0 1 NA NA
"ENSG00000257005" 0 NA NA NA NA NA NA
"ENSG00000257009" 0 NA NA NA NA NA NA
"ENSG00000257012" 0 NA NA NA NA NA NA
"ENSG00000257022" 0 NA NA NA NA NA NA
"ENSG00000257025" 0 NA NA NA NA NA NA
"ENSG00000257027" 1.57015793605121 -1.75412016515238 1.24813768200407 -1.40538995853076 0.159905351050869 NA NA
"ENSG00000257035" 0 NA NA NA NA NA NA
"ENSG00000257042" 0.0653691100257968 1.60683035888067 8.09521417247689 0.19849139561295 0.842660616133181 NA NA
"ENSG00000257045" 0.0940131878952458 0 8.10304584153815 0 1 NA NA
"ENSG00000257058" 0.110974488496892 0.111619686883321 8.10304584151865 0.0137750284357766 0.98900946506582 NA NA
"ENSG00000257060" 3.17845406824371 0.266090924132859 0.660335125996499 0.402963455459539 0.686975108813943 NA NA
"ENSG00000257062" 0 NA NA NA NA NA NA
"ENSG00000257065" 0.107368491228497 0 8.10304584151512 0 1 NA NA
"ENSG00000257070" 0 NA NA NA NA NA NA
"ENSG00000257078" 0 NA NA NA NA NA NA
"ENSG00000257083" 0.0222068740504891 0 8.1030458415403 0 1 NA NA
"ENSG00000257086" 0.152013933464757 1.63629195373641 8.09774741162738 0.20206754675836 0.839863918440704 NA NA
"ENSG00000257087" 0 NA NA NA NA NA NA
"ENSG00000257094" 0 NA NA NA NA NA NA
"ENSG00000257095" 0.00880495685168251 0 8.1030458415403 0 1 NA NA
"ENSG00000257096" 0.00981666663675529 0 8.1030458415403 0 1 NA NA
"ENSG00000257105" 0 NA NA NA NA NA NA
"ENSG00000257113" 0 NA NA NA NA NA NA
"ENSG00000257120" 0.0473879642650195 0 8.10304584154004 0 1 NA NA
"ENSG00000257121" 0.111684178783613 -0.193750467019375 8.1027219667731 -0.0239117753038904 0.980922981634958 NA NA
"ENSG00000257124" 0 NA NA NA NA NA NA
"ENSG00000257128" 0 NA NA NA NA NA NA
"ENSG00000257129" 0 NA NA NA NA NA NA
"ENSG00000257142" 0 NA NA NA NA NA NA
"ENSG00000257146" 0 NA NA NA NA NA NA
"ENSG00000257157" 0 NA NA NA NA NA NA
"ENSG00000257159" 0.0655261470715123 0.432137073312447 8.10304584152857 0.0533302022182474 0.95746881654452 NA NA
"ENSG00000257165" 0.0127985154158495 0 8.1030458415403 0 1 NA NA
"ENSG00000257169" 0.0777911785205686 1.32551071382522 8.09848038501333 0.163674004357428 0.869987783054333 NA NA
"ENSG00000257171" 0 NA NA NA NA NA NA
"ENSG00000257175" 0 NA NA NA NA NA NA
"ENSG00000257176" 1.63451317021233 -0.203146567562024 0.924628922613175 -0.219706049198519 0.826100093196844 NA NA
"ENSG00000257178" 0.0190371323790661 0 8.1030458415403 0 1 NA NA
"ENSG00000257180" 0.0113111133755411 0 8.1030458415403 0 1 NA NA
"ENSG00000257181" 0.0902275639664576 0 8.10304584150618 0 1 NA NA
"ENSG00000257183" 0 NA NA NA NA NA NA
"ENSG00000257184" 0 NA NA NA NA NA NA
"ENSG00000257191" 0 NA NA NA NA NA NA
"ENSG00000257194" 0.0194286686687063 0 8.1030458415403 0 1 NA NA
"ENSG00000257199" 0.0177959632053827 0.432202724446344 8.10304584153831 0.0533383042498366 0.957462361246321 NA NA
"ENSG00000257202" 0 NA NA NA NA NA NA
"ENSG00000257207" 0.663751594293162 -0.213976292647576 3.02846119335921 -0.0706551211938201 0.943672239620763 NA NA
"ENSG00000257221" 0.00992447624296523 0 8.1030458415403 0 1 NA NA
"ENSG00000257222" 0.0210712772733167 0.432200263495178 8.1030458415395 0.0533380005429 0.957462603224942 NA NA
"ENSG00000257224" 0 NA NA NA NA NA NA
"ENSG00000257225" 0.474199678033007 0.111590156720938 2.38702332319699 0.0467486662725537 0.962713542642947 NA NA
"ENSG00000257226" 0 NA NA NA NA NA NA
"ENSG00000257228" 0.0275961527155035 0.432197754413589 8.1030458415349 0.0533376908962076 0.957462849936071 NA NA
"ENSG00000257235" 0 NA NA NA NA NA NA
"ENSG00000257237" 0 NA NA NA NA NA NA
"ENSG00000257239" 0 NA NA NA NA NA NA
"ENSG00000257241" 0 NA NA NA NA NA NA
"ENSG00000257252" 0.515876004168454 0.85250803085917 2.22065655499355 0.383899090087637 0.701053240788928 NA NA
"ENSG00000257253" 0 NA NA NA NA NA NA
"ENSG00000257254" 0 NA NA NA NA NA NA
"ENSG00000257256" 0 NA NA NA NA NA NA
"ENSG00000257258" 0.0218320455055081 0.432199977834469 8.1030458415403 0.053337965289397 0.957462631313185 NA NA
"ENSG00000257262" 0 NA NA NA NA NA NA
"ENSG00000257264" 0.304376707523124 -1.01973285749407 7.22221762887807 -0.141193870067922 0.88771678854136 NA NA
"ENSG00000257265" 0.0178689841460039 0.43221439055914 8.1030458415403 0.0533397439692851 0.957461214149338 NA NA
"ENSG00000257268" 0.0798837328707057 0.432120829247002 8.10304584152672 0.053328197531903 0.957470413779916 NA NA
"ENSG00000257270" 0 NA NA NA NA NA NA
"ENSG00000257272" 0.244687413138967 0.698022210259037 4.93817408616354 0.141352288939115 0.887591643647932 NA NA
"ENSG00000257275" 0.665263193386301 1.30798356539362 1.35577275923394 0.964751324648742 0.334669381353518 NA NA
"ENSG00000257277" 0.0110535018371743 0 8.10304584153701 0 1 NA NA
"ENSG00000257279" 0.0202010385908758 0 8.1030458415403 0 1 NA NA
"ENSG00000257281" 0 NA NA NA NA NA NA
"ENSG00000257283" 0 NA NA NA NA NA NA
"ENSG00000257284" 0 NA NA NA NA NA NA
"ENSG00000257286" 0 NA NA NA NA NA NA
"ENSG00000257288" 0 NA NA NA NA NA NA
"ENSG00000257289" 0.0112725434963834 0 8.10304584153469 0 1 NA NA
"ENSG00000257292" 0 NA NA NA NA NA NA
"ENSG00000257294" 0.0183596719129364 0.43220203685309 8.1030458415403 0.053338219393676 0.9574624288555 NA NA
"ENSG00000257296" 0 NA NA NA NA NA NA
"ENSG00000257298" 1.83828058732444 -1.47975313654894 1.05840070976364 -1.39810293294247 0.16208215926793 NA NA
"ENSG00000257307" 0.033429905298285 0 8.1030458415403 0 1 NA NA
"ENSG00000257308" 0 NA NA NA NA NA NA
"ENSG00000257310" 0 NA NA NA NA NA NA
"ENSG00000257322" 0.0123199367350616 0 8.1030458415403 0 1 NA NA
"ENSG00000257323" 0 NA NA NA NA NA NA
"ENSG00000257325" 0 NA NA NA NA NA NA
"ENSG00000257327" 0.0101711875132875 0 8.10304584154004 0 1 NA NA
"ENSG00000257329" 0 NA NA NA NA NA NA
"ENSG00000257341" 0.398192141936488 3.55576283400663 8.0554065824413 0.441413204611828 0.658913884448059 NA NA
"ENSG00000257342" 0.0120561868881342 0 8.1030458415403 0 1 NA NA
"ENSG00000257343" 0 NA NA NA NA NA NA
"ENSG00000257346" 0.105702352550633 -0.208829562576456 8.10304584151685 -0.0257717365372036 0.979439405334609 NA NA
"ENSG00000257350" 0 NA NA NA NA NA NA
"ENSG00000257355" 0.201643638097103 0.432000305953644 8.10304584144317 0.0533133237065217 0.957482264517132 NA NA
"ENSG00000257359" 0.0317126820905294 0 8.1030458415403 0 1 NA NA
"ENSG00000257360" 0 NA NA NA NA NA NA
"ENSG00000257366" 3.65152483257501 -1.17012746048459 0.880060853788063 -1.32959835157761 0.183650641543014 NA NA
"ENSG00000257373" 0.0544702982075422 0.432149782539905 8.10304584152535 0.0533317706689112 0.957467566880359 NA NA
"ENSG00000257376" 0.0316738353935443 0 8.1030458415403 0 1 NA NA
"ENSG00000257378" 0 NA NA NA NA NA NA
"ENSG00000257379" 3.65106499752803 -0.432602409797333 0.85541355066942 -0.505723120073083 0.61305103542257 NA NA
"ENSG00000257384" 0 NA NA NA NA NA NA
"ENSG00000257386" 0 NA NA NA NA NA NA
"ENSG00000257389" 0 NA NA NA NA NA NA
"ENSG00000257390" 1.90234158785121 -1.59437696663969 1.46059425019213 -1.09159471662302 0.275011279425672 NA NA
"ENSG00000257391" 2.44429440206644 -2.15084821063747 1.04004489498313 -2.0680340060439 0.0386368255003564 NA NA
"ENSG00000257392" 0 NA NA NA NA NA NA
"ENSG00000257395" 0.0194286686687063 0 8.1030458415403 0 1 NA NA
"ENSG00000257398" 0 NA NA NA NA NA NA
"ENSG00000257403" 0 NA NA NA NA NA NA
"ENSG00000257404" 0 NA NA NA NA NA NA
"ENSG00000257405" 0.189668712384571 0.111551770406942 7.84188931787319 0.0142251141128317 0.988650383848132 NA NA
"ENSG00000257407" 0 NA NA NA NA NA NA
"ENSG00000257410" 0 NA NA NA NA NA NA
"ENSG00000257411" 0 NA NA NA NA NA NA
"ENSG00000257415" 0 NA NA NA NA NA NA
"ENSG00000257426" 0 NA NA NA NA NA NA
"ENSG00000257429" 0 NA NA NA NA NA NA
"ENSG00000257431" 0.01897614436497 0 8.1030458415403 0 1 NA NA
"ENSG00000257432" 0 NA NA NA NA NA NA
"ENSG00000257434" 0.0110535018371743 0 8.10304584153701 0 1 NA NA
"ENSG00000257435" 0.0123163059405553 0 8.1030458415403 0 1 NA NA
"ENSG00000257438" 0 NA NA NA NA NA NA
"ENSG00000257449" 0.0446122552282808 0 8.10304584153652 0 1 NA NA
"ENSG00000257452" 0 NA NA NA NA NA NA
"ENSG00000257454" 0.0242935501772605 0.432197918815848 8.1030458415403 0.053337711185118 0.957462833770873 NA NA
"ENSG00000257456" 0 NA NA NA NA NA NA
"ENSG00000257458" 0 NA NA NA NA NA NA
"ENSG00000257464" 0 NA NA NA NA NA NA
"ENSG00000257470" 0.199297283846791 0.111532303208273 8.10304584146025 0.0137642443829707 0.989018068679383 NA NA
"ENSG00000257472" 0 NA NA NA NA NA NA
"ENSG00000257474" 0.0127985154158495 0 8.1030458415403 0 1 NA NA
"ENSG00000257475" 0.531764385171495 -1.116477385204 1.86562451775504 -0.598446994332757 0.549541716835114 NA NA
"ENSG00000257489" 0 NA NA NA NA NA NA
"ENSG00000257493" 0 NA NA NA NA NA NA
"ENSG00000257494" 0 NA NA NA NA NA NA
"ENSG00000257496" 0.130873771951436 0.11159504628553 8.1030458415288 0.0137719875301206 0.989011891127359 NA NA
"ENSG00000257500" 0 NA NA NA NA NA NA
"ENSG00000257509" 0.0571976680832091 0.11169687356637 8.10304584152372 0.0137845540739735 0.989001865427725 NA NA
"ENSG00000257511" 0.750544210399255 -0.210311271646263 1.51971074655364 -0.138389013911497 0.88993297910334 NA NA
"ENSG00000257512" 0 NA NA NA NA NA NA
"ENSG00000257514" 0 NA NA NA NA NA NA
"ENSG00000257515" 0 NA NA NA NA NA NA
"ENSG00000257517" 0 NA NA NA NA NA NA
"ENSG00000257519" 0 NA NA NA NA NA NA
"ENSG00000257522" 0.251458949565316 -0.973800841720919 7.8316781525134 -0.124341274342128 0.901045068654344 NA NA
"ENSG00000257526" 1.21310603053467 -2.7109512009786 1.36864843643619 -1.98075059219563 0.0476192500770433 NA NA
"ENSG00000257527" 0.421538651563013 0.692969174033691 3.05773832590362 0.226628017238495 0.820713004459494 NA NA
"ENSG00000257531" 0.271537928426957 0.111568355769834 4.37051962595285 0.0255274807845098 0.979634229130021 NA NA
"ENSG00000257534" 0 NA NA NA NA NA NA
"ENSG00000257543" 0 NA NA NA NA NA NA
"ENSG00000257545" 0.164219358811945 0 8.103045841482 0 1 NA NA
"ENSG00000257548" 0 NA NA NA NA NA NA
"ENSG00000257550" 0.0725654058184061 0.43213156376452 8.10304584153306 0.0533295222827917 0.957469358283601 NA NA
"ENSG00000257553" 0 NA NA NA NA NA NA
"ENSG00000257558" 0 NA NA NA NA NA NA
"ENSG00000257564" 0 NA NA NA NA NA NA
"ENSG00000257570" 0 NA NA NA NA NA NA
"ENSG00000257579" 0.034665326654042 0 8.1030458415403 0 1 NA NA
"ENSG00000257580" 0 NA NA NA NA NA NA
"ENSG00000257586" 0 NA NA NA NA NA NA
"ENSG00000257587" 0 NA NA NA NA NA NA
"ENSG00000257603" 0 NA NA NA NA NA NA
"ENSG00000257604" 0.303286481812374 -0.182024353845901 4.17695086296774 -0.0435782846908023 0.965240561556797 NA NA
"ENSG00000257607" 0.0353908441475876 0.432182570251681 8.10304584152274 0.0533358170130337 0.957464342953338 NA NA
"ENSG00000257609" 0 NA NA NA NA NA NA
"ENSG00000257611" 0.171654182341962 0.690979738480063 8.09895842896942 0.0853171113965069 0.932009288204884 NA NA
"ENSG00000257614" 0 NA NA NA NA NA NA
"ENSG00000257616" 0 NA NA NA NA NA NA
"ENSG00000257622" 0 NA NA NA NA NA NA
"ENSG00000257624" 0.175524872822068 0.111554885262404 8.10304584145285 0.0137670312429583 0.989015845297493 NA NA
"ENSG00000257629" 0 NA NA NA NA NA NA
"ENSG00000257634" 0 NA NA NA NA NA NA
"ENSG00000257635" 0 NA NA NA NA NA NA
"ENSG00000257639" 0 NA NA NA NA NA NA
"ENSG00000257643" 0 NA NA NA NA NA NA
"ENSG00000257644" 0 NA NA NA NA NA NA
"ENSG00000257645" 0 NA NA NA NA NA NA
"ENSG00000257647" 0.014682632128395 0 8.10304584153901 0 1 NA NA
"ENSG00000257653" 0 NA NA NA NA NA NA
"ENSG00000257654" 0.24093898670438 1.55821887933021 6.22553904267007 0.250294612024778 0.802359522873961 NA NA
"ENSG00000257657" 0.0480884677352617 0.432154107399511 8.10304584152478 0.0533323044015003 0.95746714162857 NA NA
"ENSG00000257658" 0.0177574257159857 0 8.10304584153815 0 1 NA NA
"ENSG00000257663" 0 NA NA NA NA NA NA
"ENSG00000257668" 0.0146733036938778 1.85673195930888 8.09472495209105 0.22937554645748 0.81857704063491 NA NA
"ENSG00000257672" 0 NA NA NA NA NA NA
"ENSG00000257674" 0.0288391352563231 0 8.10304584153826 0 1 NA NA
"ENSG00000257680" 0 NA NA NA NA NA NA
"ENSG00000257681" 0.605169981219186 -0.588520157689332 1.89125662961091 -0.311179428785617 0.755664220691741 NA NA
"ENSG00000257682" 0 NA NA NA NA NA NA
"ENSG00000257687" 0 NA NA NA NA NA NA
"ENSG00000257691" 0 NA NA NA NA NA NA
"ENSG00000257700" 0 NA NA NA NA NA NA
"ENSG00000257703" 0.0153891473570691 0 8.1030458415403 0 1 NA NA
"ENSG00000257711" 3.55807180229874 -0.552450272926884 0.707097971991375 -0.781292401915731 0.434630537916875 NA NA
"ENSG00000257715" 0 NA NA NA NA NA NA
"ENSG00000257721" 0 NA NA NA NA NA NA
"ENSG00000257726" 0.174432190018638 0 8.10304584146082 0 1 NA NA
"ENSG00000257729" 0 NA NA NA NA NA NA
"ENSG00000257731" 0.0171149362079666 0 8.1030458415403 0 1 NA NA
"ENSG00000257732" 0.56221686004807 -0.884959644622157 1.93385877452894 -0.457613377087331 0.647230231145588 NA NA
"ENSG00000257735" 0.0263027113885968 0.432199977834469 8.1030458415403 0.053337965289397 0.957462631313185 NA NA
"ENSG00000257737" 0 NA NA NA NA NA NA
"ENSG00000257738" 0 NA NA NA NA NA NA
"ENSG00000257740" 1.00153990277334 0.913315611834563 1.07018737593742 0.85341654402768 0.393428350186081 NA NA
"ENSG00000257746" 0.156453773192247 0 8.10304584148157 0 1 NA NA
"ENSG00000257751" 0 NA NA NA NA NA NA
"ENSG00000257752" 0 NA NA NA NA NA NA
"ENSG00000257754" 0.0309577310576468 0 8.10304584153263 0 1 NA NA
"ENSG00000257759" 0.112087322574 -0.17913380412817 8.10284232532845 -0.0221075268326795 0.982362182400263 NA NA
"ENSG00000257761" 0.0495296003545183 0 8.10304584150988 0 1 NA NA
"ENSG00000257764" 0.0943385135413117 -0.618083305355013 8.10072628956638 -0.0762997394630029 0.939180633119854 NA NA
"ENSG00000257766" 0 NA NA NA NA NA NA
"ENSG00000257767" 0 NA NA NA NA NA NA
"ENSG00000257769" 0.0690457411014724 1.30753635149802 8.09707591164566 0.161482535888968 0.871713365180924 NA NA
"ENSG00000257777" 0 NA NA NA NA NA NA
"ENSG00000257779" 0 NA NA NA NA NA NA
"ENSG00000257781" 0 NA NA NA NA NA NA
"ENSG00000257787" 0.0101711875132875 0 8.10304584154004 0 1 NA NA
"ENSG00000257797" 0 NA NA NA NA NA NA
"ENSG00000257808" 0 NA NA NA NA NA NA
"ENSG00000257813" 0.0245855050024337 0 8.1030458415403 0 1 NA NA
"ENSG00000257823" 0 NA NA NA NA NA NA
"ENSG00000257824" 0 NA NA NA NA NA NA
"ENSG00000257825" 0 NA NA NA NA NA NA
"ENSG00000257826" 0 NA NA NA NA NA NA
"ENSG00000257829" 0 NA NA NA NA NA NA
"ENSG00000257830" 0.0232062195689114 1.63267730202686 8.0974514163174 0.201628539411401 0.840207132204808 NA NA
"ENSG00000257831" 0.121372557495022 1.30055758179903 8.09650093839523 0.160632054722741 0.872383206708934 NA NA
"ENSG00000257835" 0 NA NA NA NA NA NA
"ENSG00000257837" 0 NA NA NA NA NA NA
"ENSG00000257846" 0 NA NA NA NA NA NA
"ENSG00000257848" 0 NA NA NA NA NA NA
"ENSG00000257849" 0 NA NA NA NA NA NA
"ENSG00000257852" 0 NA NA NA NA NA NA
"ENSG00000257855" 0.0880273381656045 0 8.10304584152889 0 1 NA NA
"ENSG00000257863" 0.0466782223885475 0.43216909336651 8.1030458415403 0.0533341538253422 0.957465668099009 NA NA
"ENSG00000257864" 0 NA NA NA NA NA NA
"ENSG00000257865" 0 NA NA NA NA NA NA
"ENSG00000257869" 0 NA NA NA NA NA NA
"ENSG00000257870" 0.0146684600048482 0 8.10304584152858 0 1 NA NA
"ENSG00000257872" 0 NA NA NA NA NA NA
"ENSG00000257875" 0.0146684600048482 0 8.10304584152858 0 1 NA NA
"ENSG00000257878" 0 NA NA NA NA NA NA
"ENSG00000257879" 0.00886594486577857 0 8.10304584154009 0 1 NA NA
"ENSG00000257880" 0.0166069616089862 0 8.10304584153101 0 1 NA NA
"ENSG00000257884" 0.0182981865613243 0.432200288537064 8.10304584153931 0.0533380036333301 0.957462600762641 NA NA
"ENSG00000257890" 0.0516985654105429 0 8.10304584151415 0 1 NA NA
"ENSG00000257891" 0 NA NA NA NA NA NA
"ENSG00000257894" 3.08851544272266 0.03404554050996 0.649712323958808 0.052400946164165 0.958209220224677 NA NA
"ENSG00000257896" 0 NA NA NA NA NA NA
"ENSG00000257897" 0 NA NA NA NA NA NA
"ENSG00000257900" 0.046694661964313 0 8.10304584153146 0 1 NA NA
"ENSG00000257904" 0 NA NA NA NA NA NA
"ENSG00000257905" 0 NA NA NA NA NA NA
"ENSG00000257910" 0 NA NA NA NA NA NA
"ENSG00000257918" 0.0963727250099716 0 8.1030458415403 0 1 NA NA
"ENSG00000257925" 0 NA NA NA NA NA NA
"ENSG00000257932" 0 NA NA NA NA NA NA
"ENSG00000257940" 0.0373344221402243 0.432185805115118 8.10304584153963 0.053336216228662 0.957464024878093 NA NA
"ENSG00000257941" 0.0241547082073065 0.432197918815848 8.1030458415403 0.053337711185118 0.957462833770873 NA NA
"ENSG00000257943" 0 NA NA NA NA NA NA
"ENSG00000257947" 0 NA NA NA NA NA NA
"ENSG00000257948" 0.0286076226409431 0.432199977834469 8.1030458415403 0.053337965289397 0.957462631313185 NA NA
"ENSG00000257951" 0 NA NA NA NA NA NA
"ENSG00000257953" 0 NA NA NA NA NA NA
"ENSG00000257954" 0.921482072298099 -0.476002992518875 1.11962772246562 -0.425143985780052 0.670731714659841 NA NA
"ENSG00000257955" 0.0165434135685007 0 8.10304584153354 0 1 NA NA
"ENSG00000257958" 0 NA NA NA NA NA NA
"ENSG00000257959" 0 NA NA NA NA NA NA
"ENSG00000257962" 0 NA NA NA NA NA NA
"ENSG00000257964" 0 NA NA NA NA NA NA
"ENSG00000257976" 0 NA NA NA NA NA NA
"ENSG00000257985" 0.0490285248507002 0 8.10304584151077 0 1 NA NA
"ENSG00000257989" 0 NA NA NA NA NA NA
"ENSG00000257991" 0 NA NA NA NA NA NA
"ENSG00000257994" 0 NA NA NA NA NA NA
"ENSG00000257995" 0 NA NA NA NA NA NA
"ENSG00000257997" 0 NA NA NA NA NA NA
"ENSG00000257998" 0 NA NA NA NA NA NA
"ENSG00000258007" 0 NA NA NA NA NA NA
"ENSG00000258010" 0.00886594486577857 0 8.10304584154009 0 1 NA NA
"ENSG00000258012" 0 NA NA NA NA NA NA
"ENSG00000258021" 0 NA NA NA NA NA NA
"ENSG00000258026" 0 NA NA NA NA NA NA
"ENSG00000258028" 0.0198489524859305 0 8.10304584152921 0 1 NA NA
"ENSG00000258034" 0.0435674105476093 0 8.10304584153308 0 1 NA NA
"ENSG00000258035" 0.0569353774270886 0.432149883998183 8.10304584153723 0.0533317831898381 0.957467556904302 NA NA
"ENSG00000258039" 0 NA NA NA NA NA NA
"ENSG00000258044" 0.0112119951205771 0 8.1030458415403 0 1 NA NA
"ENSG00000258050" 0 NA NA NA NA NA NA
"ENSG00000258051" 0.0462480384027659 0 8.10304584153356 0 1 NA NA
"ENSG00000258052" 0 NA NA NA NA NA NA
"ENSG00000258053" 0.527909720820721 0.972565974113436 1.75198779974122 0.555121430786841 0.578811605124699 NA NA
"ENSG00000258064" 0 NA NA NA NA NA NA
"ENSG00000258065" 0 NA NA NA NA NA NA
"ENSG00000258066" 0 NA NA NA NA NA NA
"ENSG00000258068" 0.0828163422673363 0.432153821315603 8.10304584153617 0.0533322690957004 0.957467169758489 NA NA
"ENSG00000258072" 0.49074001655163 1.00403666918277 2.01814486817065 0.497504755490066 0.618833150253002 NA NA
"ENSG00000258073" 0 NA NA NA NA NA NA
"ENSG00000258076" 0 NA NA NA NA NA NA
"ENSG00000258077" 0 NA NA NA NA NA NA
"ENSG00000258081" 0.218075919806312 1.38327039433135 6.45180253179659 0.214400609366784 0.830234666507413 NA NA
"ENSG00000258082" 0.00981666663675529 0 8.1030458415403 0 1 NA NA
"ENSG00000258084" 0 NA NA NA NA NA NA
"ENSG00000258088" 0.00880495685168251 0 8.1030458415403 0 1 NA NA
"ENSG00000258090" 0.010399839673666 0 8.1030458415403 0 1 NA NA
"ENSG00000258091" 0.012284013421823 0 8.1030458415403 0 1 NA NA
"ENSG00000258092" 0 NA NA NA NA NA NA
"ENSG00000258101" 1.08859494203631 0.455076028698046 1.27496055225073 0.356933418759259 0.721141650770249 NA NA
"ENSG00000258107" 0.0254184170124597 0 8.1030458415403 0 1 NA NA
"ENSG00000258108" 0 NA NA NA NA NA NA
"ENSG00000258111" 0.061414210371552 0.432152621623215 8.1030458415403 0.0533321210411747 0.957467287721028 NA NA
"ENSG00000258114" 0 NA NA NA NA NA NA
"ENSG00000258115" 0 NA NA NA NA NA NA
"ENSG00000258119" 0.0205253515740117 0 8.10304584153767 0 1 NA NA
"ENSG00000258121" 0.0306446255425444 0 8.1030458415403 0 1 NA NA
"ENSG00000258122" 0.0890684156193029 1.59724034769585 8.09425344068719 0.197330162614755 0.843569177019583 NA NA
"ENSG00000258125" 0.0291177983711553 0 8.10304584152878 0 1 NA NA
"ENSG00000258130" 0 NA NA NA NA NA NA
"ENSG00000258131" 0.180885850219111 0.111569112042352 6.24035231553085 0.0178786559477869 0.985735656379604 NA NA
"ENSG00000258133" 0.0265664292545781 0 8.1030458415403 0 1 NA NA
"ENSG00000258134" 0 NA NA NA NA NA NA
"ENSG00000258140" 0.0181717785268457 0 8.1030458415395 0 1 NA NA
"ENSG00000258142" 0.0358233881429127 0.111725880822623 8.10304584153348 0.013788133870594 0.988999009434693 NA NA
"ENSG00000258148" 0 NA NA NA NA NA NA
"ENSG00000258150" 0 NA NA NA NA NA NA
"ENSG00000258154" 0 NA NA NA NA NA NA
"ENSG00000258162" 0 NA NA NA NA NA NA
"ENSG00000258167" 0 NA NA NA NA NA NA
"ENSG00000258168" 0.321275461242773 0.794511047752258 3.05675315240357 0.259919924226634 0.794925542027536 NA NA
"ENSG00000258170" 0.0146684600048482 0 8.10304584152858 0 1 NA NA
"ENSG00000258172" 0.133556463250913 1.77931572709349 8.09921885431212 0.21968979467028 0.826112753186374 NA NA
"ENSG00000258173" 0 NA NA NA NA NA NA
"ENSG00000258177" 0.0112119951205771 0 8.1030458415403 0 1 NA NA
"ENSG00000258178" 0 NA NA NA NA NA NA
"ENSG00000258179" 0 NA NA NA NA NA NA
"ENSG00000258181" 0 NA NA NA NA NA NA
"ENSG00000258184" 0 NA NA NA NA NA NA
"ENSG00000258185" 0 NA NA NA NA NA NA
"ENSG00000258193" 0.0146733036938778 1.85673195930888 8.09472495209105 0.22937554645748 0.81857704063491 NA NA
"ENSG00000258196" 0 NA NA NA NA NA NA
"ENSG00000258199" 0 NA NA NA NA NA NA
"ENSG00000258202" 0 NA NA NA NA NA NA
"ENSG00000258203" 0 NA NA NA NA NA NA
"ENSG00000258204" 0.0775949140134167 -0.210176976825394 8.1030172135131 -0.0259381130864303 0.979306700417369 NA NA
"ENSG00000258205" 0 NA NA NA NA NA NA
"ENSG00000258206" 0 NA NA NA NA NA NA
"ENSG00000258210" 0.33401692648662 -1.19092384944497 4.16286445559554 -0.286082783176901 0.774814717762175 NA NA
"ENSG00000258214" 0 NA NA NA NA NA NA
"ENSG00000258215" 0.0455459320190536 0 8.10304584152063 0 1 NA NA
"ENSG00000258216" 0.040577259377367 0 8.10304584153024 0 1 NA NA
"ENSG00000258224" 0 NA NA NA NA NA NA
"ENSG00000258225" 0 NA NA NA NA NA NA
"ENSG00000258230" 0 NA NA NA NA NA NA
"ENSG00000258231" 0.00981666663675529 0 8.1030458415403 0 1 NA NA
"ENSG00000258232" 0.22783264446912 0.432092283650762 8.103045841443 0.0533246747094565 0.95747322059184 NA NA
"ENSG00000258234" 0 NA NA NA NA NA NA
"ENSG00000258235" 0.00936076753541151 0 8.1030458415391 0 1 NA NA
"ENSG00000258249" 0 NA NA NA NA NA NA
"ENSG00000258253" 0 NA NA NA NA NA NA
"ENSG00000258254" 0 NA NA NA NA NA NA
"ENSG00000258256" 0.0426036665810059 0 8.10304584153137 0 1 NA NA
"ENSG00000258260" 0 NA NA NA NA NA NA
"ENSG00000258265" 0 NA NA NA NA NA NA
"ENSG00000258271" 0 NA NA NA NA NA NA
"ENSG00000258272" 0 NA NA NA NA NA NA
"ENSG00000258273" 0 NA NA NA NA NA NA
"ENSG00000258283" 0 NA NA NA NA NA NA
"ENSG00000258294" 0 NA NA NA NA NA NA
"ENSG00000258302" 0.105575280648698 0.432096726166153 8.10304584150423 0.0533252229615845 0.957472783771434 NA NA
"ENSG00000258303" 0.217729904390486 0.111549621243503 7.33548389334083 0.0152068524538331 0.987867154827243 NA NA
"ENSG00000258304" 0 NA NA NA NA NA NA
"ENSG00000258308" 0.010399839673666 0 8.1030458415403 0 1 NA NA
"ENSG00000258311" 3.52111027735826 -1.3529153934191 0.919696342732948 -1.47104574690252 0.141278745580876 NA NA
"ENSG00000258312" 0.822238440725545 -1.01534266097636 1.48743987957933 -0.682610890642193 0.494852750526088 NA NA
"ENSG00000258313" 0 NA NA NA NA NA NA
"ENSG00000258314" 0 NA NA NA NA NA NA
"ENSG00000258317" 0.0325378333143649 0 8.10304584153667 0 1 NA NA
"ENSG00000258320" 0.212034722460708 0.111561697417661 5.85140351000075 0.0190658014315692 0.98478861297266 NA NA
"ENSG00000258323" 0 NA NA NA NA NA NA
"ENSG00000258324" 0 NA NA NA NA NA NA
"ENSG00000258337" 0.888267740222985 -0.259050012708481 1.29533820680133 -0.199986390695734 0.841491224774286 NA NA
"ENSG00000258338" 0.265200159449509 0.334159782825369 4.80120914822449 0.0695990890021826 0.944512762054966 NA NA
"ENSG00000258342" 0.0602839960544102 1.84691675448725 8.09598585196008 0.228127468137818 0.819547146556355 NA NA
"ENSG00000258344" 0 NA NA NA NA NA NA
"ENSG00000258345" 0 NA NA NA NA NA NA
"ENSG00000258346" 0 NA NA NA NA NA NA
"ENSG00000258354" 3.96683635073175 -1.54371388724722 0.848113861824879 -1.82017292339217 0.06873267512903 NA NA
"ENSG00000258355" 0.0860775908727936 0 8.1030458415024 0 1 NA NA
"ENSG00000258358" 0 NA NA NA NA NA NA
"ENSG00000258364" 0 NA NA NA NA NA NA
"ENSG00000258365" 0.829164216387406 1.5777414244369 1.34563024939483 1.17249253659871 0.240999366820786 NA NA
"ENSG00000258367" 0 NA NA NA NA NA NA
"ENSG00000258375" 0.0163236092191201 0.432214390559139 8.1030458415403 0.0533397439692851 0.957461214149338 NA NA
"ENSG00000258377" 0.750587239746622 1.23744024731346 1.18163262513587 1.04722924959115 0.2949938580466 NA NA
"ENSG00000258378" 0 NA NA NA NA NA NA
"ENSG00000258379" 0 NA NA NA NA NA NA
"ENSG00000258380" 0 NA NA NA NA NA NA
"ENSG00000258381" 0 NA NA NA NA NA NA
"ENSG00000258383" 0 NA NA NA NA NA NA
"ENSG00000258385" 0.237713801180242 0.738311862618588 4.57386496959088 0.161419689371509 0.871762860145539 NA NA
"ENSG00000258386" 0 NA NA NA NA NA NA
"ENSG00000258387" 0 NA NA NA NA NA NA
"ENSG00000258393" 0 NA NA NA NA NA NA
"ENSG00000258394" 0 NA NA NA NA NA NA
"ENSG00000258400" 0.0214823008888287 0 8.1030458415403 0 1 NA NA
"ENSG00000258402" 0.0109135640315278 0.432216449577761 8.1030458415403 0.0533399980735641 0.957461011691672 NA NA
"ENSG00000258407" 0 NA NA NA NA NA NA
"ENSG00000258410" 1.64039072127071 -0.750994708980087 1.08689815230864 -0.69095223631113 0.489595557641003 NA NA
"ENSG00000258411" 0 NA NA NA NA NA NA
"ENSG00000258412" 0 NA NA NA NA NA NA
"ENSG00000258416" 0 NA NA NA NA NA NA
"ENSG00000258417" 0.0225248918662172 0 8.1030458415403 0 1 NA NA
"ENSG00000258419" 0 NA NA NA NA NA NA
"ENSG00000258422" 0.0751209939472061 2.57756467485229 8.07481944118585 0.319210193320899 0.749567127839655 NA NA
"ENSG00000258424" 0 NA NA NA NA NA NA
"ENSG00000258425" 0 NA NA NA NA NA NA
"ENSG00000258426" 0.0697810604514626 0.43212479109184 8.10304584150549 0.0533286864648361 0.957470024222208 NA NA
"ENSG00000258428" 0.0493405690684481 0 8.10304584153679 0 1 NA NA
"ENSG00000258430" 0.661261398497595 1.50421660451791 1.37349658560496 1.09517316626992 0.273440779210443 NA NA
"ENSG00000258433" 0 NA NA NA NA NA NA
"ENSG00000258435" 0 NA NA NA NA NA NA
"ENSG00000258437" 0 NA NA NA NA NA NA
"ENSG00000258439" 0.00881101099143422 0 8.1030458415403 0 1 NA NA
"ENSG00000258440" 0 NA NA NA NA NA NA
"ENSG00000258443" 0 NA NA NA NA NA NA
"ENSG00000258444" 0 NA NA NA NA NA NA
"ENSG00000258446" 0.0654595134768175 0 8.10304584148754 0 1 NA NA
"ENSG00000258448" 0.0909566674722996 0 8.10304584148756 0 1 NA NA
"ENSG00000258449" 0 NA NA NA NA NA NA
"ENSG00000258450" 0.0513449472430752 0 8.1030458415403 0 1 NA NA
"ENSG00000258454" 0.139224252256156 0 8.10304584146768 0 1 NA NA
"ENSG00000258455" 0.0123163059405553 0 8.1030458415403 0 1 NA NA
"ENSG00000258459" 0 NA NA NA NA NA NA
"ENSG00000258460" 0 NA NA NA NA NA NA
"ENSG00000258461" 0.0705472132382003 0 8.10304584148604 0 1 NA NA
"ENSG00000258462" 0 NA NA NA NA NA NA
"ENSG00000258463" 0 NA NA NA NA NA NA
"ENSG00000258464" 0.00888992521533467 0 8.1030458415403 0 1 NA NA
"ENSG00000258465" 0.11094472447977 1.15564643110209 8.09843870887288 0.142699904592218 0.886527192071144 NA NA
"ENSG00000258466" 0.0818558132731237 0.432134834107563 8.10304584148115 0.0533299258774245 0.957469036719274 NA NA
"ENSG00000258471" 0 NA NA NA NA NA NA
"ENSG00000258472" 0.0259900226881155 0 8.10304584153618 0 1 NA NA
"ENSG00000258473" 0 NA NA NA NA NA NA
"ENSG00000258478" 0 NA NA NA NA NA NA
"ENSG00000258481" 0 NA NA NA NA NA NA
"ENSG00000258488" 0 NA NA NA NA NA NA
"ENSG00000258489" 0 NA NA NA NA NA NA
"ENSG00000258490" 0.0117105097379052 0.43221439055914 8.1030458415403 0.0533397439692851 0.957461214149338 NA NA
"ENSG00000258493" 0 NA NA NA NA NA NA
"ENSG00000258496" 0.00888992521533467 0 8.1030458415403 0 1 NA NA
"ENSG00000258497" 0.0348501047565367 0.432183204528169 8.10304584153949 0.0533358952892286 0.957464280586741 NA NA
"ENSG00000258500" 0.314248050969717 0.948780255661903 3.79255693597697 0.250169020974104 0.802456641352815 NA NA
"ENSG00000258503" 0 NA NA NA NA NA NA
"ENSG00000258504" 0 NA NA NA NA NA NA
"ENSG00000258505" 0 NA NA NA NA NA NA
"ENSG00000258506" 0 NA NA NA NA NA NA
"ENSG00000258507" 0 NA NA NA NA NA NA
"ENSG00000258509" 0 NA NA NA NA NA NA
"ENSG00000258510" 0 NA NA NA NA NA NA
"ENSG00000258513" 0.0528529962269818 0.432167885630182 8.10304584153747 0.0533340047781567 0.957465786852439 NA NA
"ENSG00000258515" 0 NA NA NA NA NA NA
"ENSG00000258516" 0 NA NA NA NA NA NA
"ENSG00000258517" 0.0109184814739803 0 8.1030458415403 0 1 NA NA
"ENSG00000258519" 0 NA NA NA NA NA NA
"ENSG00000258520" 0.0532553217058854 0 8.1030458415403 0 1 NA NA
"ENSG00000258521" 0 NA NA NA NA NA NA
"ENSG00000258525" 0.143969874991915 -0.208869637692509 8.10304584150975 -0.0257766822226928 0.979435460559009 NA NA
"ENSG00000258526" 5.47862565580399 -0.250905448195326 0.496789549210264 -0.50505379711426 0.613521051348305 NA NA
"ENSG00000258529" 0.0340274205892966 0 8.10304584153826 0 1 NA NA
"ENSG00000258534" 0 NA NA NA NA NA NA
"ENSG00000258535" 0.205060843346285 -0.761759277528474 8.10004753463643 -0.0940438033568485 0.925074360855509 NA NA
"ENSG00000258538" 0 NA NA NA NA NA NA
"ENSG00000258539" 0.036371008402541 0.432198181144609 8.10304584153524 0.0533377435592444 0.957462807976774 NA NA
"ENSG00000258540" 0 NA NA NA NA NA NA
"ENSG00000258542" 0 NA NA NA NA NA NA
"ENSG00000258549" 0 NA NA NA NA NA NA
"ENSG00000258554" 0 NA NA NA NA NA NA
"ENSG00000258557" 0 NA NA NA NA NA NA
"ENSG00000258558" 0 NA NA NA NA NA NA
"ENSG00000258559" 0.36968677163735 3.17205098338978 8.06600717215875 0.39326161205741 0.694126267954967 NA NA
"ENSG00000258560" 0 NA NA NA NA NA NA
"ENSG00000258561" 0.566878780147288 -0.589967416731329 1.6935928959845 -0.348352557530289 0.727575427375058 NA NA
"ENSG00000258562" 0 NA NA NA NA NA NA
"ENSG00000258572" 0.0123199367350616 0 8.1030458415403 0 1 NA NA
"ENSG00000258576" 0 NA NA NA NA NA NA
"ENSG00000258578" 0.0556415140457824 0.432167553366396 8.10304584152566 0.0533339637734329 0.957465819522976 NA NA
"ENSG00000258580" 0.0242935501772605 0.432197918815848 8.1030458415403 0.053337711185118 0.957462833770873 NA NA
"ENSG00000258581" 0.00981666663675529 0 8.1030458415403 0 1 NA NA
"ENSG00000258593" 0.17617648909049 1.36551854520991 8.09869963917751 0.168609604757313 0.866103725231282 NA NA
"ENSG00000258594" 0 NA NA NA NA NA NA
"ENSG00000258598" 0 NA NA NA NA NA NA
"ENSG00000258599" 0.179096104853954 0.432045683544477 8.10304584149726 0.0533189237720818 0.957477802657452 NA NA
"ENSG00000258600" 0 NA NA NA NA NA NA
"ENSG00000258601" 0 NA NA NA NA NA NA
"ENSG00000258603" 0.33111592332228 -0.936572478049928 3.51722551304242 -0.266281611621709 0.790022333822447 NA NA
"ENSG00000258604" 0.0200341784046406 0 8.1030458415393 0 1 NA NA
"ENSG00000258610" 0 NA NA NA NA NA NA
"ENSG00000258615" 0 NA NA NA NA NA NA
"ENSG00000258619" 0 NA NA NA NA NA NA
"ENSG00000258620" 0.0551677977457294 0 8.10304584152661 0 1 NA NA
"ENSG00000258622" 0 NA NA NA NA NA NA
"ENSG00000258623" 0 NA NA NA NA NA NA
"ENSG00000258627" 0 NA NA NA NA NA NA
"ENSG00000258632" 0.00886594486577857 0 8.10304584154009 0 1 NA NA
"ENSG00000258634" 6.94129781283427 0.206383187551209 0.429883888725928 0.480090538314611 0.631163015799568 0.828306941884643 NA
"ENSG00000258637" 0.015427605311482 0.43221439055914 8.1030458415403 0.0533397439692851 0.957461214149338 NA NA
"ENSG00000258638" 0 NA NA NA NA NA NA
"ENSG00000258639" 0 NA NA NA NA NA NA
"ENSG00000258642" 0.0544322790250586 0 8.1030458415403 0 1 NA NA
"ENSG00000258646" 0.119859085064249 0.111626532853965 8.10304584150726 0.013775873299663 0.989008791025926 NA NA
"ENSG00000258649" 0.0352497582975616 1.45749376022439 8.0956374469741 0.180034465447703 0.857125510735527 NA NA
"ENSG00000258654" 0 NA NA NA NA NA NA
"ENSG00000258656" 0 NA NA NA NA NA NA
"ENSG00000258657" 0 NA NA NA NA NA NA
"ENSG00000258660" 0.0580171804710073 0.43215287979871 8.10304584152348 0.0533321529028225 0.957467262335239 NA NA
"ENSG00000258661" 0 NA NA NA NA NA NA
"ENSG00000258662" 0 NA NA NA NA NA NA
"ENSG00000258663" 0 NA NA NA NA NA NA
"ENSG00000258665" 0 NA NA NA NA NA NA
"ENSG00000258666" 0 NA NA NA NA NA NA
"ENSG00000258670" 1.00950205699913 -0.612065285746652 1.25588314286866 -0.487358468996236 0.626004319581246 NA NA
"ENSG00000258671" 0.00992447624296523 0 8.1030458415403 0 1 NA NA
"ENSG00000258672" 0 NA NA NA NA NA NA
"ENSG00000258674" 0.477666156826906 2.28449424709541 3.17426151402525 0.719693143429277 0.471713948792284 NA NA
"ENSG00000258676" 0.00880495685168251 0 8.1030458415403 0 1 NA NA
"ENSG00000258677" 0 NA NA NA NA NA NA
"ENSG00000258679" 0 NA NA NA NA NA NA
"ENSG00000258680" 0 NA NA NA NA NA NA
"ENSG00000258681" 0 NA NA NA NA NA NA
"ENSG00000258682" 0.0252521382484222 0 8.10304584153931 0 1 NA NA
"ENSG00000258683" 0 NA NA NA NA NA NA
"ENSG00000258687" 0 NA NA NA NA NA NA
"ENSG00000258690" 0 NA NA NA NA NA NA
"ENSG00000258691" 0 NA NA NA NA NA NA
"ENSG00000258693" 0 NA NA NA NA NA NA
"ENSG00000258695" 0 NA NA NA NA NA NA
"ENSG00000258696" 0.0147097758718083 0 8.1030458415403 0 1 NA NA
"ENSG00000258698" 0 NA NA NA NA NA NA
"ENSG00000258699" 0 NA NA NA NA NA NA
"ENSG00000258702" 2.56036896286266 0.0783418083235561 0.847829494743407 0.0924027871279308 0.9263780250965 NA NA
"ENSG00000258703" 0 NA NA NA NA NA NA
"ENSG00000258705" 0 NA NA NA NA NA NA
"ENSG00000258707" 0 NA NA NA NA NA NA
"ENSG00000258711" 0.257701891382358 -0.178692934270403 4.84775304008955 -0.0368609813232363 0.970595850982977 NA NA
"ENSG00000258716" 0.0693577809944269 0.617135836376007 8.09051192493658 0.0762789601080583 0.939197164469519 NA NA
"ENSG00000258717" 0.0270996570949743 0.432197918815848 8.1030458415403 0.053337711185118 0.957462833770873 NA NA
"ENSG00000258719" 0 NA NA NA NA NA NA
"ENSG00000258723" 0 NA NA NA NA NA NA
"ENSG00000258729" 0.0101711875132875 0 8.10304584154004 0 1 NA NA
"ENSG00000258732" 0 NA NA NA NA NA NA
"ENSG00000258734" 0.0519667749052391 1.41755075279124 8.09621807380178 0.175088015153425 0.861010475328736 NA NA
"ENSG00000258736" 0 NA NA NA NA NA NA
"ENSG00000258740" 0 NA NA NA NA NA NA
"ENSG00000258744" 1.08152034544626 -1.85194201549944 1.46106909217314 -1.26752528365714 0.20496752891171 NA NA
"ENSG00000258745" 0 NA NA NA NA NA NA
"ENSG00000258746" 0.022971509010949 0 8.1030458415403 0 1 NA NA
"ENSG00000258747" 0 NA NA NA NA NA NA
"ENSG00000258749" 0.0083034808044931 0 8.1030458415403 0 1 NA NA
"ENSG00000258750" 0 NA NA NA NA NA NA
"ENSG00000258751" 0 NA NA NA NA NA NA
"ENSG00000258752" 0.0376500881922488 2.57761193236259 8.07481944335724 0.319216045689179 0.749562690271324 NA NA
"ENSG00000258753" 0 NA NA NA NA NA NA
"ENSG00000258757" 0.361300393067327 -0.756179910103531 3.01164808841051 -0.251085082952912 0.801748328640785 NA NA
"ENSG00000258758" 0.0146733036938778 1.85673195930888 8.09472495209105 0.22937554645748 0.81857704063491 NA NA
"ENSG00000258759" 0 NA NA NA NA NA NA
"ENSG00000258760" 0 NA NA NA NA NA NA
"ENSG00000258761" 0 NA NA NA NA NA NA
"ENSG00000258763" 0.018307182259963 0 8.10304584153735 0 1 NA NA
"ENSG00000258764" 0 NA NA NA NA NA NA
"ENSG00000258765" 0.436891889188094 -1.27991730718876 2.57004886607836 -0.49801282928203 0.618474999703131 NA NA
"ENSG00000258767" 0 NA NA NA NA NA NA
"ENSG00000258768" 1.76721441671137 -0.335311965471643 0.89528419504136 -0.374531313440814 0.708009064244129 NA NA
"ENSG00000258772" 0 NA NA NA NA NA NA
"ENSG00000258773" 0.013068165174519 0 8.1030458415403 0 1 NA NA
"ENSG00000258776" 0.0254028508572086 0.432199977834472 8.1030458415403 0.0533379652893974 0.957462631313185 NA NA
"ENSG00000258782" 0 NA NA NA NA NA NA
"ENSG00000258784" 0 NA NA NA NA NA NA
"ENSG00000258789" 0.113556490646516 0.736253074311258 8.10200989522401 0.0908728925084708 0.927593589697052 NA NA
"ENSG00000258792" 0.142051342656662 0 8.10304584148023 0 1 NA NA
"ENSG00000258793" 0 NA NA NA NA NA NA
"ENSG00000258795" 0 NA NA NA NA NA NA
"ENSG00000258796" 0.0649393487551685 -0.241102702506238 8.10245073052563 -0.0297567625555431 0.976261041964899 NA NA
"ENSG00000258800" 0 NA NA NA NA NA NA
"ENSG00000258802" 0 NA NA NA NA NA NA
"ENSG00000258803" 0.0234248440513562 0 8.1030458415403 0 1 NA NA
"ENSG00000258807" 0.025151337106478 0 8.10304584153955 0 1 NA NA
"ENSG00000258811" 0.101579444894242 0.118184180803655 8.10291025260981 0.014585399210807 0.988362947757207 NA NA
"ENSG00000258816" 0 NA NA NA NA NA NA
"ENSG00000258820" 0.128910877775543 0.432067737951142 8.10304584147491 0.0533216455150274 0.957475634105623 NA NA
"ENSG00000258823" 0 NA NA NA NA NA NA
"ENSG00000258824" 0.284967446137213 1.43180845394692 5.76622196706989 0.248309631874005 0.803894847181296 NA NA
"ENSG00000258827" 0.120677438577121 0 8.10304584149191 0 1 NA NA
"ENSG00000258829" 0 NA NA NA NA NA NA
"ENSG00000258830" 0 NA NA NA NA NA NA
"ENSG00000258836" 0.0163236092191201 0.432214390559139 8.1030458415403 0.0533397439692851 0.957461214149338 NA NA
"ENSG00000258837" 0 NA NA NA NA NA NA
"ENSG00000258842" 0 NA NA NA NA NA NA
"ENSG00000258843" 0 NA NA NA NA NA NA
"ENSG00000258844" 0.032185767412358 0 8.10304584153853 0 1 NA NA
"ENSG00000258845" 0 NA NA NA NA NA NA
"ENSG00000258847" 0.243523833318128 -0.217492350515383 5.51226280035446 -0.0394560924238587 0.968526759406043 NA NA
"ENSG00000258850" 0.131230443909504 0.977177430964082 8.09025132300313 0.120784558099655 0.903861681401094 NA NA
"ENSG00000258851" 0.0234734168565307 0 8.10304584152886 0 1 NA NA
"ENSG00000258853" 0 NA NA NA NA NA NA
"ENSG00000258854" 0 NA NA NA NA NA NA
"ENSG00000258856" 0 NA NA NA NA NA NA
"ENSG00000258857" 0.0123199367350616 0 8.1030458415403 0 1 NA NA
"ENSG00000258858" 0 NA NA NA NA NA NA
"ENSG00000258860" 0.095184206636437 0.432105584682019 8.10304584152079 0.0533263161943214 0.957471912737246 NA NA
"ENSG00000258864" 0.0361685606644026 0 8.10304584150489 0 1 NA NA
"ENSG00000258866" 0 NA NA NA NA NA NA
"ENSG00000258868" 0.0327678083917068 0 8.1030458415403 0 1 NA NA
"ENSG00000258871" 0 NA NA NA NA NA NA
"ENSG00000258874" 0 NA NA NA NA NA NA
"ENSG00000258875" 0.0456756714330767 0.111711144293024 8.10304584153717 0.013786315229809 0.989000460362189 NA NA
"ENSG00000258878" 0 NA NA NA NA NA NA
"ENSG00000258881" 0.585310740906558 0.0975272624748608 2.26235868082126 0.0431086649971247 0.965614912053136 NA NA
"ENSG00000258885" 0 NA NA NA NA NA NA
"ENSG00000258887" 0 NA NA NA NA NA NA
"ENSG00000258888" 0 NA NA NA NA NA NA
"ENSG00000258891" 0.425894246761818 -0.529468282231897 2.4295799651953 -0.217925851306292 0.827486884751664 NA NA
"ENSG00000258892" 0 NA NA NA NA NA NA
"ENSG00000258895" 0.173021367868913 0.778936188835051 8.09564570439016 0.0962166845335936 0.923348479951945 NA NA
"ENSG00000258901" 0 NA NA NA NA NA NA
"ENSG00000258902" 0.10035564022716 1.28642189161 8.0952259395654 0.158911178170162 0.873738853703324 NA NA
"ENSG00000258903" 0.307117910508034 0 5.53620616091388 0 1 NA NA
"ENSG00000258904" 0.0199999165617258 0 8.10304584153518 0 1 NA NA
"ENSG00000258906" 0.104872233495004 0.905666089315425 8.0951956304841 0.11187698613545 0.910920944430711 NA NA
"ENSG00000258908" 0 NA NA NA NA NA NA
"ENSG00000258909" 0 NA NA NA NA NA NA
"ENSG00000258918" 0.00992447624296523 0 8.1030458415403 0 1 NA NA
"ENSG00000258919" 0 NA NA NA NA NA NA
"ENSG00000258921" 0.201220333499569 -0.233651119478272 7.67083784356719 -0.0304596608927424 0.975700464385984 NA NA
"ENSG00000258922" 0.00880495685168251 0 8.1030458415403 0 1 NA NA
"ENSG00000258924" 0.0465875801317796 0 8.10304584151113 0 1 NA NA
"ENSG00000258926" 0.0182279570474583 0 8.1030458415403 0 1 NA NA
"ENSG00000258927" 0 NA NA NA NA NA NA
"ENSG00000258928" 0 NA NA NA NA NA NA
"ENSG00000258930" 0 NA NA NA NA NA NA
"ENSG00000258931" 0 NA NA NA NA NA NA
"ENSG00000258935" 0 NA NA NA NA NA NA
"ENSG00000258938" 0.0561325709482163 0.432163226210998 8.10304584152701 0.0533334297575141 0.95746624500047 NA NA
"ENSG00000258942" 0 NA NA NA NA NA NA
"ENSG00000258943" 0.0797812890102008 0.111667173324816 8.10304584152682 0.0137808887557491 0.989004789650785 NA NA
"ENSG00000258944" 1.11522417324562 -0.513933282489804 1.16060888605288 -0.442813499591273 0.657900638094664 NA NA
"ENSG00000258945" 0.929752163865906 -0.443008916872616 1.17490579581296 -0.377059095675055 0.706129688385015 NA NA
"ENSG00000258949" 0.0771723609216091 0.432122180810675 8.10304584150505 0.0533283643290377 0.957470280884164 NA NA
"ENSG00000258954" 0.0113111133755411 0 8.1030458415403 0 1 NA NA
"ENSG00000258958" 0 NA NA NA NA NA NA
"ENSG00000258959" 0 NA NA NA NA NA NA
"ENSG00000258962" 0.163635261989182 -0.208882365819156 8.10304584149891 -0.0257782530057261 0.979434207671805 NA NA
"ENSG00000258964" 0.0113111133755411 0 8.1030458415403 0 1 NA NA
"ENSG00000258965" 0 NA NA NA NA NA NA
"ENSG00000258968" 0 NA NA NA NA NA NA
"ENSG00000258970" 0 NA NA NA NA NA NA
"ENSG00000258971" 0 NA NA NA NA NA NA
"ENSG00000258973" 0.025597030831699 0 8.10304584151434 0 1 NA NA
"ENSG00000258975" 0 NA NA NA NA NA NA
"ENSG00000258976" 0.0228848887528695 0 8.10304584153767 0 1 NA NA
"ENSG00000258982" 0.0951263196081666 0.432121396882871 8.10304584151146 0.053328267584164 0.95747035796572 NA NA
"ENSG00000258983" 0 NA NA NA NA NA NA
"ENSG00000258985" 0 NA NA NA NA NA NA
"ENSG00000258987" 0 NA NA NA NA NA NA
"ENSG00000258989" 0 NA NA NA NA NA NA
"ENSG00000258993" 0 NA NA NA NA NA NA
"ENSG00000259001" 8.96283157809272 -0.368389725410271 0.391238287653317 -0.941599370603285 0.346397792106961 0.620113607517238 NA
"ENSG00000259002" 0 NA NA NA NA NA NA
"ENSG00000259003" 0 NA NA NA NA NA NA
"ENSG00000259005" 0.013355844099843 0 8.1030458415403 0 1 NA NA
"ENSG00000259006" 0.0109184814739803 0 8.1030458415403 0 1 NA NA
"ENSG00000259007" 0 NA NA NA NA NA NA
"ENSG00000259008" 0.0485969859157835 0 8.10304584151549 0 1 NA NA
"ENSG00000259013" 0.0112230312477958 0 8.1030458415403 0 1 NA NA
"ENSG00000259015" 0 NA NA NA NA NA NA
"ENSG00000259016" 0 NA NA NA NA NA NA
"ENSG00000259017" 0.0443660036459699 0.432169093366507 8.1030458415403 0.0533341538253418 0.95746566809901 NA NA
"ENSG00000259018" 0 NA NA NA NA NA NA
"ENSG00000259020" 0.120043509174761 0.432089900152217 8.10304584151495 0.053324380560512 0.957473454955298 NA NA
"ENSG00000259025" 0 NA NA NA NA NA NA
"ENSG00000259026" 0.0127985154158495 0 8.1030458415403 0 1 NA NA
"ENSG00000259028" 0 NA NA NA NA NA NA
"ENSG00000259031" 0 NA NA NA NA NA NA
"ENSG00000259033" 0.547873268824913 0.226964688645473 1.89571865458815 0.11972488011138 0.904701090641192 NA NA
"ENSG00000259035" 0.0709526517955444 0 8.10304584153452 0 1 NA NA
"ENSG00000259036" 0.0136372806150015 0.43221439055914 8.1030458415403 0.0533397439692851 0.957461214149338 NA NA
"ENSG00000259037" 0 NA NA NA NA NA NA
"ENSG00000259038" 1.25782676794623 -2.56345130787243 1.34367399022815 -1.90779260930485 0.0564180263835242 NA NA
"ENSG00000259039" 0.0757634329509325 0 8.10304584151254 0 1 NA NA
"ENSG00000259041" 0 NA NA NA NA NA NA
"ENSG00000259042" 0.0112119951205771 0 8.1030458415403 0 1 NA NA
"ENSG00000259044" 0 NA NA NA NA NA NA
"ENSG00000259047" 0 NA NA NA NA NA NA
"ENSG00000259048" 0.0383888141940138 0.432173460658488 8.10304584152987 0.0533346927945915 0.957465238674962 NA NA
"ENSG00000259049" 0.107389185635623 1.49485796628965 8.09680003462173 0.184623303020658 0.853524506978349 NA NA
"ENSG00000259052" 0.00881101099143422 0 8.1030458415403 0 1 NA NA
"ENSG00000259053" 0 NA NA NA NA NA NA
"ENSG00000259055" 0 NA NA NA NA NA NA
"ENSG00000259058" 0.0205837987832074 0 8.1030458415383 0 1 NA NA
"ENSG00000259060" 0 NA NA NA NA NA NA
"ENSG00000259061" 0 NA NA NA NA NA NA
"ENSG00000259064" 0 NA NA NA NA NA NA
"ENSG00000259066" 0.0578790607147266 0.432153393414547 8.10304584153774 0.0533322162882563 0.957467211832854 NA NA
"ENSG00000259067" 0 NA NA NA NA NA NA
"ENSG00000259069" 0 NA NA NA NA NA NA
"ENSG00000259071" 0 NA NA NA NA NA NA
"ENSG00000259072" 0 NA NA NA NA NA NA
"ENSG00000259076" 0 NA NA NA NA NA NA
"ENSG00000259077" 0 NA NA NA NA NA NA
"ENSG00000259079" 0.133248931367754 -0.654241412711779 8.10048863461907 -0.0807656725689049 0.935628308174602 NA NA
"ENSG00000259080" 0.00986299089135307 0 8.10304584153878 0 1 NA NA
"ENSG00000259081" 0.0153891473570691 0 8.1030458415403 0 1 NA NA
"ENSG00000259084" 0.0330569018928467 0 8.1030458415382 0 1 NA NA
"ENSG00000259087" 0 NA NA NA NA NA NA
"ENSG00000259088" 0.0332918186368621 0 8.1030458415403 0 1 NA NA
"ENSG00000259093" 0 NA NA NA NA NA NA
"ENSG00000259094" 0.0117105097379052 0.43221439055914 8.1030458415403 0.0533397439692851 0.957461214149338 NA NA
"ENSG00000259097" 0 NA NA NA NA NA NA
"ENSG00000259098" 0 NA NA NA NA NA NA
"ENSG00000259099" 0 NA NA NA NA NA NA
"ENSG00000259103" 0 NA NA NA NA NA NA
"ENSG00000259106" 0 NA NA NA NA NA NA
"ENSG00000259109" 0 NA NA NA NA NA NA
"ENSG00000259111" 0 NA NA NA NA NA NA
"ENSG00000259113" 0 NA NA NA NA NA NA
"ENSG00000259115" 0 NA NA NA NA NA NA
"ENSG00000259117" 0 NA NA NA NA NA NA
"ENSG00000259118" 0 NA NA NA NA NA NA
"ENSG00000259119" 0 NA NA NA NA NA NA
"ENSG00000259121" 0 NA NA NA NA NA NA
"ENSG00000259123" 0 NA NA NA NA NA NA
"ENSG00000259124" 0 NA NA NA NA NA NA
"ENSG00000259126" 0.0112230312477958 0 8.1030458415403 0 1 NA NA
"ENSG00000259130" 0.0414221161612415 0 8.10304584153351 0 1 NA NA
"ENSG00000259132" 0.232258301276613 0 8.10304584148053 0 1 NA NA
"ENSG00000259133" 0 NA NA NA NA NA NA
"ENSG00000259135" 0 NA NA NA NA NA NA
"ENSG00000259136" 0 NA NA NA NA NA NA
"ENSG00000259137" 0.0881067296898609 1.12852073028498 8.07598428716468 0.139737856112295 0.888867114984917 NA NA
"ENSG00000259138" 0.137723885917776 0.111606536765988 8.10304584148298 0.0137734055748057 0.989010759798703 NA NA
"ENSG00000259140" 0 NA NA NA NA NA NA
"ENSG00000259143" 0 NA NA NA NA NA NA
"ENSG00000259149" 0 NA NA NA NA NA NA
"ENSG00000259152" 0 NA NA NA NA NA NA
"ENSG00000259157" 0 NA NA NA NA NA NA
"ENSG00000259160" 0.0470747360924348 0.432183007892313 8.10304584153878 0.0533358710223267 0.957464299921407 NA NA
"ENSG00000259162" 0 NA NA NA NA NA NA
"ENSG00000259164" 0.00888992521533467 0 8.1030458415403 0 1 NA NA
"ENSG00000259166" 0 NA NA NA NA NA NA
"ENSG00000259168" 0 NA NA NA NA NA NA
"ENSG00000259170" 0 NA NA NA NA NA NA
"ENSG00000259171" 2.09056454702806 0.773423499075371 0.804364135507857 0.961534042771623 0.336283717095979 NA NA
"ENSG00000259173" 0 NA NA NA NA NA NA
"ENSG00000259175" 0.0323702520870036 0 8.1030458415403 0 1 NA NA
"ENSG00000259177" 0 NA NA NA NA NA NA
"ENSG00000259178" 0.0425788851980715 1.61015472875088 8.09552728095782 0.19889436140105 0.842345380350221 NA NA
"ENSG00000259180" 0 NA NA NA NA NA NA
"ENSG00000259181" 0.0500235933052065 0 8.1030458415403 0 1 NA NA
"ENSG00000259182" 0 NA NA NA NA NA NA
"ENSG00000259185" 0.0550544182493281 0.432146576676154 8.10304584150515 0.0533313750321672 0.957467882104201 NA NA
"ENSG00000259187" 0 NA NA NA NA NA NA
"ENSG00000259188" 0.0210007150047125 0 8.10304584153767 0 1 NA NA
"ENSG00000259191" 0 NA NA NA NA NA NA
"ENSG00000259192" 0 NA NA NA NA NA NA
"ENSG00000259194" 0 NA NA NA NA NA NA
"ENSG00000259195" 0.0780253138077765 0.432134237262194 8.10304584153984 0.0533298522201221 0.957469095405785 NA NA
"ENSG00000259198" 0.077255462606732 0.43213606084734 8.10304584152817 0.0533300772695423 0.957468916097493 NA NA
"ENSG00000259199" 0.288421002907569 -0.554809465718473 3.14843259866896 -0.176217672867771 0.860122937101661 NA NA
"ENSG00000259200" 0.0338785642623551 0 8.1030458415403 0 1 NA NA
"ENSG00000259201" 0 NA NA NA NA NA NA
"ENSG00000259203" 0.0755262238932326 0.11166664751684 8.10304584152479 0.0137808238655883 0.989004841420727 NA NA
"ENSG00000259204" 0 NA NA NA NA NA NA
"ENSG00000259209" 0.869114238588719 0.180724730756932 1.47116899607562 0.122844303570168 0.902230390749021 NA NA
"ENSG00000259211" 0 NA NA NA NA NA NA
"ENSG00000259212" 0 NA NA NA NA NA NA
"ENSG00000259213" 0 NA NA NA NA NA NA
"ENSG00000259214" 0 NA NA NA NA NA NA
"ENSG00000259216" 0 NA NA NA NA NA NA
"ENSG00000259217" 0 NA NA NA NA NA NA
"ENSG00000259219" 0.325777716922013 -1.56185760897731 3.46020028762859 -0.451377804504985 0.651717277462373 NA NA
"ENSG00000259221" 0 NA NA NA NA NA NA
"ENSG00000259222" 0 NA NA NA NA NA NA
"ENSG00000259223" 0.250612795023196 0.145886718337033 4.94178222145969 0.0295210739363463 0.976449011694285 NA NA
"ENSG00000259227" 0 NA NA NA NA NA NA
"ENSG00000259229" 0 NA NA NA NA NA NA
"ENSG00000259231" 0.00936076753541151 0 8.1030458415391 0 1 NA NA
"ENSG00000259232" 0.22062326522296 -0.218874051351904 6.45239629684441 -0.033921359024235 0.972939860949548 NA NA
"ENSG00000259238" 0.0120561868881342 0 8.1030458415403 0 1 NA NA
"ENSG00000259239" 0 NA NA NA NA NA NA
"ENSG00000259241" 0.0187033204781592 0 8.1030458415403 0 1 NA NA
"ENSG00000259242" 0.0718524347838825 0 8.10304584153852 0 1 NA NA
"ENSG00000259244" 0.108484757147687 0.111627833476889 8.10304584148878 0.013776033810069 0.989008662969303 NA NA
"ENSG00000259250" 0.0605346596778892 0 8.10304584152677 0 1 NA NA
"ENSG00000259252" 0 NA NA NA NA NA NA
"ENSG00000259254" 0.043006113181951 0 8.10304584154009 0 1 NA NA
"ENSG00000259255" 0.0186063831832587 0.432202417094521 8.10304584153923 0.0533382663194241 0.957462391467392 NA NA
"ENSG00000259257" 0.013355844099843 0 8.1030458415403 0 1 NA NA
"ENSG00000259258" 0 NA NA NA NA NA NA
"ENSG00000259265" 0 NA NA NA NA NA NA
"ENSG00000259266" 0 NA NA NA NA NA NA
"ENSG00000259268" 0 NA NA NA NA NA NA
"ENSG00000259269" 0.0571907396196961 0.432153597189583 8.10304584153739 0.0533322414362142 0.957467191796202 NA NA
"ENSG00000259270" 0 NA NA NA NA NA NA
"ENSG00000259273" 0 NA NA NA NA NA NA
"ENSG00000259274" 0.212787185905758 0.111560897599401 5.25925209028137 0.021212312261197 0.98307629272878 NA NA
"ENSG00000259275" 5.02897915471864 0.563734862005134 0.471716051500817 1.19507245982313 0.232058720965367 NA NA
"ENSG00000259276" 0 NA NA NA NA NA NA
"ENSG00000259277" 0.0869508645019861 -0.241675316570126 8.10244201556495 -0.0298274663497577 0.976204653529015 NA NA
"ENSG00000259278" 0.00936076753541151 0 8.1030458415391 0 1 NA NA
"ENSG00000259280" 0.407047465679862 -0.895924753479416 2.4449123564117 -0.366444527604388 0.714033398631934 NA NA
"ENSG00000259283" 0 NA NA NA NA NA NA
"ENSG00000259286" 0.358612615025328 -0.500715255741365 2.99731710611745 -0.167054481729483 0.867327180951457 NA NA
"ENSG00000259287" 0.0931234207755861 0.432096389680526 8.10304584150209 0.053325181435778 0.957472816857159 NA NA
"ENSG00000259290" 0.0146475471832474 0 8.1030458415403 0 1 NA NA
"ENSG00000259294" 0 NA NA NA NA NA NA
"ENSG00000259296" 0 NA NA NA NA NA NA
"ENSG00000259299" 0.0202447858688783 0 8.1030458415403 0 1 NA NA
"ENSG00000259301" 0 NA NA NA NA NA NA
"ENSG00000259302" 0 NA NA NA NA NA NA
"ENSG00000259304" 0.0146475471832474 0 8.1030458415403 0 1 NA NA
"ENSG00000259306" 0.478206428841674 2.48809969645898 4.22632068607079 0.588715310851663 0.556052265286229 NA NA
"ENSG00000259309" 0.169988175249551 1.26916939465746 8.09340962627205 0.156815168546221 0.875390517986675 NA NA
"ENSG00000259312" 0 NA NA NA NA NA NA
"ENSG00000259314" 0.0536706499927276 0 8.1030458415403 0 1 NA NA
"ENSG00000259316" 0.598363390477704 2.32209012997195 1.41848985398301 1.63701567794207 0.101627193753483 NA NA
"ENSG00000259317" 0 NA NA NA NA NA NA
"ENSG00000259320" 0 NA NA NA NA NA NA
"ENSG00000259321" 1.21433779374942 0.459832674817161 1.10899095801684 0.41464059872901 0.678405023126662 NA NA
"ENSG00000259322" 0.012093223816089 0 8.1030458415403 0 1 NA NA
"ENSG00000259326" 0.144342858196351 1.46278547223908 8.07409973740767 0.181170101907699 0.85623406146392 NA NA
"ENSG00000259327" 0.0453641198760955 0 8.10304584152409 0 1 NA NA
"ENSG00000259331" 0 NA NA NA NA NA NA
"ENSG00000259333" 0 NA NA NA NA NA NA
"ENSG00000259336" 0.0266312375417958 0 8.1030458415403 0 1 NA NA
"ENSG00000259340" 0 NA NA NA NA NA NA
"ENSG00000259342" 0.0239945231597282 0.432199977834469 8.1030458415403 0.053337965289397 0.957462631313185 NA NA
"ENSG00000259345" 0.976367290650654 0.383338130376101 1.21362899127355 0.315861052374693 0.752107975297514 NA NA
"ENSG00000259346" 0 NA NA NA NA NA NA
"ENSG00000259350" 0 NA NA NA NA NA NA
"ENSG00000259351" 0 NA NA NA NA NA NA
"ENSG00000259352" 0.00888992521533467 0 8.1030458415403 0 1 NA NA
"ENSG00000259353" 0.0281961798005791 0.432197918815848 8.1030458415403 0.053337711185118 0.957462833770873 NA NA
"ENSG00000259356" 0.0489532237751914 0.432167284472103 8.10304584152903 0.0533339305890628 0.957465845962642 NA NA
"ENSG00000259357" 0.0225288116843243 0.432202036853094 8.1030458415403 0.0533382193936764 0.9574624288555 NA NA
"ENSG00000259359" 0.208068936179987 0.960148197561394 7.49314799477755 0.128136825567917 0.898040693657449 NA NA
"ENSG00000259360" 0 NA NA NA NA NA NA
"ENSG00000259362" 0.107265702101142 0 8.1030458415214 0 1 NA NA
"ENSG00000259363" 5.5489221315209 -0.289540408472966 0.489606394411813 -0.591373829626559 0.554269971329886 NA NA
"ENSG00000259364" 0 NA NA NA NA NA NA
"ENSG00000259365" 0 NA NA NA NA NA NA
"ENSG00000259366" 1.35490267784814 -1.79189056484835 1.27966762248244 -1.40027811391543 0.161430052096511 NA NA
"ENSG00000259368" 0 NA NA NA NA NA NA
"ENSG00000259369" 0.0227640115750795 0.432200953366143 8.10304584153739 0.0533380856801548 0.957462535391801 NA NA
"ENSG00000259370" 1.80865929544359 0.109614856113079 0.921053442576301 0.11901031041855 0.905267187305318 NA NA
"ENSG00000259371" 0 NA NA NA NA NA NA
"ENSG00000259375" 0 NA NA NA NA NA NA
"ENSG00000259376" 0.0112119951205771 0 8.1030458415403 0 1 NA NA
"ENSG00000259377" 0.0417390465255721 0.432182907985427 8.10304584153858 0.0533358586927808 0.957464309744979 NA NA
"ENSG00000259381" 0 NA NA NA NA NA NA
"ENSG00000259383" 0 NA NA NA NA NA NA
"ENSG00000259385" 0 NA NA NA NA NA NA
"ENSG00000259388" 0.00880495685168251 0 8.1030458415403 0 1 NA NA
"ENSG00000259390" 0 NA NA NA NA NA NA
"ENSG00000259392" 0.177852336059161 -0.21459633938223 7.09699544556676 -0.0302376323936181 0.97587753593333 NA NA
"ENSG00000259393" 0 NA NA NA NA NA NA
"ENSG00000259394" 0 NA NA NA NA NA NA
"ENSG00000259395" 0 NA NA NA NA NA NA
"ENSG00000259396" 0.0627644690892245 0 8.1030458415403 0 1 NA NA
"ENSG00000259397" 0 NA NA NA NA NA NA
"ENSG00000259398" 0.172610725755153 -0.215416996792518 8.10291580209923 -0.0265851209680236 0.978790640813679 NA NA
"ENSG00000259402" 0 NA NA NA NA NA NA
"ENSG00000259403" 0 NA NA NA NA NA NA
"ENSG00000259407" 0.683757082619552 0.99243755714232 1.68695376109757 0.588301576503566 0.556329887610754 NA NA
"ENSG00000259408" 0.878630185515467 2.00519866160135 1.21036328479571 1.65669157912353 0.0975818463788908 NA NA
"ENSG00000259410" 0 NA NA NA NA NA NA
"ENSG00000259413" 0.0102248976740533 0 8.1030458415403 0 1 NA NA
"ENSG00000259414" 0.0785361848808445 0.111667815509184 8.10304584152796 0.0137809680079667 0.989004726422669 NA NA
"ENSG00000259415" 0.0420097272462815 0.111710529815768 8.10304584153928 0.0137862393969311 0.989000520862321 NA NA
"ENSG00000259418" 0 NA NA NA NA NA NA
"ENSG00000259420" 0.0829304353280936 0.432127905798575 8.10304584150666 0.0533290708519829 0.957469717961446 NA NA
"ENSG00000259421" 0 NA NA NA NA NA NA
"ENSG00000259422" 0 NA NA NA NA NA NA
"ENSG00000259423" 0 NA NA NA NA NA NA
"ENSG00000259425" 0 NA NA NA NA NA NA
"ENSG00000259432" 0.025103219656118 0 8.1030458415403 0 1 NA NA
"ENSG00000259433" 0.02936526425679 0 8.10304584153126 0 1 NA NA
"ENSG00000259434" 0.0251346202105543 0.432197918815847 8.1030458415403 0.053337711185118 0.957462833770873 NA NA
"ENSG00000259437" 0 NA NA NA NA NA NA
"ENSG00000259442" 0.205203948986647 0.111541831728322 6.67951254790986 0.0166990975656188 0.98667666709972 NA NA
"ENSG00000259443" 0 NA NA NA NA NA NA
"ENSG00000259447" 0.0544786074983014 0.432152178375376 8.10304584153735 0.0533320663398081 0.957467331304377 NA NA
"ENSG00000259452" 0 NA NA NA NA NA NA
"ENSG00000259453" 0 NA NA NA NA NA NA
"ENSG00000259457" 0 NA NA NA NA NA NA
"ENSG00000259460" 0.580639641976385 -0.41939603999997 1.8867926917039 -0.222279873058671 0.824096019180566 NA NA
"ENSG00000259463" 0 NA NA NA NA NA NA
"ENSG00000259468" 0.0256403202711584 0.111741095931542 8.1030458415403 0.0137900115730188 0.988997511387343 NA NA
"ENSG00000259469" 0.396476839364167 -0.508627951329356 2.45851158673321 -0.206884504459548 0.836100058371608 NA NA
"ENSG00000259474" 0 NA NA NA NA NA NA
"ENSG00000259476" 0 NA NA NA NA NA NA
"ENSG00000259477" 0 NA NA NA NA NA NA
"ENSG00000259478" 0 NA NA NA NA NA NA
"ENSG00000259481" 0 NA NA NA NA NA NA
"ENSG00000259483" 0 NA NA NA NA NA NA
"ENSG00000259499" 0 NA NA NA NA NA NA
"ENSG00000259502" 0.0113111133755411 0 8.1030458415403 0 1 NA NA
"ENSG00000259503" 0 NA NA NA NA NA NA
"ENSG00000259504" 0.0933955047175879 1.81484156224769 8.09751888113099 0.224123165242217 0.822661467680568 NA NA
"ENSG00000259505" 0.0896909105617101 1.45069872042983 8.09426915788549 0.179225411477274 0.85776071129513 NA NA
"ENSG00000259507" 0 NA NA NA NA NA NA
"ENSG00000259508" 0.0326472184382401 0.111741095931542 8.1030458415403 0.0137900115730188 0.988997511387343 NA NA
"ENSG00000259509" 0 NA NA NA NA NA NA
"ENSG00000259514" 0 NA NA NA NA NA NA
"ENSG00000259515" 0.0407538159572782 0.432183506091177 8.1030458415403 0.0533359325052299 0.957464250934874 NA NA
"ENSG00000259519" 0.200585813096525 0.432018751823617 7.62694009830767 0.0566437845656447 0.954828955474315 NA NA
"ENSG00000259522" 8.57012264118754 0.259924687296722 1.27998374324138 0.203068741043929 0.839081303709667 0.933086905657206 NA
"ENSG00000259523" 0.694755243019131 1.97487765385039 1.5341295988395 1.28729519027877 0.197991419343862 NA NA
"ENSG00000259528" 0 NA NA NA NA NA NA
"ENSG00000259530" 0 NA NA NA NA NA NA
"ENSG00000259531" 0.0804699572162119 0.111681764563019 8.10304584152141 0.01378268946607 0.989003353028263 NA NA
"ENSG00000259532" 0.0147097758718083 0 8.1030458415403 0 1 NA NA
"ENSG00000259533" 0 NA NA NA NA NA NA
"ENSG00000259534" 0 NA NA NA NA NA NA
"ENSG00000259536" 0.0177798504306693 0 8.10304584152341 0 1 NA NA
"ENSG00000259539" 0.0835663164964562 1.30749666883135 8.09707577994213 0.161477637651638 0.871717222784479 NA NA
"ENSG00000259540" 0.00843519566997121 0.432216449577761 8.1030458415403 0.0533399980735641 0.957461011691672 NA NA
"ENSG00000259541" 0 NA NA NA NA NA NA
"ENSG00000259542" 0.00843519566997121 0.432216449577761 8.1030458415403 0.0533399980735641 0.957461011691672 NA NA
"ENSG00000259543" 0 NA NA NA NA NA NA
"ENSG00000259544" 0.0126043354413591 0.432216449577764 8.1030458415403 0.0533399980735645 0.957461011691672 NA NA
"ENSG00000259546" 0 NA NA NA NA NA NA
"ENSG00000259548" 0.0910913019029689 0.111647848716014 8.10304584151864 0.0137785038983674 0.989006692311023 NA NA
"ENSG00000259553" 1.74775678049012 -2.51183912734123 1.28407577199966 -1.95614556563871 0.0504480087814428 NA NA
"ENSG00000259554" 0.109322586680116 0.432107509276988 8.10304584151124 0.0533265537093887 0.957471723496904 NA NA
"ENSG00000259555" 0.146177173967764 0.991731160046329 8.09746609010233 0.122474259109098 0.902523430759889 NA NA
"ENSG00000259556" 0.766869118749853 -0.510418464629522 1.4793613618049 -0.345026224023307 0.730074655972774 NA NA
"ENSG00000259560" 9.07312862664724 0.0294370270153545 0.407651671208554 0.0722112261384414 0.942433811332185 0.976552362761443 NA
"ENSG00000259561" 0.0176159678431167 0 8.1030458415403 0 1 NA NA
"ENSG00000259562" 1.0421190753548 1.46131186385153 1.06967364258015 1.3661287010183 0.171898571267864 NA NA
"ENSG00000259563" 0 NA NA NA NA NA NA
"ENSG00000259564" 0 NA NA NA NA NA NA
"ENSG00000259569" 0.0337782740785168 0.432184319521656 8.10304584153717 0.0533360328910184 0.957464170952448 NA NA
"ENSG00000259570" 0 NA NA NA NA NA NA
"ENSG00000259575" 0 NA NA NA NA NA NA
"ENSG00000259579" 0 NA NA NA NA NA NA
"ENSG00000259580" 0 NA NA NA NA NA NA
"ENSG00000259582" 0 NA NA NA NA NA NA
"ENSG00000259584" 0 NA NA NA NA NA NA
"ENSG00000259586" 0.0136372806150015 0.43221439055914 8.1030458415403 0.0533397439692851 0.957461214149338 NA NA
"ENSG00000259587" 0 NA NA NA NA NA NA
"ENSG00000259588" 0 NA NA NA NA NA NA
"ENSG00000259589" 0 NA NA NA NA NA NA
"ENSG00000259591" 0.0153891473570691 0 8.1030458415403 0 1 NA NA
"ENSG00000259594" 0.0849049317917616 0.111668480905894 8.10304584150421 0.0137810501248707 0.98900466090908 NA NA
"ENSG00000259598" 0 NA NA NA NA NA NA
"ENSG00000259600" 0 NA NA NA NA NA NA
"ENSG00000259601" 0.00888992521533467 0 8.1030458415403 0 1 NA NA
"ENSG00000259602" 0 NA NA NA NA NA NA
"ENSG00000259603" 0 NA NA NA NA NA NA
"ENSG00000259604" 0.0112725434963834 0 8.10304584153469 0 1 NA NA
"ENSG00000259605" 0.238612471710814 -0.635833167687985 5.01839029621112 -0.126700621146992 0.899177354196983 NA NA
"ENSG00000259607" 0 NA NA NA NA NA NA
"ENSG00000259608" 0 NA NA NA NA NA NA
"ENSG00000259609" 0.0146684600048482 0 8.10304584152858 0 1 NA NA
"ENSG00000259615" 0 NA NA NA NA NA NA
"ENSG00000259616" 0 NA NA NA NA NA NA
"ENSG00000259617" 0.041587036581738 0 8.10304584153714 0 1 NA NA
"ENSG00000259619" 0 NA NA NA NA NA NA
"ENSG00000259620" 0 NA NA NA NA NA NA
"ENSG00000259621" 0 NA NA NA NA NA NA
"ENSG00000259622" 0.0900964524818932 0.111670627334207 8.10304584153204 0.013781315016366 0.989004449576315 NA NA
"ENSG00000259623" 1.44153107149373 0 8.10304584129097 0 1 NA NA
"ENSG00000259624" 0 NA NA NA NA NA NA
"ENSG00000259627" 0 NA NA NA NA NA NA
"ENSG00000259628" 0.0109135640315278 0.432216449577761 8.1030458415403 0.0533399980735641 0.957461011691672 NA NA
"ENSG00000259631" 0.290943765223381 0.237408873303855 5.15232712288918 0.0460779891573979 0.963248089478628 NA NA
"ENSG00000259632" 0.0113111133755411 0 8.1030458415403 0 1 NA NA
"ENSG00000259635" 0.615774032315846 0.592252542554917 1.46900674572027 0.403165298103877 0.686826626388296 NA NA
"ENSG00000259636" 0.0563822522210338 0 8.10304584153949 0 1 NA NA
"ENSG00000259639" 0 NA NA NA NA NA NA
"ENSG00000259644" 1.21004155802681 -0.758792180226857 1.03147881862636 -0.735635251567605 0.461952703419676 NA NA
"ENSG00000259645" 0.300063976862064 3.10328885028122 8.05212359371663 0.385400051820222 0.699941044188809 NA NA
"ENSG00000259646" 0 NA NA NA NA NA NA
"ENSG00000259647" 0 NA NA NA NA NA NA
"ENSG00000259648" 0.0109135640315278 0.432216449577761 8.1030458415403 0.0533399980735641 0.957461011691672 NA NA
"ENSG00000259649" 0.0332138705823954 0.111728742225493 8.1030458415403 0.0137884869974097 0.988998727707041 NA NA
"ENSG00000259650" 0 NA NA NA NA NA NA
"ENSG00000259652" 0 NA NA NA NA NA NA
"ENSG00000259654" 0.0241009980465407 0.432199977834469 8.1030458415403 0.053337965289397 0.957462631313185 NA NA
"ENSG00000259655" 0 NA NA NA NA NA NA
"ENSG00000259656" 0 NA NA NA NA NA NA
"ENSG00000259659" 0.660149990327789 0.13258297291269 1.65901605186621 0.0799166305615601 0.936303562859655 NA NA
"ENSG00000259661" 0 NA NA NA NA NA NA
"ENSG00000259665" 0 NA NA NA NA NA NA
"ENSG00000259668" 0.0734917805122063 0 8.10304584151521 0 1 NA NA
"ENSG00000259669" 0.0952327328528045 0.432110109897384 8.10304584150513 0.053326874652991 0.957471467784807 NA NA
"ENSG00000259670" 0 NA NA NA NA NA NA
"ENSG00000259672" 0.078159759682221 0.432139529622341 8.10304584153596 0.0533305053523463 0.957468575022207 NA NA
"ENSG00000259675" 0 NA NA NA NA NA NA
"ENSG00000259676" 0 NA NA NA NA NA NA
"ENSG00000259677" 0.0490808577193528 0.43218610674911 8.10304584151607 0.0533362534535839 0.957463995219119 NA NA
"ENSG00000259678" 0 NA NA NA NA NA NA
"ENSG00000259681" 0 NA NA NA NA NA NA
"ENSG00000259682" 0.00945465382613522 0 8.1030458415403 0 1 NA NA
"ENSG00000259683" 0 NA NA NA NA NA NA
"ENSG00000259684" 0.111559493627856 1.72198654212099 8.08581152449168 0.212963972373725 0.831355063931523 NA NA
"ENSG00000259688" 0 NA NA NA NA NA NA
"ENSG00000259690" 1.93674225940977 -0.99634378483149 0.923938520630526 -1.07836588970395 0.280870503100416 NA NA
"ENSG00000259694" 0.00992447624296523 0 8.1030458415403 0 1 NA NA
"ENSG00000259695" 0.0136681528792657 0 8.1030458415403 0 1 NA NA
"ENSG00000259696" 0 NA NA NA NA NA NA
"ENSG00000259697" 0.927483018599755 0.0710114918077208 1.31516794347377 0.0539942386522571 0.956939754436965 NA NA
"ENSG00000259700" 0.00843519566997121 0.432216449577761 8.1030458415403 0.0533399980735641 0.957461011691672 NA NA
"ENSG00000259701" 0 NA NA NA NA NA NA
"ENSG00000259702" 0.0594380121858218 0.432149359602353 8.10304584151864 0.0533317184740696 0.957467608466634 NA NA
"ENSG00000259704" 1.05112953328701 -1.45345036986245 1.30084863754298 -1.11730936860394 0.263862071122417 NA NA
"ENSG00000259707" 0.0377938895262577 0.111726916655255 8.10304584153956 0.0137882617030865 0.988998907448816 NA NA
"ENSG00000259709" 0.0145588991855777 0 8.1030458415403 0 1 NA NA
"ENSG00000259711" 0.205875918817285 0.431995010035895 7.55272894598115 0.0571972082045606 0.954388102051598 NA NA
"ENSG00000259712" 0.0332074557421513 0.43218633746118 8.10304584152412 0.0533362819257961 0.95746397253387 NA NA
"ENSG00000259713" 0.00986299089135307 0 8.10304584153878 0 1 NA NA
"ENSG00000259715" 0.212618026647955 1.42647902804697 6.51279360663073 0.219027212315566 0.826628850021347 NA NA
"ENSG00000259720" 0.0691876685151003 1.61809202921093 8.09142803928738 0.199976076083775 0.841499291711857 NA NA
"ENSG00000259722" 0 NA NA NA NA NA NA
"ENSG00000259723" 0.0797873522016267 0 8.10304584151434 0 1 NA NA
"ENSG00000259725" 0 NA NA NA NA NA NA
"ENSG00000259727" 3.18940789902511 0.178777937902917 0.689616846390614 0.259242416768997 0.795448205602906 NA NA
"ENSG00000259730" 0 NA NA NA NA NA NA
"ENSG00000259731" 0 NA NA NA NA NA NA
"ENSG00000259732" 0.0755889787671139 1.45220679388257 8.09570880712659 0.17937982065316 0.857639475181382 NA NA
"ENSG00000259734" 0 NA NA NA NA NA NA
"ENSG00000259735" 0.151692844477269 0.432044947360222 8.1030458414268 0.0533188329197637 0.957477875044147 NA NA
"ENSG00000259737" 0.0375739963436864 1.00112318903424 8.09818032093532 0.123623227609065 0.90161360058703 NA NA
"ENSG00000259740" 0.0101711875132875 0 8.10304584154004 0 1 NA NA
"ENSG00000259742" 0 NA NA NA NA NA NA
"ENSG00000259743" 0 NA NA NA NA NA NA
"ENSG00000259744" 0.0874902225372415 0.1118142275621 8.10304230584756 0.0137990427967294 0.988990306198946 NA NA
"ENSG00000259753" 0.178780412172872 0 8.10304584148068 0 1 NA NA
"ENSG00000259754" 0 NA NA NA NA NA NA
"ENSG00000259755" 0.0257708943061547 0 8.1030458415403 0 1 NA NA
"ENSG00000259756" 0 NA NA NA NA NA NA
"ENSG00000259757" 0 NA NA NA NA NA NA
"ENSG00000259759" 0 NA NA NA NA NA NA
"ENSG00000259760" 0 NA NA NA NA NA NA
"ENSG00000259762" 0.0522979083708651 0.111712270482201 8.1030458415403 0.0137864542132426 0.989000349479991 NA NA
"ENSG00000259767" 0.641904306434836 0.95626587188372 1.40714199982557 0.679580221471789 0.496770296648537 NA NA
"ENSG00000259769" 0 NA NA NA NA NA NA
"ENSG00000259770" 0.132175430707288 0.11160340813533 8.10304584148891 0.0137730194692844 0.989011067837118 NA NA
"ENSG00000259771" 0.0825857230423168 0.111695182999692 8.10304584153868 0.0137843454404649 0.989002031877366 NA NA
"ENSG00000259773" 0 NA NA NA NA NA NA
"ENSG00000259774" 0.0188708909675167 0 8.10304584153815 0 1 NA NA
"ENSG00000259776" 1.156399110813 -1.47920578068393 1.32845165295508 -1.1134810795662 0.265501869871622 NA NA
"ENSG00000259780" 0.0340440254840992 1.30105639094827 8.09653362557137 0.1606930139633 0.872335191977173 NA NA
"ENSG00000259782" 0.287993312222004 0.691448931374452 3.98744396747282 0.173406557437516 0.862331871099411 NA NA
"ENSG00000259784" 0 NA NA NA NA NA NA
"ENSG00000259789" 0.0110535018371743 0 8.10304584153701 0 1 NA NA
"ENSG00000259791" 0 NA NA NA NA NA NA
"ENSG00000259792" 0.0496354126568209 0.432187624128422 8.1030458415403 0.0533364407137883 0.957463846019463 NA NA
"ENSG00000259793" 1.6599852697088 0.355255591807211 0.97762330428842 0.363386991951659 0.716315817535251 NA NA
"ENSG00000259797" 0.0294195517436167 0 8.10304584151509 0 1 NA NA
"ENSG00000259798" 0 NA NA NA NA NA NA
"ENSG00000259800" 0 NA NA NA NA NA NA
"ENSG00000259805" 0.00992447624296523 0 8.1030458415403 0 1 NA NA
"ENSG00000259807" 0.20717506738857 0.432109620467785 5.29032254707126 0.081679258045807 0.934901772918462 NA NA
"ENSG00000259810" 0.268998116436063 -1.07961023253461 4.82590462910691 -0.223711472875585 0.822981818128157 NA NA
"ENSG00000259813" 0 NA NA NA NA NA NA
"ENSG00000259814" 0.00936076753541151 0 8.1030458415391 0 1 NA NA
"ENSG00000259817" 0 NA NA NA NA NA NA
"ENSG00000259819" 0 NA NA NA NA NA NA
"ENSG00000259821" 0.0249098241113849 0.432197754413589 8.1030458415349 0.0533376908962076 0.95746284993607 NA NA
"ENSG00000259822" 0 NA NA NA NA NA NA
"ENSG00000259827" 0 NA NA NA NA NA NA
"ENSG00000259828" 0.0550302334390586 0.432164958629344 8.10304584154025 0.0533336435558406 0.957466074656528 NA NA
"ENSG00000259833" 0.0109184814739803 0 8.1030458415403 0 1 NA NA
"ENSG00000259840" 0 NA NA NA NA NA NA
"ENSG00000259846" 0 NA NA NA NA NA NA
"ENSG00000259848" 0 NA NA NA NA NA NA
"ENSG00000259861" 0 NA NA NA NA NA NA
"ENSG00000259862" 0 NA NA NA NA NA NA
"ENSG00000259864" 0 NA NA NA NA NA NA
"ENSG00000259866" 0.0126043354413591 0.432216449577764 8.1030458415403 0.0533399980735645 0.957461011691672 NA NA
"ENSG00000259868" 0.635222131135996 -0.117380374924267 1.52942902687669 -0.0767478404434197 0.938824145574427 NA NA
"ENSG00000259869" 0.197596746593434 -0.683196306316979 6.00551532237283 -0.113761479180948 0.909426875453714 NA NA
"ENSG00000259870" 0 NA NA NA NA NA NA
"ENSG00000259871" 0.551640007001927 -1.03431246621746 2.05166153532578 -0.504134063249969 0.614167171483408 NA NA
"ENSG00000259873" 0.0245855050024337 0 8.1030458415403 0 1 NA NA
"ENSG00000259874" 0 NA NA NA NA NA NA
"ENSG00000259876" 0.0083034808044931 0 8.1030458415403 0 1 NA NA
"ENSG00000259878" 0 NA NA NA NA NA NA
"ENSG00000259881" 0.0450987358274194 0.111726825525287 8.10304584153991 0.0137882504567017 0.98899891642128 NA NA
"ENSG00000259882" 0 NA NA NA NA NA NA
"ENSG00000259889" 0 NA NA NA NA NA NA
"ENSG00000259891" 6.42872104130721 0.225895944870645 0.493765327955444 0.457496571916101 0.64731416572788 NA NA
"ENSG00000259892" 0 NA NA NA NA NA NA
"ENSG00000259899" 0 NA NA NA NA NA NA
"ENSG00000259900" 0 NA NA NA NA NA NA
"ENSG00000259906" 0 NA NA NA NA NA NA
"ENSG00000259907" 0.00981666663675529 0 8.1030458415403 0 1 NA NA
"ENSG00000259909" 0 NA NA NA NA NA NA
"ENSG00000259910" 0 NA NA NA NA NA NA
"ENSG00000259912" 0 NA NA NA NA NA NA
"ENSG00000259914" 0 NA NA NA NA NA NA
"ENSG00000259915" 0.795130143227367 -2.57142554916091 1.44939398960268 -1.77413841067867 0.0760402586410828 NA NA
"ENSG00000259920" 0.183573138331973 0.432017338066549 8.1030458414668 0.0533154256459625 0.957480589793932 NA NA
"ENSG00000259921" 2.90670363892298 -0.674707047686279 0.756860338679901 -0.891455151241098 0.372685041640081 NA NA
"ENSG00000259923" 0 NA NA NA NA NA NA
"ENSG00000259924" 0.212377142708984 -0.205243875456729 5.85952000290858 -0.035027421248643 0.972057875290827 NA NA
"ENSG00000259925" 0.429495385881172 0.480721476471743 2.4237282315834 0.198339677777195 0.842779309893785 NA NA
"ENSG00000259926" 0.254496663268586 -1.04221803542679 4.44897843429228 -0.234260078087471 0.814783076724078 NA NA
"ENSG00000259928" 0 NA NA NA NA NA NA
"ENSG00000259929" 0.0112725434963834 0 8.10304584153469 0 1 NA NA
"ENSG00000259931" 0.050700582721614 1.31347375163153 8.09755425526493 0.16220623045255 0.87114345358508 NA NA
"ENSG00000259932" 0.193628285052275 0.465543545570292 8.0948003308525 0.0575114303679512 0.954137801063337 NA NA
"ENSG00000259934" 0 NA NA NA NA NA NA
"ENSG00000259935" 0.121445894753384 1.66261833637016 8.08927655671435 0.205533625252327 0.837155229678994 NA NA
"ENSG00000259937" 1.63888645726692 -0.442022068081145 0.961615561698653 -0.459666092861821 0.645755910963671 NA NA
"ENSG00000259940" 0.248887601698885 -0.197826284654251 4.95479605541315 -0.0399262214714416 0.968151946055366 NA NA
"ENSG00000259941" 0.128946249071498 -0.205049488127892 8.10296766579651 -0.0253054802370035 0.979811302735213 NA NA
"ENSG00000259945" 0 NA NA NA NA NA NA
"ENSG00000259946" 0.109436147830783 -0.184522383761894 8.10250081321187 -0.0227735100576618 0.981830938455033 NA NA
"ENSG00000259948" 0 NA NA NA NA NA NA
"ENSG00000259950" 0 NA NA NA NA NA NA
"ENSG00000259952" 0 NA NA NA NA NA NA
"ENSG00000259955" 0.00886594486577857 0 8.10304584154009 0 1 NA NA
"ENSG00000259959" 4.55042173945284 -0.271015458171185 0.617634587936435 -0.438795791985467 0.660809509667303 NA NA
"ENSG00000259961" 0 NA NA NA NA NA NA
"ENSG00000259962" 0 NA NA NA NA NA NA
"ENSG00000259963" 0 NA NA NA NA NA NA
"ENSG00000259967" 0 NA NA NA NA NA NA
"ENSG00000259968" 0 NA NA NA NA NA NA
"ENSG00000259969" 7.12244154503192 -0.506120714181942 0.4912010173979 -1.03037391262559 0.302834514496947 0.578254953713526 NA
"ENSG00000259970" 0 NA NA NA NA NA NA
"ENSG00000259972" 5.69913746938956 0.244295130595066 0.54226044546996 0.450512539935203 0.652340914276022 NA NA
"ENSG00000259976" 0 NA NA NA NA NA NA
"ENSG00000259977" 0.0462416703939817 0 8.1030458415403 0 1 NA NA
"ENSG00000259981" 0 NA NA NA NA NA NA
"ENSG00000259983" 0 NA NA NA NA NA NA
"ENSG00000259984" 0 NA NA NA NA NA NA
"ENSG00000259985" 6.13548426524254 -0.480748393061971 0.544078732257143 -0.88360078157725 0.376911756988675 NA NA
"ENSG00000259986" 0.0359205905052439 0.432185565109802 8.1030458415403 0.0533361866095093 0.957464048477167 NA NA
"ENSG00000259989" 0 NA NA NA NA NA NA
"ENSG00000259990" 0 NA NA NA NA NA NA
"ENSG00000259992" 0.00880495685168251 0 8.1030458415403 0 1 NA NA
"ENSG00000259993" 0 NA NA NA NA NA NA
"ENSG00000259994" 4.22255276545551 -0.539126575953287 0.650826761977765 -0.828371860915741 0.407459937382446 NA NA
"ENSG00000259995" 0 NA NA NA NA NA NA
"ENSG00000259998" 0 NA NA NA NA NA NA
"ENSG00000259999" 0.151252539975795 -0.235760808085967 8.10254240959498 -0.0290971396591248 0.976787117054887 NA NA
"ENSG00000260000" 8.46908361303574 0.406228791089079 0.387703991430621 1.04778078138969 0.2947396190477 0.569638784421239 NA
"ENSG00000260003" 0 NA NA NA NA NA NA
"ENSG00000260004" 0 NA NA NA NA NA NA
"ENSG00000260005" 0 NA NA NA NA NA NA
"ENSG00000260008" 0.0335735047481646 0.432183149310897 8.10304584153921 0.0533358884748456 0.957464286016104 NA NA
"ENSG00000260011" 0.0657534733687755 0 8.10304584153734 0 1 NA NA
"ENSG00000260012" 0 NA NA NA NA NA NA
"ENSG00000260015" 0 NA NA NA NA NA NA
"ENSG00000260017" 0 NA NA NA NA NA NA
"ENSG00000260021" 0.0267923141972031 0.432199977834469 8.1030458415403 0.0533379652893971 0.957462631313185 NA NA
"ENSG00000260022" 0 NA NA NA NA NA NA
"ENSG00000260029" 0 NA NA NA NA NA NA
"ENSG00000260030" 0 NA NA NA NA NA NA
"ENSG00000260033" 0 NA NA NA NA NA NA
"ENSG00000260035" 0.114726436145843 0.432088318738389 8.10304584147409 0.0533241853978929 0.957473610451306 NA NA
"ENSG00000260036" 0.0245866343532461 0 8.1030458415403 0 1 NA NA
"ENSG00000260037" 0.179716741652232 0.43203182755562 8.10304584147661 0.0533172137993102 0.95747916508039 NA NA
"ENSG00000260038" 0.0196145941800342 0 8.1030458415403 0 1 NA NA
"ENSG00000260041" 0 NA NA NA NA NA NA
"ENSG00000260042" 0 NA NA NA NA NA NA
"ENSG00000260046" 0.0113111133755411 0 8.1030458415403 0 1 NA NA
"ENSG00000260051" 0 NA NA NA NA NA NA
"ENSG00000260052" 0.22347267466779 0.111555322809707 8.10304584150444 0.0137670852407513 0.98901580221757 NA NA
"ENSG00000260058" 0 NA NA NA NA NA NA
"ENSG00000260059" 0.504970187435025 0.729573444299384 1.77024898599538 0.412130412202528 0.680243838794013 NA NA
"ENSG00000260060" 0.409225440201183 -0.897270217484496 2.45745463744085 -0.365121782438636 0.715020501693545 NA NA
"ENSG00000260063" 1.05973881732251 -1.81720160390714 1.38613310171761 -1.31098637039645 0.189862368419755 NA NA
"ENSG00000260064" 0.464159269248146 -0.370446143537822 2.39955233489664 -0.154381356118152 0.877309053085088 NA NA
"ENSG00000260066" 0.163565851111609 1.3691715059449 8.08928771066723 0.169257362936837 0.8655942114931 NA NA
"ENSG00000260068" 0 NA NA NA NA NA NA
"ENSG00000260070" 0.0111582819844231 0 8.1030458415403 0 1 NA NA
"ENSG00000260071" 0.105827645332821 1.29482216422279 8.09599828190215 0.159933601655677 0.87293337890911 NA NA
"ENSG00000260072" 0.0172401525216537 0.432199977834469 8.1030458415403 0.053337965289397 0.957462631313185 NA NA
"ENSG00000260073" 0.0618833527511709 1.86813370099759 8.09503120498033 0.230775355115154 0.817489328243132 NA NA
"ENSG00000260077" 5.00309084080995 0.0946392866786102 0.545752868444854 0.173410516280545 0.862328759536309 NA NA
"ENSG00000260082" 0 NA NA NA NA NA NA
"ENSG00000260084" 0 NA NA NA NA NA NA
"ENSG00000260086" 0.997690519410984 1.87899092056341 1.19851162134545 1.56777029700725 0.116934749224445 NA NA
"ENSG00000260090" 0.0425439151272066 0 8.10304584153724 0 1 NA NA
"ENSG00000260091" 0.0194286686687063 0 8.1030458415403 0 1 NA NA
"ENSG00000260092" 0.0865711709108896 0 8.10304584150242 0 1 NA NA
"ENSG00000260095" 0.321525871882218 -1.02037259074406 4.18714473313245 -0.243691741216863 0.807469570131923 NA NA
"ENSG00000260100" 0.0566115728072421 0 8.10304584153531 0 1 NA NA
"ENSG00000260103" 0 NA NA NA NA NA NA
"ENSG00000260104" 0 NA NA NA NA NA NA
"ENSG00000260107" 0 NA NA NA NA NA NA
"ENSG00000260108" 0 NA NA NA NA NA NA
"ENSG00000260109" 0.023536870152602 0 8.1030458415403 0 1 NA NA
"ENSG00000260111" 0.0229940948555489 0.432199977834469 8.1030458415403 0.053337965289397 0.957462631313185 NA NA
"ENSG00000260112" 0.0126043354413591 0.432216449577764 8.1030458415403 0.0533399980735645 0.957461011691672 NA NA
"ENSG00000260113" 0 NA NA NA NA NA NA
"ENSG00000260118" 0.0710006940148496 0 8.10304584151438 0 1 NA NA
"ENSG00000260120" 0.163267093980539 0.111554766407416 8.10304584143666 0.013767016575046 0.989015856999685 NA NA
"ENSG00000260121" 0.0717486504076559 0.43212460821788 8.10304584153793 0.0533286638960769 0.957470042203884 NA NA
"ENSG00000260122" 0.456758758332094 0.66298044943581 2.31064502422011 0.286924405300888 0.774170203084955 NA NA
"ENSG00000260126" 0.0549221889197565 0.432152043215034 8.10304584152992 0.0533320496596672 0.95746734459429 NA NA
"ENSG00000260132" 0.117075924999356 0 8.10304584151939 0 1 NA NA
"ENSG00000260136" 6.81432401305578 -0.425143201938091 0.54250102445735 -0.783672625067116 0.433232229324045 0.69337871740666 NA
"ENSG00000260137" 0 NA NA NA NA NA NA
"ENSG00000260142" 0.0201160702272236 0 8.1030458415403 0 1 NA NA
"ENSG00000260144" 0 NA NA NA NA NA NA
"ENSG00000260145" 0 NA NA NA NA NA NA
"ENSG00000260146" 0 NA NA NA NA NA NA
"ENSG00000260152" 0 NA NA NA NA NA NA
"ENSG00000260156" 0 NA NA NA NA NA NA
"ENSG00000260157" 0 NA NA NA NA NA NA
"ENSG00000260158" 0.739131698607106 -0.312783437372814 1.58206621261851 -0.197705655349986 0.843275364726768 NA NA
"ENSG00000260159" 0.0208671978795684 0 8.1030458415403 0 1 NA NA
"ENSG00000260160" 2.26824672609207 -2.05457136006397 1.16424930560121 -1.76471770279735 0.0776112218427554 NA NA
"ENSG00000260162" 0 NA NA NA NA NA NA
"ENSG00000260163" 0.704363125523915 0.167121479924869 1.62566427903084 0.102801963529949 0.918120146852099 NA NA
"ENSG00000260165" 0 NA NA NA NA NA NA
"ENSG00000260166" 0.0192237584267646 0 8.10304584153849 0 1 NA NA
"ENSG00000260167" 0.0706088125540328 0.111677891638309 8.10304584153826 0.0137822115069151 0.989003734348274 NA NA
"ENSG00000260170" 0 NA NA NA NA NA NA
"ENSG00000260171" 0.0111582819844231 0 8.1030458415403 0 1 NA NA
"ENSG00000260173" 0 NA NA NA NA NA NA
"ENSG00000260177" 0 NA NA NA NA NA NA
"ENSG00000260179" 0.0967106768633418 0.111644675498845 8.10304584152433 0.013778112290408 0.98900700473931 NA NA
"ENSG00000260183" 0 NA NA NA NA NA NA
"ENSG00000260184" 0 NA NA NA NA NA NA
"ENSG00000260185" 0.0969340040887694 1.31564556940094 8.09146537378254 0.162596700180391 0.870835985292632 NA NA
"ENSG00000260188" 0.0136372806150015 0.43221439055914 8.1030458415403 0.0533397439692851 0.957461214149338 NA NA
"ENSG00000260190" 1.02023116290209 -2.56852948507557 1.46676873627428 -1.75114823595153 0.0799203792652265 NA NA
"ENSG00000260194" 0 NA NA NA NA NA NA
"ENSG00000260197" 0.706895282456789 0.121121325019485 1.75379401157588 0.0690624578599459 0.944939903935039 NA NA
"ENSG00000260198" 0.00880495685168251 0 8.1030458415403 0 1 NA NA
"ENSG00000260201" 0 NA NA NA NA NA NA
"ENSG00000260202" 0 NA NA NA NA NA NA
"ENSG00000260205" 0.0359319887733794 0 8.1030458415403 0 1 NA NA
"ENSG00000260206" 0 NA NA NA NA NA NA
"ENSG00000260209" 0.0111582819844231 0 8.1030458415403 0 1 NA NA
"ENSG00000260211" 0 NA NA NA NA NA NA
"ENSG00000260212" 0.0906529997144741 0.0931474601906542 8.10269046990411 0.0114958680128079 0.990827826424736 NA NA
"ENSG00000260217" 0 NA NA NA NA NA NA
"ENSG00000260218" 0 NA NA NA NA NA NA
"ENSG00000260223" 0 NA NA NA NA NA NA
"ENSG00000260234" 0.0178689841460039 0.43221439055914 8.1030458415403 0.0533397439692851 0.957461214149338 NA NA
"ENSG00000260235" 0.0101711875132875 0 8.10304584154004 0 1 NA NA
"ENSG00000260237" 0.0496696120812638 0.11171021146358 8.1030458415403 0.0137862001089636 0.989000552206605 NA NA
"ENSG00000260242" 0 NA NA NA NA NA NA
"ENSG00000260244" 0 NA NA NA NA NA NA
"ENSG00000260246" 0 NA NA NA NA NA NA
"ENSG00000260249" 0.407161064387586 -1.08440499913617 2.87295811707121 -0.377452421840958 0.705837415794953 NA NA
"ENSG00000260251" 0 NA NA NA NA NA NA
"ENSG00000260252" 0 NA NA NA NA NA NA
"ENSG00000260253" 0.0424627265608733 0.111724125857238 8.10304584153878 0.0137879172896325 0.988999182224873 NA NA
"ENSG00000260254" 0 NA NA NA NA NA NA
"ENSG00000260255" 0 NA NA NA NA NA NA
"ENSG00000260256" 0 NA NA NA NA NA NA
"ENSG00000260258" 0.0126043354413591 0.432216449577764 8.1030458415403 0.0533399980735645 0.957461011691672 NA NA
"ENSG00000260261" 0 NA NA NA NA NA NA
"ENSG00000260262" 0.0205262291992615 0 8.1030458415403 0 1 NA NA
"ENSG00000260267" 1.41891413501616 -0.415884989793646 1.0249975657453 -0.405742417047837 0.684931872338616 NA NA
"ENSG00000260269" 0.147947808975746 0.111651728914084 8.10304584151554 0.013778982755107 0.989006310274891 NA NA
"ENSG00000260271" 0.128578201717357 0.432057212897714 8.10304584146913 0.0533203466141787 0.957476669006332 NA NA
"ENSG00000260273" 0.394381457350406 -0.221934013651886 2.58129078836952 -0.0859779202916041 0.931483969274796 NA NA
"ENSG00000260274" 3.73078778333885 -0.517425526372335 0.680508139961384 -0.760351707771925 0.447044381478398 NA NA
"ENSG00000260275" 0 NA NA NA NA NA NA
"ENSG00000260277" 0 NA NA NA NA NA NA
"ENSG00000260279" 0.240654052646358 1.33184544125227 6.96283683540481 0.191279139916086 0.84830690328341 NA NA
"ENSG00000260288" 0.414620834327919 -0.235980956572654 2.26104941645152 -0.104367889907953 0.91687740363071 NA NA
"ENSG00000260289" 0 NA NA NA NA NA NA
"ENSG00000260290" 0 NA NA NA NA NA NA
"ENSG00000260293" 7.82694766396828 0.786502476740819 0.369462273568422 2.12877615120063 0.0332727849591297 0.160165587191279 NA
"ENSG00000260296" 7.1614204700413 -0.52776741002489 0.49466615080745 -1.06691636200174 0.286009605622929 0.56057510536049 NA
"ENSG00000260303" 0.0203423750265751 0 8.1030458415338 0 1 NA NA
"ENSG00000260304" 0.0363056400855965 0 8.10304584153728 0 1 NA NA
"ENSG00000260306" 1.41162416341984 -1.08576460741736 1.16640928781564 -0.930860735386196 0.351925607573135 NA NA
"ENSG00000260308" 0 NA NA NA NA NA NA
"ENSG00000260310" 0.013355844099843 0 8.1030458415403 0 1 NA NA
"ENSG00000260311" 0 NA NA NA NA NA NA
"ENSG00000260312" 0 NA NA NA NA NA NA
"ENSG00000260316" 0.465988638183884 -1.15002829741256 2.58485174015121 -0.444910738805193 0.656384261712603 NA NA
"ENSG00000260322" 0.0267388190165292 0 8.10304584153798 0 1 NA NA
"ENSG00000260328" 0.066691703734354 0.432148092691618 8.10304584151103 0.0533315621241793 0.957467733038514 NA NA
"ENSG00000260331" 0.150447386336697 0.111582834411122 8.10304584148502 0.0137704804580832 0.989013093482853 NA NA
"ENSG00000260335" 0 NA NA NA NA NA NA
"ENSG00000260337" 0.116684406915564 0.111615747493702 8.10304584153238 0.0137745422741671 0.989009852929863 NA NA
"ENSG00000260344" 0 NA NA NA NA NA NA
"ENSG00000260345" 0 NA NA NA NA NA NA
"ENSG00000260348" 0 NA NA NA NA NA NA
"ENSG00000260349" 0.0971343968029879 0 8.10304584151736 0 1 NA NA
"ENSG00000260350" 0.263362132588192 -0.508005124277346 5.95332601696035 -0.0853313127535929 0.931997998332595 NA NA
"ENSG00000260351" 0.0232052107724055 0.4322007685693 8.10304584153767 0.0533380628743035 0.957462553562372 NA NA
"ENSG00000260360" 0.718542902463942 0.284289026403578 1.79272334872591 0.158579418628994 0.874000245139928 NA NA
"ENSG00000260361" 0.443247273095651 -0.131648821222155 2.53489355349019 -0.0519346546291433 0.95858076112336 NA NA
"ENSG00000260362" 0.0123163059405553 0 8.1030458415403 0 1 NA NA
"ENSG00000260364" 0 NA NA NA NA NA NA
"ENSG00000260366" 0.252967440941955 0.111549050894926 6.07759790969172 0.018354134734225 0.985356341451893 NA NA
"ENSG00000260367" 0.606453259975882 -0.432095110563475 2.02128085418731 -0.213772920110702 0.830724143416849 NA NA
"ENSG00000260368" 2.38900820428059 0.344682665908321 0.848353292381407 0.406296137474477 0.684525023088397 NA NA
"ENSG00000260369" 0.0980699558634209 0.111654397718492 8.10304584149228 0.0137793121133238 0.989006047510001 NA NA
"ENSG00000260370" 0 NA NA NA NA NA NA
"ENSG00000260371" 0 NA NA NA NA NA NA
"ENSG00000260375" 0 NA NA NA NA NA NA
"ENSG00000260377" 0 NA NA NA NA NA NA
"ENSG00000260378" 0.00843519566997121 0.432216449577761 8.1030458415403 0.0533399980735641 0.957461011691672 NA NA
"ENSG00000260379" 0 NA NA NA NA NA NA
"ENSG00000260381" 0.0418147428407033 0.43218467351595 8.10304584151528 0.0533360765777343 0.957464136145036 NA NA
"ENSG00000260385" 0 NA NA NA NA NA NA
"ENSG00000260387" 0 NA NA NA NA NA NA
"ENSG00000260390" 0.103147972672298 0.432152580878112 8.10304584150553 0.0533321160130347 0.957467291727201 NA NA
"ENSG00000260391" 0 NA NA NA NA NA NA
"ENSG00000260392" 0.0112725434963834 0 8.10304584153469 0 1 NA NA
"ENSG00000260393" 0 NA NA NA NA NA NA
"ENSG00000260395" 0.0888326243814091 0 8.10304584150355 0 1 NA NA
"ENSG00000260398" 0.685564090951147 0.734815575359176 1.51342687379168 0.485530941787891 0.62729976956972 NA NA
"ENSG00000260401" 0.0198489524859305 0 8.10304584152921 0 1 NA NA
"ENSG00000260402" 0.0110535018371743 0 8.10304584153701 0 1 NA NA
"ENSG00000260403" 0 NA NA NA NA NA NA
"ENSG00000260404" 0 NA NA NA NA NA NA
"ENSG00000260405" 0 NA NA NA NA NA NA
"ENSG00000260406" 0 NA NA NA NA NA NA
"ENSG00000260409" 0 NA NA NA NA NA NA
"ENSG00000260410" 0 NA NA NA NA NA NA
"ENSG00000260412" 0.0163236092191201 0.432214390559139 8.1030458415403 0.0533397439692851 0.957461214149338 NA NA
"ENSG00000260413" 0 NA NA NA NA NA NA
"ENSG00000260414" 0 NA NA NA NA NA NA
"ENSG00000260416" 0.012093223816089 0 8.1030458415403 0 1 NA NA
"ENSG00000260417" 0 NA NA NA NA NA NA
"ENSG00000260418" 0.0729290544558602 0 8.10304584153071 0 1 NA NA
"ENSG00000260422" 2.28474755986947 -0.288751175354646 0.75407683674024 -0.382920096846992 0.701779009869411 NA NA
"ENSG00000260425" 0 NA NA NA NA NA NA
"ENSG00000260426" 0.0439984285036073 0 8.10304584151392 0 1 NA NA
"ENSG00000260430" 0.0531129993660745 1.61378118331194 8.09585953010539 0.199334138309948 0.842001376458494 NA NA
"ENSG00000260436" 0 NA NA NA NA NA NA
"ENSG00000260441" 0.0242264471589421 0 8.1030458415403 0 1 NA NA
"ENSG00000260443" 0 NA NA NA NA NA NA
"ENSG00000260444" 0 NA NA NA NA NA NA
"ENSG00000260445" 0 NA NA NA NA NA NA
"ENSG00000260447" 0.232100783593708 0.509473524971175 7.08924596602542 0.071865686056427 0.942708797973905 NA NA
"ENSG00000260457" 0 NA NA NA NA NA NA
"ENSG00000260460" 0.988440038157067 -0.111959973420201 1.15395490790654 -0.0970228322208131 0.922708262496894 NA NA
"ENSG00000260464" 0.544373359162859 -0.0585931753329569 1.83916168653319 -0.0318586319854263 0.974584788773028 NA NA
"ENSG00000260465" 0 NA NA NA NA NA NA
"ENSG00000260466" 0 NA NA NA NA NA NA
"ENSG00000260467" 0 NA NA NA NA NA NA
"ENSG00000260470" 0.0110535018371743 0 8.10304584153701 0 1 NA NA
"ENSG00000260472" 0 NA NA NA NA NA NA
"ENSG00000260473" 0.0830048179546924 0.111667999232834 8.1030458415206 0.0137809906813854 0.989004708333616 NA NA
"ENSG00000260476" 0 NA NA NA NA NA NA
"ENSG00000260478" 0.0126043354413591 0.432216449577764 8.1030458415403 0.0533399980735645 0.957461011691672 NA NA
"ENSG00000260479" 0.0981762974666809 0.432092146844079 8.10304584150651 0.0533246578256733 0.957473234044011 NA NA
"ENSG00000260482" 0 NA NA NA NA NA NA
"ENSG00000260483" 0.159484911816315 0.11159053369676 8.1030458414797 0.0137714306298904 0.98901233542732 NA NA
"ENSG00000260484" 0.0082374088221482 0 8.1030458415403 0 1 NA NA
"ENSG00000260487" 0 NA NA NA NA NA NA
"ENSG00000260488" 0 NA NA NA NA NA NA
"ENSG00000260495" 1.90244427172887 0.83261728113922 0.756425922832464 1.10072547225967 0.271016156588199 NA NA
"ENSG00000260496" 0.0139298105332532 0.432214390559139 8.1030458415403 0.0533397439692851 0.957461214149338 NA NA
"ENSG00000260497" 0 NA NA NA NA NA NA
"ENSG00000260498" 0 NA NA NA NA NA NA
"ENSG00000260500" 0.0266121786048649 0 8.1030458415403 0 1 NA NA
"ENSG00000260504" 0 NA NA NA NA NA NA
"ENSG00000260505" 0 NA NA NA NA NA NA
"ENSG00000260507" 0.402223428026354 1.6012739302645 2.64589615860207 0.605191524640374 0.545051746568848 NA NA
"ENSG00000260509" 0.0477634024499093 0.111728742225493 8.1030458415403 0.0137884869974097 0.988998727707041 NA NA
"ENSG00000260510" 0.00886594486577857 0 8.10304584154009 0 1 NA NA
"ENSG00000260511" 0 NA NA NA NA NA NA
"ENSG00000260514" 0.0539601848588551 0 8.10304584151314 0 1 NA NA
"ENSG00000260515" 0.0632109357374867 0.432152621623214 8.1030458415403 0.0533321210411747 0.957467287721028 NA NA
"ENSG00000260517" 0.187036879417214 0 8.10304584144134 0 1 NA NA
"ENSG00000260520" 0 NA NA NA NA NA NA
"ENSG00000260522" 0.0082374088221482 0 8.1030458415403 0 1 NA NA
"ENSG00000260525" 0 NA NA NA NA NA NA
"ENSG00000260530" 0 NA NA NA NA NA NA
"ENSG00000260532" 0.0742282441307366 0.432155060883272 8.10304584153923 0.0533324220712025 0.957467047875159 NA NA
"ENSG00000260534" 0 NA NA NA NA NA NA
"ENSG00000260536" 0 NA NA NA NA NA NA
"ENSG00000260537" 0 NA NA NA NA NA NA
"ENSG00000260541" 0 NA NA NA NA NA NA
"ENSG00000260542" 0 NA NA NA NA NA NA
"ENSG00000260545" 0 NA NA NA NA NA NA
"ENSG00000260550" 0 NA NA NA NA NA NA
"ENSG00000260555" 0 NA NA NA NA NA NA
"ENSG00000260558" 0 NA NA NA NA NA NA
"ENSG00000260563" 2.73753383950485 -0.668695852140594 0.829452987976344 -0.80618897253242 0.420133896147713 NA NA
"ENSG00000260564" 0.0199479185600534 0.432199977834469 8.1030458415403 0.053337965289397 0.957462631313185 NA NA
"ENSG00000260566" 0 NA NA NA NA NA NA
"ENSG00000260568" 0 NA NA NA NA NA NA
"ENSG00000260569" 0 NA NA NA NA NA NA
"ENSG00000260570" 0 NA NA NA NA NA NA
"ENSG00000260573" 0.274242150052711 -0.432414748302484 3.99001180380396 -0.108374303025929 0.913698784274605 NA NA
"ENSG00000260574" 0 NA NA NA NA NA NA
"ENSG00000260575" 0 NA NA NA NA NA NA
"ENSG00000260578" 1.55698023310889 0.249478890159598 0.920799803394847 0.270937167058255 0.786439358569755 NA NA
"ENSG00000260579" 0 NA NA NA NA NA NA
"ENSG00000260580" 0.455549963632416 -1.48858004666787 2.67464610351233 -0.556552152717729 0.577833452455312 NA NA
"ENSG00000260581" 0.0267387186870231 0.432197918815847 8.1030458415403 0.053337711185118 0.957462833770873 NA NA
"ENSG00000260583" 1.28908945714301 1.29315648801581 0.96234937944161 1.34374949019674 0.17902940779419 NA NA
"ENSG00000260584" 0 NA NA NA NA NA NA
"ENSG00000260585" 0.0421826804665264 0 8.10304584152127 0 1 NA NA
"ENSG00000260586" 0 NA NA NA NA NA NA
"ENSG00000260588" 0.158833111116065 -0.115038338959883 8.10238435640905 -0.0141980846500928 0.98867194806137 NA NA
"ENSG00000260590" 0 NA NA NA NA NA NA
"ENSG00000260592" 0.0264666682951152 0 8.1030458415403 0 1 NA NA
"ENSG00000260593" 0.0970930613721917 0 8.10304584150025 0 1 NA NA
"ENSG00000260594" 0 NA NA NA NA NA NA
"ENSG00000260597" 0 NA NA NA NA NA NA
"ENSG00000260599" 0 NA NA NA NA NA NA
"ENSG00000260600" 0.182884863882039 -1.05684467294586 8.09689060753695 -0.130524756251752 0.896151269025397 NA NA
"ENSG00000260601" 0.0623776958561206 0.432156463749464 8.10304584152268 0.053332595199567 0.957466909935025 NA NA
"ENSG00000260604" 0.273920532770386 -0.875757657938728 4.38787092265379 -0.199586011844001 0.84180436860437 NA NA
"ENSG00000260605" 0 NA NA NA NA NA NA
"ENSG00000260608" 0.0491288855990159 0 8.10304584153975 0 1 NA NA
"ENSG00000260610" 0.0130470327679838 0 8.1030458415403 0 1 NA NA
"ENSG00000260611" 0 NA NA NA NA NA NA
"ENSG00000260612" 0.153548956242704 0 8.10304584146605 0 1 NA NA
"ENSG00000260613" 0.0926754582728773 1.90418521635811 8.09349529669404 0.235273530971953 0.813996437788344 NA NA
"ENSG00000260616" 0 NA NA NA NA NA NA
"ENSG00000260617" 0 NA NA NA NA NA NA
"ENSG00000260618" 0 NA NA NA NA NA NA
"ENSG00000260619" 0.0261063929681521 0.432199977834469 8.1030458415403 0.053337965289397 0.957462631313185 NA NA
"ENSG00000260620" 0.0120561868881342 0 8.1030458415403 0 1 NA NA
"ENSG00000260621" 0.0235147327234908 0 8.1030458415403 0 1 NA NA
"ENSG00000260622" 0 NA NA NA NA NA NA
"ENSG00000260624" 0 NA NA NA NA NA NA
"ENSG00000260626" 0.207296051754775 -0.0778112244039003 8.09662716769193 -0.00961032573098973 0.992332187506237 NA NA
"ENSG00000260628" 0.24275773488317 0.829938340941466 4.52013824578742 0.183609061451811 0.854320153971088 NA NA
"ENSG00000260633" 1.89625074097658 -0.792120856457662 0.980244395138977 -0.808085065709921 0.419041614177791 NA NA
"ENSG00000260634" 0.33225720528633 -0.208992716578938 2.99458817591181 -0.0697901361729992 0.944360698228828 NA NA
"ENSG00000260635" 0 NA NA NA NA NA NA
"ENSG00000260639" 0 NA NA NA NA NA NA
"ENSG00000260640" 0 NA NA NA NA NA NA
"ENSG00000260643" 4.72323114319004 0.686947599718171 0.582396571915369 1.17951861814529 0.238191727484844 NA NA
"ENSG00000260645" 0.436806550423457 1.20840244861543 2.46539955431646 0.490144669045527 0.624031531067624 NA NA
"ENSG00000260646" 0.187529062914792 1.45967794796428 6.90471334803706 0.211403120504524 0.832572721958631 NA NA
"ENSG00000260647" 0.290292338407001 0.11153879547079 5.2425900195033 0.0212755136403662 0.983025876701885 NA NA
"ENSG00000260648" 0.168283769141047 0.43199283764659 8.10304584145248 0.053312402039818 0.957482998856431 NA NA
"ENSG00000260649" 0 NA NA NA NA NA NA
"ENSG00000260650" 0 NA NA NA NA NA NA
"ENSG00000260651" 0.606535816177109 -1.80415228640384 1.77407612201904 -1.01695314198275 0.309175721015679 NA NA
"ENSG00000260657" 0.129679851589327 0.432069523207137 8.10304584148484 0.0533218658340902 0.95747545856617 NA NA
"ENSG00000260658" 0.138999092175415 -0.208873302659535 8.10304584151774 -0.025777134517656 0.979435099799714 NA NA
"ENSG00000260659" 0 NA NA NA NA NA NA
"ENSG00000260660" 0 NA NA NA NA NA NA
"ENSG00000260661" 0 NA NA NA NA NA NA
"ENSG00000260662" 0 NA NA NA NA NA NA
"ENSG00000260664" 0.00986299089135307 0 8.10304584153878 0 1 NA NA
"ENSG00000260668" 0 NA NA NA NA NA NA
"ENSG00000260670" 0 NA NA NA NA NA NA
"ENSG00000260671" 0 NA NA NA NA NA NA
"ENSG00000260672" 0.0908847131968422 0.432106372796996 8.10304584149303 0.0533264134560762 0.957471835243855 NA NA
"ENSG00000260673" 0 NA NA NA NA NA NA
"ENSG00000260674" 0 NA NA NA NA NA NA
"ENSG00000260677" 0.392887437528104 -0.195912279223271 2.94701313955714 -0.0664782510106866 0.946997072578877 NA NA
"ENSG00000260678" 0.0755243892363809 0.432140764805036 8.1030458415274 0.0533306577867735 0.957468453569968 NA NA
"ENSG00000260679" 0 NA NA NA NA NA NA
"ENSG00000260681" 0 NA NA NA NA NA NA
"ENSG00000260683" 0 NA NA NA NA NA NA
"ENSG00000260685" 0.0139298105332532 0.432214390559139 8.1030458415403 0.0533397439692851 0.957461214149338 NA NA
"ENSG00000260686" 0 NA NA NA NA NA NA
"ENSG00000260688" 0 NA NA NA NA NA NA
"ENSG00000260693" 0.015427605311482 0.43221439055914 8.1030458415403 0.0533397439692851 0.957461214149338 NA NA
"ENSG00000260694" 0 NA NA NA NA NA NA
"ENSG00000260695" 0 NA NA NA NA NA NA
"ENSG00000260698" 0.279687565130748 2.07033476109597 3.33594997813494 0.620613250997683 0.534854118923847 NA NA
"ENSG00000260701" 0.529526067734664 0.976806808806579 1.86074181534273 0.524955585322115 0.599614066894802 NA NA
"ENSG00000260702" 0.012284013421823 0 8.1030458415403 0 1 NA NA
"ENSG00000260706" 0 NA NA NA NA NA NA
"ENSG00000260710" 0.0266312375417958 0 8.1030458415403 0 1 NA NA
"ENSG00000260711" 0.33225098549191 0.14339665018574 2.80935796146286 0.0510424987320136 0.95929165557442 NA NA
"ENSG00000260714" 0.737999335192071 -0.362833023662618 2.14231761445005 -0.169364720345522 0.865509771675006 NA NA
"ENSG00000260715" 0.229600692347841 0.111543515756055 6.33957844472818 0.0175947843738429 0.9859621175008 NA NA
"ENSG00000260719" 0.309132319888986 0.846407744933301 2.97963900197105 0.284063856183047 0.776361445050198 NA NA
"ENSG00000260721" 0.0778654360174238 0.432122776260508 8.1030458415368 0.0533284378135213 0.957470222335342 NA NA
"ENSG00000260723" 0.0455890740002603 0.432197410625227 8.10304584153875 0.0533376484691284 0.957462883739863 NA NA
"ENSG00000260725" 0.215784987978318 0.111525337173175 8.10304584144713 0.0137633847019255 0.989018754540647 NA NA
"ENSG00000260729" 0.809052870349842 -0.845163225704382 1.38055836483788 -0.612189420766454 0.540412440190726 NA NA
"ENSG00000260733" 0.0211248935867441 0 8.1030458415403 0 1 NA NA
"ENSG00000260735" 0 NA NA NA NA NA NA
"ENSG00000260739" 0 NA NA NA NA NA NA
"ENSG00000260740" 0.0765190917384897 0 8.10304584153051 0 1 NA NA
"ENSG00000260741" 0 NA NA NA NA NA NA
"ENSG00000260743" 0.181781934407657 -0.864865757888867 8.09907042670648 -0.106785805323657 0.914958908789789 NA NA
"ENSG00000260744" 0 NA NA NA NA NA NA
"ENSG00000260747" 0 NA NA NA NA NA NA
"ENSG00000260750" 0.0235807417738962 0 8.1030458415403 0 1 NA NA
"ENSG00000260751" 1.44646151504035 -0.151874793099321 1.10663173319566 -0.137240591014634 0.890840627449535 NA NA
"ENSG00000260755" 0.29019061089734 -0.582638824680609 3.94555355927058 -0.147669728956441 0.882603422469902 NA NA
"ENSG00000260756" 0.0874100479586006 0.111664638968683 8.10304584152125 0.0137805759898947 0.989005039178137 NA NA
"ENSG00000260757" 0.333385194759199 -0.761900805278245 3.02836076174241 -0.25158852105846 0.801359132155507 NA NA
"ENSG00000260759" 0.012093223816089 0 8.1030458415403 0 1 NA NA
"ENSG00000260761" 0 NA NA NA NA NA NA
"ENSG00000260763" 0.015427605311482 0.43221439055914 8.1030458415403 0.0533397439692851 0.957461214149338 NA NA
"ENSG00000260764" 0 NA NA NA NA NA NA
"ENSG00000260771" 0.0600567193570259 -0.175369642961569 8.10226543191271 -0.021644519601991 0.982731520332044 NA NA
"ENSG00000260772" 0 NA NA NA NA NA NA
"ENSG00000260773" 0 NA NA NA NA NA NA
"ENSG00000260774" 0.566592636201033 0.260966049868042 1.94852193114294 0.133930260520582 0.893457721410199 NA NA
"ENSG00000260777" 0.304987944167987 -0.219182443771191 3.90117947223666 -0.0561836350598675 0.955195517899398 NA NA
"ENSG00000260779" 0 NA NA NA NA NA NA
"ENSG00000260782" 0.180083381860091 -0.517244830059455 8.10189587025217 -0.0638424435888678 0.949095682074922 NA NA
"ENSG00000260784" 0.137079337816988 0.432082856365471 8.10304584148866 0.0533235112842569 0.957474147552021 NA NA
"ENSG00000260786" 0.0592186104546838 0.43214227552435 8.10304584152415 0.0533308442252458 0.957468305024983 NA NA
"ENSG00000260795" 0 NA NA NA NA NA NA
"ENSG00000260796" 0.145244329922209 1.01402917529746 8.09017029565447 0.125340893731512 0.900253678922533 NA NA
"ENSG00000260797" 0 NA NA NA NA NA NA
"ENSG00000260798" 0.0856523992563449 0 8.1030458415231 0 1 NA NA
"ENSG00000260803" 0 NA NA NA NA NA NA
"ENSG00000260805" 6.81714221159354 -0.307009075238437 0.479774187140983 -0.639903278390051 0.522235482422925 0.762225964534429 NA
"ENSG00000260808" 0.0206398924913705 0 8.10304584153923 0 1 NA NA
"ENSG00000260810" 0 NA NA NA NA NA NA
"ENSG00000260814" 0 NA NA NA NA NA NA
"ENSG00000260816" 0.863055427964158 0.667039024000455 1.16903115141938 0.570591316741704 0.568276705929295 NA NA
"ENSG00000260817" 0 NA NA NA NA NA NA
"ENSG00000260823" 0.0113111133755411 0 8.1030458415403 0 1 NA NA
"ENSG00000260827" 0 NA NA NA NA NA NA
"ENSG00000260830" 0.396871764768595 -0.895567995725368 2.86247968113019 -0.312864402716659 0.754383683340988 NA NA
"ENSG00000260832" 0.0113111133755411 0 8.1030458415403 0 1 NA NA
"ENSG00000260834" 0.323204109659066 1.75740097880621 4.02563238732396 0.436552772265041 0.662435719639125 NA NA
"ENSG00000260835" 0 NA NA NA NA NA NA
"ENSG00000260836" 0.84951888391958 -0.116002476565617 6.11383443918454 -0.0189737680533413 0.984862031703306 NA NA
"ENSG00000260838" 0.44274475164618 2.05515761351199 2.08619923222258 0.985120491738693 0.324564888931026 NA NA
"ENSG00000260844" 0.0211739386371577 0 8.10304584153869 0 1 NA NA
"ENSG00000260845" 0 NA NA NA NA NA NA
"ENSG00000260847" 0 NA NA NA NA NA NA
"ENSG00000260848" 0.0211273169319895 0 8.1030458415403 0 1 NA NA
"ENSG00000260850" 0.205270765698787 0.206190620347934 6.613014946603 0.0311795182700821 0.975126374024801 NA NA
"ENSG00000260851" 0.015427605311482 0.43221439055914 8.1030458415403 0.0533397439692851 0.957461214149338 NA NA
"ENSG00000260855" 0.748104297825454 1.46533960411949 1.46912041542232 0.997426479638334 0.318557543607913 NA NA
"ENSG00000260857" 0.0209749486211784 0 8.1030458415403 0 1 NA NA
"ENSG00000260858" 0.0247808223906489 0 8.103045841534 0 1 NA NA
"ENSG00000260859" 0 NA NA NA NA NA NA
"ENSG00000260860" 0 NA NA NA NA NA NA
"ENSG00000260861" 0 NA NA NA NA NA NA
"ENSG00000260862" 1.59822748914398 -0.873030337491596 0.962472068233341 -0.907070829695952 0.364369342598422 NA NA
"ENSG00000260865" 0 NA NA NA NA NA NA
"ENSG00000260866" 0 NA NA NA NA NA NA
"ENSG00000260867" 0 NA NA NA NA NA NA
"ENSG00000260871" 0.110117806159123 1.61749692751781 8.09619430474359 0.199784845402007 0.841648854008179 NA NA
"ENSG00000260874" 0.013355844099843 0 8.1030458415403 0 1 NA NA
"ENSG00000260877" 0.304854442979347 2.55123236042903 4.11226449935365 0.620395979108354 0.534997119001454 NA NA
"ENSG00000260878" 0 NA NA NA NA NA NA
"ENSG00000260879" 1.95934595759866 1.05901193391434 0.804587113037198 1.31621786721978 0.188100928434287 NA NA
"ENSG00000260882" 0.400239797679968 2.21716151396123 2.62655029340479 0.844134422070073 0.398594294489581 NA NA
"ENSG00000260891" 0 NA NA NA NA NA NA
"ENSG00000260892" 0 NA NA NA NA NA NA
"ENSG00000260894" 0 NA NA NA NA NA NA
"ENSG00000260895" 0 NA NA NA NA NA NA
"ENSG00000260899" 0 NA NA NA NA NA NA
"ENSG00000260900" 0 NA NA NA NA NA NA
"ENSG00000260907" 3.87648353884052 -0.602521382186948 0.707517616834537 -0.851599123259508 0.394436626388208 NA NA
"ENSG00000260909" 0 NA NA NA NA NA NA
"ENSG00000260911" 0.216528591396764 0.11157771673512 4.31395022762402 0.02586439593592 0.979365498467236 NA NA
"ENSG00000260914" 0.133881626267151 -0.208854311469503 8.10304584149451 -0.0257747908076727 0.97943696918861 NA NA
"ENSG00000260917" 6.92427863248879 0.689550067118354 0.385614052391865 1.78818708198327 0.0737458297327746 0.261278176388353 NA
"ENSG00000260918" 0.263302811597148 1.27947105216179 4.03310944875312 0.317241837450592 0.751060106483888 NA NA
"ENSG00000260919" 0 NA NA NA NA NA NA
"ENSG00000260920" 2.02644309949982 -0.618300107286201 0.990860421818232 -0.624003233625599 0.532625461445341 NA NA
"ENSG00000260921" 0 NA NA NA NA NA NA
"ENSG00000260922" 0.0811200802832333 0 8.10304584150768 0 1 NA NA
"ENSG00000260926" 0.284721346504313 -0.541024033683394 3.62761389865886 -0.149140467755792 0.881442794303007 NA NA
"ENSG00000260932" 0 NA NA NA NA NA NA
"ENSG00000260933" 0 NA NA NA NA NA NA
"ENSG00000260934" 4.97670428007414 -1.4947965481023 1.31848568628578 -1.13372224184943 0.256911076859804 NA NA
"ENSG00000260937" 0.0153891473570691 0 8.1030458415403 0 1 NA NA
"ENSG00000260945" 0 NA NA NA NA NA NA
"ENSG00000260947" 3.32471299812924 0.185997205654848 0.60611305879096 0.306868830752245 0.758943214599862 NA NA
"ENSG00000260948" 1.90555692901139 0.123349137702304 0.865892365934405 0.142453199213964 0.886722043902859 NA NA
"ENSG00000260949" 0.674833368618649 0.127767868923155 1.56731022436887 0.0815204717844577 0.935028044930656 NA NA
"ENSG00000260951" 0.0801710835779319 0 8.10304584152134 0 1 NA NA
"ENSG00000260953" 0 NA NA NA NA NA NA
"ENSG00000260954" 0.117263156289481 0.111633371974277 8.10304584150272 0.0137767173181356 0.989008117660518 NA NA
"ENSG00000260955" 0.241546723939275 1.07952362377567 4.15682277172871 0.259699218142689 0.79509579578555 NA NA
"ENSG00000260957" 0 NA NA NA NA NA NA
"ENSG00000260958" 0 NA NA NA NA NA NA
"ENSG00000260959" 0 NA NA NA NA NA NA
"ENSG00000260966" 0 NA NA NA NA NA NA
"ENSG00000260970" 0.00992447624296523 0 8.1030458415403 0 1 NA NA
"ENSG00000260971" 0.188432943027542 0.428488883533757 7.87231960341024 0.0544298129547659 0.956592726750934 NA NA
"ENSG00000260972" 0 NA NA NA NA NA NA
"ENSG00000260973" 0.514868146006153 1.42387677670767 2.11696508673392 0.672602862291152 0.501199980268509 NA NA
"ENSG00000260974" 0 NA NA NA NA NA NA
"ENSG00000260975" 0.555013289759905 1.50733165975364 1.69986238045911 0.886737465974469 0.375220262100183 NA NA
"ENSG00000260978" 7.58688110138692 -0.432396382457344 0.523636453128679 -0.825756839260934 0.40894204214775 0.672088326224821 NA
"ENSG00000260981" 0.176908505485738 0.871548891054083 8.08981125825148 0.107734144003065 0.914206584133596 NA NA
"ENSG00000260983" 0.00992447624296523 0 8.1030458415403 0 1 NA NA
"ENSG00000260986" 0.143769057680312 0 8.10304584150622 0 1 NA NA
"ENSG00000260988" 0.0964948165952072 0.111658116250337 8.10304584150469 0.013779771018746 0.989005681391209 NA NA
"ENSG00000260989" 0 NA NA NA NA NA NA
"ENSG00000260990" 0 NA NA NA NA NA NA
"ENSG00000260991" 0 NA NA NA NA NA NA
"ENSG00000260995" 0 NA NA NA NA NA NA
"ENSG00000260996" 0.173782902439563 1.27659086425367 8.09424172087447 0.157715930444903 0.874680646927216 NA NA
"ENSG00000260997" 0 NA NA NA NA NA NA
"ENSG00000260999" 0 NA NA NA NA NA NA
"ENSG00000261000" 0.0506653087710851 1.93989292216307 8.09136239822953 0.239748614224415 0.810525145088206 NA NA
"ENSG00000261003" 0.773762266203649 -0.0113001164964076 1.58970517785749 -0.00710830954934505 0.994328437319391 NA NA
"ENSG00000261009" 0 NA NA NA NA NA NA
"ENSG00000261012" 0.0942450918509631 0.111664929704865 8.10304584153218 0.01378061186974 0.98900501055288 NA NA
"ENSG00000261017" 0 NA NA NA NA NA NA
"ENSG00000261018" 0 NA NA NA NA NA NA
"ENSG00000261019" 0.242121974998633 0.432036122647852 8.10304584148327 0.0533177438582487 0.957478742755257 NA NA
"ENSG00000261020" 0.105302158146692 0.938415187105066 8.09146268868584 0.115975964199555 0.907671591021662 NA NA
"ENSG00000261024" 0 NA NA NA NA NA NA
"ENSG00000261025" 0.0903037378203878 1.36838263936869 8.09549350671206 0.169030169468255 0.865772911020489 NA NA
"ENSG00000261026" 0.0101711875132875 0 8.10304584154004 0 1 NA NA
"ENSG00000261028" 0.00986299089135307 0 8.10304584153878 0 1 NA NA
"ENSG00000261030" 0 NA NA NA NA NA NA
"ENSG00000261035" 0 NA NA NA NA NA NA
"ENSG00000261036" 0 NA NA NA NA NA NA
"ENSG00000261037" 0.0109135640315278 0.432216449577761 8.1030458415403 0.0533399980735641 0.957461011691672 NA NA
"ENSG00000261038" 0 NA NA NA NA NA NA
"ENSG00000261041" 0 NA NA NA NA NA NA
"ENSG00000261043" 0 NA NA NA NA NA NA
"ENSG00000261044" 0 NA NA NA NA NA NA
"ENSG00000261047" 0 NA NA NA NA NA NA
"ENSG00000261048" 0 NA NA NA NA NA NA
"ENSG00000261049" 0 NA NA NA NA NA NA
"ENSG00000261051" 0.0195760243008765 0 8.10304584153335 0 1 NA NA
"ENSG00000261055" 0.0590715050027904 1.95838655110985 8.08034512384232 0.242364220970132 0.808497955536817 NA NA
"ENSG00000261056" 0.41449946992247 0.998594245820537 2.93280700813034 0.340490950496309 0.733486836585718 NA NA
"ENSG00000261058" 0 NA NA NA NA NA NA
"ENSG00000261060" 0.0768739176975187 0.432136046411363 8.1030458415196 0.0533300754880491 0.957468917516898 NA NA
"ENSG00000261061" 0 NA NA NA NA NA NA
"ENSG00000261063" 0 NA NA NA NA NA NA
"ENSG00000261065" 0 NA NA NA NA NA NA
"ENSG00000261066" 0 NA NA NA NA NA NA
"ENSG00000261069" 0 NA NA NA NA NA NA
"ENSG00000261070" 0.28216067814826 0.127488131278386 5.81382928643454 0.0219284270310199 0.982505048732284 NA NA
"ENSG00000261071" 1.54799598850841 -1.91056263231467 1.29959551717096 -1.47012097769752 0.141528991766125 NA NA
"ENSG00000261072" 0.0973100531615323 0.11164985544767 8.103045841477 0.0137787515499627 0.989006494732395 NA NA
"ENSG00000261076" 0 NA NA NA NA NA NA
"ENSG00000261077" 0 NA NA NA NA NA NA
"ENSG00000261078" 0.011933676072528 1.62804283142148 8.09707609971944 0.20106552184657 0.840647340999435 NA NA
"ENSG00000261079" 0.227685143736751 0.11149420157114 8.10304584143129 0.0137595422453449 0.989021820087141 NA NA
"ENSG00000261081" 0 NA NA NA NA NA NA
"ENSG00000261090" 0.0240135530117129 0 8.1030458415403 0 1 NA NA
"ENSG00000261093" 0.0631841517715486 0 8.10304584152628 0 1 NA NA
"ENSG00000261094" 7.03182025074264 -0.244001885857442 0.432205885345239 -0.564550123287973 0.57237979835487 0.792050593727169 NA
"ENSG00000261095" 0 NA NA NA NA NA NA
"ENSG00000261096" 1.71858375155348 0.170554152071781 0.867742801494325 0.196549198423856 0.844180328776208 NA NA
"ENSG00000261098" 2.36709475070395 -0.110381979889628 0.909748966031882 -0.121332349924056 0.903427797758867 NA NA
"ENSG00000261101" 1.17892210370732 0.938233171861185 1.17596088909481 0.797843857361091 0.424961106844918 NA NA
"ENSG00000261103" 0.154087933794003 0.116998483453814 8.10293341934689 0.0144390281147397 0.9884797226975 NA NA
"ENSG00000261104" 0.0324169568284652 0 8.10304584153949 0 1 NA NA
"ENSG00000261108" 0 NA NA NA NA NA NA
"ENSG00000261111" 0 NA NA NA NA NA NA
"ENSG00000261113" 0 NA NA NA NA NA NA
"ENSG00000261114" 0.401337160525583 1.3632469260015 2.54401739664933 0.53586383795842 0.592052658423745 NA NA
"ENSG00000261116" 0.146145133592606 2.12712559654377 8.0725052264684 0.263502535689822 0.792163269394361 NA NA
"ENSG00000261117" 0.0102248976740533 0 8.1030458415403 0 1 NA NA
"ENSG00000261118" 0.592112660539911 2.14366844325563 1.67233406309575 1.28184224106957 0.199897992862713 NA NA
"ENSG00000261120" 0.530353898719081 0.632977132851974 1.76642596157659 0.358337765986536 0.720090558842371 NA NA
"ENSG00000261123" 0.00992447624296523 0 8.1030458415403 0 1 NA NA
"ENSG00000261124" 0 NA NA NA NA NA NA
"ENSG00000261127" 0 NA NA NA NA NA NA
"ENSG00000261129" 0.012284013421823 0 8.1030458415403 0 1 NA NA
"ENSG00000261130" 0 NA NA NA NA NA NA
"ENSG00000261131" 0.451691679853975 0.753790024937503 2.22787162011602 0.338345359818466 0.735102944965215 NA NA
"ENSG00000261135" 0.498847960001292 -1.30882864130914 8.09338570500997 -0.161715836735539 0.871529632789533 NA NA
"ENSG00000261136" 4.73724280703311 -0.155972151078258 0.553500193532384 -0.28179240567715 0.778102694452333 NA NA
"ENSG00000261140" 2.85834755135525 0.268124072634251 0.765992349098825 0.350034922606856 0.726312489066716 NA NA
"ENSG00000261141" 0.0496695270011973 1.62871541918209 8.09713468832585 0.201147131902142 0.840583529127458 NA NA
"ENSG00000261144" 0 NA NA NA NA NA NA
"ENSG00000261145" 0 NA NA NA NA NA NA
"ENSG00000261146" 0.014682632128395 0 8.10304584153901 0 1 NA NA
"ENSG00000261147" 1.04614769998001 0 8.10304584118792 0 1 NA NA
"ENSG00000261153" 0 NA NA NA NA NA NA
"ENSG00000261158" 0.216811338517337 -0.266336175667249 5.78953729471964 -0.0460030158040715 0.963307846192144 NA NA
"ENSG00000261159" 0.786075395684768 0.00652432219458578 1.5305289176425 0.00426278923539408 0.996598796583881 NA NA
"ENSG00000261161" 0.00886594486577857 0 8.10304584154009 0 1 NA NA
"ENSG00000261166" 0 NA NA NA NA NA NA
"ENSG00000261167" 3.25101126959964 0.448417498175026 0.619290277494228 0.724082896940369 0.469014843934976 NA NA
"ENSG00000261168" 0.508791727660784 1.81455338853198 1.81047018383185 1.00225532833216 0.316220291786263 NA NA
"ENSG00000261170" 0.0232253284805804 0 8.1030458415403 0 1 NA NA
"ENSG00000261172" 0.0205764546036838 0.432198313804165 8.10304584153903 0.0533377599307863 0.957462794932741 NA NA
"ENSG00000261177" 0.614204385313365 -0.604003265995469 1.60798072273839 -0.375628424802787 0.707193155822486 NA NA
"ENSG00000261178" 0 NA NA NA NA NA NA
"ENSG00000261182" 0 NA NA NA NA NA NA
"ENSG00000261184" 0.0835319432553047 0.111662104754043 8.10304584153574 0.0137802632414677 0.989005288691586 NA NA
"ENSG00000261187" 1.59598108430221 1.2410719060959 0.855192171535963 1.4512199098676 0.146718634550334 NA NA
"ENSG00000261191" 0 NA NA NA NA NA NA
"ENSG00000261193" 0 NA NA NA NA NA NA
"ENSG00000261195" 0.0112119951205771 0 8.1030458415403 0 1 NA NA
"ENSG00000261197" 0 NA NA NA NA NA NA
"ENSG00000261198" 0 NA NA NA NA NA NA
"ENSG00000261200" 7.77532353588369 0.703255401423241 0.35854570995626 1.96141072642881 0.049831129731801 0.207271354252054 NA
"ENSG00000261204" 0.268079162564316 0.111532997577372 5.40826385349404 0.0206226990026227 0.983546633129724 NA NA
"ENSG00000261207" 0 NA NA NA NA NA NA
"ENSG00000261208" 0.0302127518240961 0 8.1030458415403 0 1 NA NA
"ENSG00000261211" 1.05354728962163 -0.147560894323423 1.15576187171689 -0.127674132478709 0.898406861821611 NA NA
"ENSG00000261213" 0 NA NA NA NA NA NA
"ENSG00000261216" 0 NA NA NA NA NA NA
"ENSG00000261218" 0.191595178123022 1.53061731434443 8.09578983109559 0.18906337074925 0.850043149600464 NA NA
"ENSG00000261219" 0.0301743668054666 0 8.10304584153949 0 1 NA NA
"ENSG00000261222" 0.056413341037248 0 8.10304584149386 0 1 NA NA
"ENSG00000261226" 0.0990467141528198 0.432159479235908 8.10304584151977 0.0533329673419266 0.957466613430369 NA NA
"ENSG00000261227" 0 NA NA NA NA NA NA
"ENSG00000261229" 0 NA NA NA NA NA NA
"ENSG00000261232" 0.0152553158790369 0 8.1030458415403 0 1 NA NA
"ENSG00000261234" 0 NA NA NA NA NA NA
"ENSG00000261238" 0 NA NA NA NA NA NA
"ENSG00000261240" 0 NA NA NA NA NA NA
"ENSG00000261242" 1.51570453031065 0.685018747012665 0.885847730121446 0.773291756269164 0.439349733452983 NA NA
"ENSG00000261243" 0 NA NA NA NA NA NA
"ENSG00000261244" 0 NA NA NA NA NA NA
"ENSG00000261245" 0 NA NA NA NA NA NA
"ENSG00000261248" 0 NA NA NA NA NA NA
"ENSG00000261250" 0 NA NA NA NA NA NA
"ENSG00000261253" 0.422591479461548 1.10176145655572 2.32583865234053 0.473705024829214 0.635710269619074 NA NA
"ENSG00000261257" 0 NA NA NA NA NA NA
"ENSG00000261259" 0 NA NA NA NA NA NA
"ENSG00000261260" 0 NA NA NA NA NA NA
"ENSG00000261261" 0 NA NA NA NA NA NA
"ENSG00000261263" 0 NA NA NA NA NA NA
"ENSG00000261265" 0.0199999165617258 0 8.10304584153518 0 1 NA NA
"ENSG00000261266" 0.011933676072528 1.62804283142148 8.09707609971944 0.20106552184657 0.840647340999435 NA NA
"ENSG00000261267" 0 NA NA NA NA NA NA
"ENSG00000261269" 0 NA NA NA NA NA NA
"ENSG00000261270" 0.137320228663834 0.432049692431802 8.10304584150272 0.0533194185103707 0.957477408474127 NA NA
"ENSG00000261273" 0 NA NA NA NA NA NA
"ENSG00000261275" 0 NA NA NA NA NA NA
"ENSG00000261276" 0 NA NA NA NA NA NA
"ENSG00000261278" 0.144582802863422 1.49085086220857 8.09769091488578 0.184108146121998 0.853928616036857 NA NA
"ENSG00000261281" 0 NA NA NA NA NA NA
"ENSG00000261285" 0.0327813936826788 0.43218350609118 8.1030458415403 0.0533359325052303 0.957464250934874 NA NA
"ENSG00000261288" 0 NA NA NA NA NA NA
"ENSG00000261289" 0 NA NA NA NA NA NA
"ENSG00000261291" 0 NA NA NA NA NA NA
"ENSG00000261292" 0 NA NA NA NA NA NA
"ENSG00000261293" 0 NA NA NA NA NA NA
"ENSG00000261294" 0 NA NA NA NA NA NA
"ENSG00000261296" 0 NA NA NA NA NA NA
"ENSG00000261298" 0 NA NA NA NA NA NA
"ENSG00000261305" 0.0377248751288861 0 8.10304584152365 0 1 NA NA
"ENSG00000261307" 0 NA NA NA NA NA NA
"ENSG00000261310" 0 NA NA NA NA NA NA
"ENSG00000261312" 0 NA NA NA NA NA NA
"ENSG00000261313" 0.0109135640315278 0.432216449577761 8.1030458415403 0.0533399980735641 0.957461011691672 NA NA
"ENSG00000261314" 0 NA NA NA NA NA NA
"ENSG00000261320" 0 NA NA NA NA NA NA
"ENSG00000261324" 1.64764303540179 0.771095220595273 0.845263078124792 0.912254705725394 0.361634651943532 NA NA
"ENSG00000261327" 0.203909347811786 0 7.59109799895476 0 1 NA NA
"ENSG00000261329" 0.113620390949943 0.432096771593794 8.10304584150646 0.0533252285678124 0.957472779304667 NA NA
"ENSG00000261334" 0.0146475471832474 0 8.1030458415403 0 1 NA NA
"ENSG00000261335" 3.75978800323817 -0.801947233052081 0.648352398938218 -1.23690023259789 0.216124123699515 NA NA
"ENSG00000261338" 5.52361048532218 0.632122385390789 0.466814098582747 1.35412016755689 0.175698042982675 NA NA
"ENSG00000261342" 2.79851096258389 -0.163025757377345 0.753266254893243 -0.216425143590762 0.828656368916448 NA NA
"ENSG00000261346" 0 NA NA NA NA NA NA
"ENSG00000261347" 0 NA NA NA NA NA NA
"ENSG00000261349" 0 NA NA NA NA NA NA
"ENSG00000261350" 0 NA NA NA NA NA NA
"ENSG00000261351" 3.46750689609448 0.1509415011883 0.658589384513163 0.229189089192317 0.818721952470483 NA NA
"ENSG00000261356" 0 NA NA NA NA NA NA
"ENSG00000261357" 0.283266862390104 1.34918701862483 3.62636307865053 0.372049623648522 0.709855902702118 NA NA
"ENSG00000261362" 0.0102248976740533 0 8.1030458415403 0 1 NA NA
"ENSG00000261363" 0.015427605311482 0.43221439055914 8.1030458415403 0.0533397439692851 0.957461214149338 NA NA
"ENSG00000261364" 0.0139298105332532 0.432214390559139 8.1030458415403 0.0533397439692851 0.957461214149338 NA NA
"ENSG00000261365" 0 NA NA NA NA NA NA
"ENSG00000261367" 0.327544668329324 1.03392735441426 3.27568076098513 0.315637398713821 0.752277747670481 NA NA
"ENSG00000261368" 0 NA NA NA NA NA NA
"ENSG00000261369" 0 NA NA NA NA NA NA
"ENSG00000261376" 0 NA NA NA NA NA NA
"ENSG00000261379" 1.02100981184686 0.711271305526725 1.01215876947079 0.702727009813508 0.48222589191043 NA NA
"ENSG00000261382" 0.0178363399398861 0 8.10304584153767 0 1 NA NA
"ENSG00000261384" 0 NA NA NA NA NA NA
"ENSG00000261385" 0 NA NA NA NA NA NA
"ENSG00000261386" 1.55746527047091 0.697785712971254 0.935742867035556 0.745702412011803 0.455847201814506 NA NA
"ENSG00000261391" 0 NA NA NA NA NA NA
"ENSG00000261392" 0.0442332591624048 0 8.10304584153585 0 1 NA NA
"ENSG00000261393" 0.0127985154158495 0 8.1030458415403 0 1 NA NA
"ENSG00000261394" 0 NA NA NA NA NA NA
"ENSG00000261396" 0 NA NA NA NA NA NA
"ENSG00000261398" 0 NA NA NA NA NA NA
"ENSG00000261400" 0 NA NA NA NA NA NA
"ENSG00000261402" 0.100765805086674 0 8.10304584149048 0 1 NA NA
"ENSG00000261403" 0.103619334388101 0 8.10304584151998 0 1 NA NA
"ENSG00000261407" 0.191077820106067 -0.16356639570904 7.8124593301948 -0.0209366076411896 0.983296224342878 NA NA
"ENSG00000261411" 0.262820344404528 0.597580350212819 5.38248031828344 0.111023229975023 0.91159792575101 NA NA
"ENSG00000261421" 0 NA NA NA NA NA NA
"ENSG00000261426" 0.0861762547554841 1.6346022660673 8.0976074480605 0.201862374355874 0.84002431742073 NA NA
"ENSG00000261427" 0 NA NA NA NA NA NA
"ENSG00000261430" 0.0216917362258789 0 8.1030458415403 0 1 NA NA
"ENSG00000261433" 0.131452092542941 1.34462020287931 8.0998566008903 0.166005433075385 0.868152674524788 NA NA
"ENSG00000261434" 1.16232371495853 -0.396278288759195 1.06603597647223 -0.371730689681389 0.710093372768956 NA NA
"ENSG00000261435" 0 NA NA NA NA NA NA
"ENSG00000261436" 0.0819713676127877 0.111661538313991 8.10304584152411 0.0137801933369032 0.989005344462063 NA NA
"ENSG00000261442" 0 NA NA NA NA NA NA
"ENSG00000261444" 0 NA NA NA NA NA NA
"ENSG00000261445" 0 NA NA NA NA NA NA
"ENSG00000261447" 0.364389781325469 -0.704381207192132 4.3657420375229 -0.161342837285868 0.871823385920079 NA NA
"ENSG00000261448" 0 NA NA NA NA NA NA
"ENSG00000261449" 0 NA NA NA NA NA NA
"ENSG00000261451" 0.185670469478232 0.111570427031147 5.52252486369978 0.020202793067445 0.983881599795672 NA NA
"ENSG00000261457" 0.00886594486577857 0 8.10304584154009 0 1 NA NA
"ENSG00000261458" 0 NA NA NA NA NA NA
"ENSG00000261459" 0.0111582819844231 0 8.1030458415403 0 1 NA NA
"ENSG00000261460" 0 NA NA NA NA NA NA
"ENSG00000261462" 0.0153891473570691 0 8.1030458415403 0 1 NA NA
"ENSG00000261466" 0 NA NA NA NA NA NA
"ENSG00000261467" 0.0293152864670507 1.30120204717932 8.09654650312314 0.160710748302056 0.87232122355947 NA NA
"ENSG00000261468" 0.155774444401999 0.111599317317868 8.10304584146783 0.0137725146199657 0.989011470610392 NA NA
"ENSG00000261469" 0 NA NA NA NA NA NA
"ENSG00000261470" 0 NA NA NA NA NA NA
"ENSG00000261471" 0 NA NA NA NA NA NA
"ENSG00000261472" 0 NA NA NA NA NA NA
"ENSG00000261474" 1.25467341260167 -0.20931464082442 1.13103586743359 -0.185064547333385 0.853178408373233 NA NA
"ENSG00000261476" 0.0754703267938822 0 8.10304584149184 0 1 NA NA
"ENSG00000261478" 0.0687162069735641 0 8.10304584153534 0 1 NA NA
"ENSG00000261482" 0 NA NA NA NA NA NA
"ENSG00000261487" 2.39259282238307 0.903041310667041 1.2603653390632 0.716491704967269 0.473687787647107 NA NA
"ENSG00000261489" 0 NA NA NA NA NA NA
"ENSG00000261499" 0.0291851264122902 0.432197918815848 8.1030458415403 0.053337711185118 0.957462833770873 NA NA
"ENSG00000261502" 0.0479125657677297 0 8.1030458415306 0 1 NA NA
"ENSG00000261505" 0.0110535018371743 0 8.10304584153701 0 1 NA NA
"ENSG00000261512" 0.282509829505113 3.48699814452707 8.05102048586531 0.433112566369566 0.664932993909557 NA NA
"ENSG00000261513" 0.0433332180884903 0 8.1030458415403 0 1 NA NA
"ENSG00000261519" 0.504538529612285 -1.16165441175962 2.01011365493664 -0.577904840806742 0.563328366895845 NA NA
"ENSG00000261522" 0 NA NA NA NA NA NA
"ENSG00000261523" 0.0219119887065876 0 8.10304584153618 0 1 NA NA
"ENSG00000261526" 9.56150474711472 -0.529143095071882 0.431166302280567 -1.22723666546548 0.219733652290973 0.489957208872025 NA
"ENSG00000261527" 0.0454744693970902 0 8.10304584150577 0 1 NA NA
"ENSG00000261529" 0 NA NA NA NA NA NA
"ENSG00000261532" 0.0428806513769986 0 8.10304584153986 0 1 NA NA
"ENSG00000261535" 0 NA NA NA NA NA NA
"ENSG00000261537" 0.0324317717245424 0 8.1030458415403 0 1 NA NA
"ENSG00000261538" 0 NA NA NA NA NA NA
"ENSG00000261540" 0 NA NA NA NA NA NA
"ENSG00000261541" 0.0561524416101164 0.111694265521557 8.10304584153447 0.0137842322141431 0.989002122210317 NA NA
"ENSG00000261542" 2.65561504670269 -1.21305148054461 0.809631363714956 -1.49827629574351 0.134061480101412 NA NA
"ENSG00000261543" 0.0827869164683368 0 8.1030458414974 0 1 NA NA
"ENSG00000261544" 0.14327710596199 0.10986202750941 8.10301001025764 0.0135581749708238 0.989182472939509 NA NA
"ENSG00000261546" 0.00992447624296523 0 8.1030458415403 0 1 NA NA
"ENSG00000261549" 0.0178928294491029 0 8.10304584151932 0 1 NA NA
"ENSG00000261552" 0 NA NA NA NA NA NA
"ENSG00000261553" 8.86827576521884 -1.38878468353611 0.602926572931925 -2.30340599649257 0.021256010680365 0.121982185958846 NA
"ENSG00000261554" 0 NA NA NA NA NA NA
"ENSG00000261555" 0 NA NA NA NA NA NA
"ENSG00000261560" 2.23385858864903 -0.948794179015181 0.944518431644485 -1.00452690728677 0.315124708453314 NA NA
"ENSG00000261561" 0 NA NA NA NA NA NA
"ENSG00000261564" 0 NA NA NA NA NA NA
"ENSG00000261566" 0 NA NA NA NA NA NA
"ENSG00000261569" 0 NA NA NA NA NA NA
"ENSG00000261572" 0.0670251082684453 0 8.10304584153428 0 1 NA NA
"ENSG00000261573" 0.0222068740504891 0 8.1030458415403 0 1 NA NA
"ENSG00000261575" 0 NA NA NA NA NA NA
"ENSG00000261578" 1.3441259090686 -0.200733596547659 1.05310339119173 -0.190611480531368 0.848829994947202 NA NA
"ENSG00000261582" 0 NA NA NA NA NA NA
"ENSG00000261583" 0 NA NA NA NA NA NA
"ENSG00000261584" 1.07539846578249 1.05565162007648 1.11193916296397 0.949378936580083 0.342427919283744 NA NA
"ENSG00000261586" 0 NA NA NA NA NA NA
"ENSG00000261588" 0 NA NA NA NA NA NA
"ENSG00000261590" 0 NA NA NA NA NA NA
"ENSG00000261592" 0.415881838219367 2.4861399900166 1.98524738942953 1.25230739667715 0.210457874674599 NA NA
"ENSG00000261596" 2.6975108836859 -1.65079830408398 0.894514305683504 -1.84546886907817 0.0649693629806909 NA NA
"ENSG00000261600" 0.00945465382613522 0 8.1030458415403 0 1 NA NA
"ENSG00000261602" 0.0549209173410718 0.11169487083335 8.10304584152167 0.0137843069159257 0.989002062612581 NA NA
"ENSG00000261604" 0.189824639275251 0 8.10304584148132 0 1 NA NA
"ENSG00000261606" 0 NA NA NA NA NA NA
"ENSG00000261607" 0 NA NA NA NA NA NA
"ENSG00000261610" 0.0854959635237894 0 8.10304584151761 0 1 NA NA
"ENSG00000261613" 9.36788738986817 -0.186304474484053 0.402723074998899 -0.462611869172289 0.643642599422433 0.837060218485374 NA
"ENSG00000261625" 1.1144397466278 -0.475483380321033 1.31536626394704 -0.361483636424005 0.717737935426874 NA NA
"ENSG00000261627" 0 NA NA NA NA NA NA
"ENSG00000261628" 0.0190908425398318 0 8.10304584153903 0 1 NA NA
"ENSG00000261629" 0 NA NA NA NA NA NA
"ENSG00000261630" 0 NA NA NA NA NA NA
"ENSG00000261632" 0.00880495685168251 0 8.1030458415403 0 1 NA NA
"ENSG00000261633" 0 NA NA NA NA NA NA
"ENSG00000261635" 0.26292947547515 -0.23905794783548 3.4600916418251 -0.0690900625133108 0.944917931092931 NA NA
"ENSG00000261638" 0.0126043354413591 0.432216449577764 8.1030458415403 0.0533399980735645 0.957461011691672 NA NA
"ENSG00000261641" 0 NA NA NA NA NA NA
"ENSG00000261642" 0.0245680268436461 0 8.10304584152828 0 1 NA NA
"ENSG00000261646" 0 NA NA NA NA NA NA
"ENSG00000261648" 0 NA NA NA NA NA NA
"ENSG00000261650" 0 NA NA NA NA NA NA
"ENSG00000261651" 0 NA NA NA NA NA NA
"ENSG00000261653" 0.989639863778903 0.855641538497283 1.17496520458289 0.728227129756609 0.466474561061639 NA NA
"ENSG00000261654" 1.08125990952436 -0.215087027740194 1.08107821358318 -0.198956028377723 0.84229714116828 NA NA
"ENSG00000261655" 1.28820595258806 1.60879710210072 1.10199012679312 1.4599015571786 0.144317131219789 NA NA
"ENSG00000261659" 1.84460064605063 0.252853928895879 0.865928182050146 0.29200334870408 0.770284063605929 NA NA
"ENSG00000261668" 0.111817489108014 1.7781058743594 8.09940130974359 0.219535470136582 0.826232952527304 NA NA
"ENSG00000261669" 0.012093223816089 0 8.1030458415403 0 1 NA NA
"ENSG00000261670" 0.0833002348643722 0.432113950239183 8.10304584152707 0.0533273485909032 0.957471090174366 NA NA
"ENSG00000261671" 0.0790642188673982 0.111664043027299 8.10304584152374 0.0137805024445352 0.989005097853272 NA NA
"ENSG00000261673" 0.0253669695030454 0 8.1030458415403 0 1 NA NA
"ENSG00000261675" 0 NA NA NA NA NA NA
"ENSG00000261680" 0 NA NA NA NA NA NA
"ENSG00000261684" 0.304710076610976 1.84965247686835 5.04919613752487 0.366326129246992 0.714121734337412 NA NA
"ENSG00000261687" 0.0459830476188205 0 8.10304584153423 0 1 NA NA
"ENSG00000261691" 0 NA NA NA NA NA NA
"ENSG00000261692" 0.012284013421823 0 8.1030458415403 0 1 NA NA
"ENSG00000261693" 0.167021860300608 1.290340381725 8.09559536195217 0.159387954070601 0.873363228849544 NA NA
"ENSG00000261696" 0.00986299089135307 0 8.10304584153878 0 1 NA NA
"ENSG00000261697" 0.012093223816089 0 8.1030458415403 0 1 NA NA
"ENSG00000261702" 0 NA NA NA NA NA NA
"ENSG00000261707" 0.0136681528792657 0 8.1030458415403 0 1 NA NA
"ENSG00000261709" 0 NA NA NA NA NA NA
"ENSG00000261710" 0 NA NA NA NA NA NA
"ENSG00000261714" 0 NA NA NA NA NA NA
"ENSG00000261717" 0.168757994531673 -0.226173927398702 8.10271229548545 -0.0279133602614421 0.977731252648314 NA NA
"ENSG00000261719" 0 NA NA NA NA NA NA
"ENSG00000261722" 0.069324077226046 1.30292124210208 8.09669719538618 0.160920090088652 0.872156338915019 NA NA
"ENSG00000261723" 0 NA NA NA NA NA NA
"ENSG00000261725" 0 NA NA NA NA NA NA
"ENSG00000261727" 0 NA NA NA NA NA NA
"ENSG00000261728" 0.0360588894935708 0 8.10304584153446 0 1 NA NA
"ENSG00000261729" 0.319997596396107 -1.0894976872631 5.04097538526175 -0.216128348979536 0.82888770259942 NA NA
"ENSG00000261731" 0 NA NA NA NA NA NA
"ENSG00000261732" 2.87524308267118 0.75298617580878 0.720784264834577 1.04467621248862 0.296172642503388 NA NA
"ENSG00000261734" 0.0082374088221482 0 8.1030458415403 0 1 NA NA
"ENSG00000261736" 0 NA NA NA NA NA NA
"ENSG00000261743" 0 NA NA NA NA NA NA
"ENSG00000261745" 0 NA NA NA NA NA NA
"ENSG00000261747" 0 NA NA NA NA NA NA
"ENSG00000261751" 0.0534236883188914 0 8.10304584153859 0 1 NA NA
"ENSG00000261754" 0.953701768592828 -0.466662745414753 1.51782085614528 -0.30745574718212 0.758496501416826 NA NA
"ENSG00000261757" 0.00881101099143422 0 8.1030458415403 0 1 NA NA
"ENSG00000261759" 0.097857045407504 0 8.10304584152064 0 1 NA NA
"ENSG00000261760" 0.0232024948958034 0 8.1030458415403 0 1 NA NA
"ENSG00000261762" 0.0898260697846096 1.00058024246642 8.08961283159783 0.123687037104937 0.901563075733279 NA NA
"ENSG00000261763" 0.0285845695869897 0.432185565109799 8.1030458415403 0.053336186609509 0.957464048477167 NA NA
"ENSG00000261765" 0.0146684600048482 0 8.10304584152858 0 1 NA NA
"ENSG00000261766" 0.0112230312477958 0 8.1030458415403 0 1 NA NA
"ENSG00000261770" 6.15779394632183 -0.0911278371872293 0.502660049412639 -0.181291187341649 0.856139022900911 NA NA
"ENSG00000261774" 0 NA NA NA NA NA NA
"ENSG00000261775" 0.149348123049897 0.111580466429374 8.10304584146583 0.0137701882245787 0.989013326629348 NA NA
"ENSG00000261776" 0.22077688213597 1.44155379058611 8.10026991163848 0.177963673594985 0.858751504559192 NA NA
"ENSG00000261778" 0 NA NA NA NA NA NA
"ENSG00000261779" 0 NA NA NA NA NA NA
"ENSG00000261782" 0 NA NA NA NA NA NA
"ENSG00000261783" 0.630205527198564 -1.02840947195478 1.47248096910129 -0.69841953379028 0.48491486379694 NA NA
"ENSG00000261786" 1.01073303240146 -0.00531514380084783 1.23972239266165 -0.00428736613318437 0.996579187235776 NA NA
"ENSG00000261789" 0.383718076387643 -0.211864659461734 2.48671758431733 -0.0851985206514299 0.932103566655864 NA NA
"ENSG00000261790" 0.0494375103120645 0.432167034347885 8.1030458415403 0.0533338997210628 0.957465870556738 NA NA
"ENSG00000261793" 0 NA NA NA NA NA NA
"ENSG00000261795" 0 NA NA NA NA NA NA
"ENSG00000261797" 0.0106008753310464 0 8.10304584153717 0 1 NA NA
"ENSG00000261798" 0.226936077628957 0.635068990960783 5.10466693015563 0.124409486387669 0.900991062651744 NA NA
"ENSG00000261799" 7.53558211174725 -1.3270585631467 0.529597832972685 -2.50578548574829 0.0122179720207048 0.085696485942662 NA
"ENSG00000261800" 0 NA NA NA NA NA NA
"ENSG00000261802" 0 NA NA NA NA NA NA
"ENSG00000261804" 0.286050332944499 1.63321525314004 3.91991192756035 0.416645905143207 0.676937427070204 NA NA
"ENSG00000261810" 0 NA NA NA NA NA NA
"ENSG00000261813" 0 NA NA NA NA NA NA
"ENSG00000261815" 0.0382768360572372 0.108564753988877 8.10298208765224 0.0133981234087033 0.989310164010982 NA NA
"ENSG00000261816" 0 NA NA NA NA NA NA
"ENSG00000261817" 0.012284013421823 0 8.1030458415403 0 1 NA NA
"ENSG00000261818" 0.0584164729363845 0.432152907283933 8.1030458415395 0.053332156294679 0.957467259632775 NA NA
"ENSG00000261819" 0.45646009512083 -1.09745177932824 1.98793083655934 -0.552057324704357 0.580909078886415 NA NA
"ENSG00000261821" 1.2294081598713 0.853560542659454 1.0612051939223 0.804331290072779 0.421205671390049 NA NA
"ENSG00000261822" 0.0540991549471441 0 8.10304584152754 0 1 NA NA
"ENSG00000261823" 0.0319795456923524 0 8.1030458415403 0 1 NA NA
"ENSG00000261826" 0.123289497782018 0.111620017393978 8.10304584147783 0.0137750692242932 0.98900943252438 NA NA
"ENSG00000261829" 0.149205932692779 0.825892022694045 8.09340651610601 0.102045043832965 0.918720921861404 NA NA
"ENSG00000261831" 0 NA NA NA NA NA NA
"ENSG00000261835" 0.088666662503597 1.50105930334534 8.09230604017628 0.185492157104903 0.85284303125089 NA NA
"ENSG00000261837" 0 NA NA NA NA NA NA
"ENSG00000261838" 0.096263714550047 0.432100880845423 8.10304584151305 0.0533257356920911 0.957472375252925 NA NA
"ENSG00000261839" 0.542523397498024 -1.59129385396154 2.21530971350993 -0.718316650830869 0.472562065739411 NA NA
"ENSG00000261840" 6.4523691854232 -0.406931379075151 0.510698513071601 -0.796813322654217 0.425559456487944 NA NA
"ENSG00000261842" 0.0515133848040972 0 8.10304584153295 0 1 NA NA
"ENSG00000261845" 0.807880607320605 0.478652656815226 1.25518765738217 0.38133951843783 0.702951333543332 NA NA
"ENSG00000261848" 0 NA NA NA NA NA NA
"ENSG00000261864" 0 NA NA NA NA NA NA
"ENSG00000261872" 0.0082374088221482 0 8.1030458415403 0 1 NA NA
"ENSG00000261882" 0 NA NA NA NA NA NA
"ENSG00000261888" 3.25397649396601 -0.289601293803988 0.716780913820972 -0.404030420202177 0.686190349608922 NA NA
"ENSG00000261889" 3.8909425575846 0.645221866113824 0.563626339847974 1.14476883086738 0.252304930116806 NA NA
"ENSG00000261898" 0 NA NA NA NA NA NA
"ENSG00000261916" 0.438864328047653 1.36075826964662 2.2102442113535 0.615659691656121 0.538119145962617 NA NA
"ENSG00000261924" 0.111609059021522 0 8.10304584150756 0 1 NA NA
"ENSG00000261938" 0 NA NA NA NA NA NA
"ENSG00000261959" 0.00986299089135307 0 8.10304584153878 0 1 NA NA
"ENSG00000261970" 0.227085013373618 0.478352390415375 6.33631234043075 0.0754938148113538 0.939821818560389 NA NA
"ENSG00000261976" 0 NA NA NA NA NA NA
"ENSG00000261978" 0 NA NA NA NA NA NA
"ENSG00000261996" 0.0543894337705184 0.432161736872201 8.10304584152596 0.0533332459576481 0.957466391443124 NA NA
"ENSG00000261997" 2.92981544023208 -0.293461220279258 0.75373844329305 -0.389340921762116 0.69702396847469 NA NA
"ENSG00000262000" 0 NA NA NA NA NA NA
"ENSG00000262003" 0 NA NA NA NA NA NA
"ENSG00000262006" 0 NA NA NA NA NA NA
"ENSG00000262008" 0 NA NA NA NA NA NA
"ENSG00000262011" 0 NA NA NA NA NA NA
"ENSG00000262020" 0.015427605311482 0.43221439055914 8.1030458415403 0.0533397439692851 0.957461214149338 NA NA
"ENSG00000262038" 0.0304022615386733 0.113306617569258 8.10301367681239 0.0139832687057528 0.988843329371962 NA NA
"ENSG00000262039" 0.0111582819844231 0 8.1030458415403 0 1 NA NA
"ENSG00000262048" 0 NA NA NA NA NA NA
"ENSG00000262049" 8.86158742985956 0.502105016815587 0.361873910841748 1.38751372169287 0.165285169920932 0.421699406637145 NA
"ENSG00000262050" 1.12779582200323 -0.178184798277736 1.13120240359528 -0.157518051333179 0.874836582571462 NA NA
"ENSG00000262052" 0 NA NA NA NA NA NA
"ENSG00000262067" 0.0420894080896793 0 8.10304584153305 0 1 NA NA
"ENSG00000262079" 0.510644175162852 0.111591264510837 2.32034423524651 0.0480925471383698 0.961642485856482 NA NA
"ENSG00000262089" 1.12479481454279 -2.26030032912749 1.59728785744204 -1.41508640324057 0.157043164242336 NA NA
"ENSG00000262090" 0 NA NA NA NA NA NA
"ENSG00000262094" 0.0146475471832474 0 8.1030458415403 0 1 NA NA
"ENSG00000262098" 0 NA NA NA NA NA NA
"ENSG00000262112" 0 NA NA NA NA NA NA
"ENSG00000262115" 0 NA NA NA NA NA NA
"ENSG00000262116" 0 NA NA NA NA NA NA
"ENSG00000262119" 1.64874039631665 -0.747671413106575 0.9090369349278 -0.822487386792439 0.410799562410078 NA NA
"ENSG00000262120" 0.0123199367350616 0 8.1030458415403 0 1 NA NA
"ENSG00000262133" 0 NA NA NA NA NA NA
"ENSG00000262140" 0.0101711875132875 0 8.10304584154004 0 1 NA NA
"ENSG00000262141" 0 NA NA NA NA NA NA
"ENSG00000262147" 0 NA NA NA NA NA NA
"ENSG00000262151" 0 NA NA NA NA NA NA
"ENSG00000262160" 0.101310832599957 1.31443105377539 8.09763348325646 0.162322863401172 0.871051611047059 NA NA
"ENSG00000262171" 0 NA NA NA NA NA NA
"ENSG00000262172" 0 NA NA NA NA NA NA
"ENSG00000262181" 0 NA NA NA NA NA NA
"ENSG00000262187" 0 NA NA NA NA NA NA
"ENSG00000262198" 0.867238690808042 0.222441619518341 1.18326807009379 0.187989201382499 0.850885116313724 NA NA
"ENSG00000262202" 0.0726565484662231 2.90356925678149 8.06905625776838 0.359840006566582 0.718966783492341 NA NA
"ENSG00000262211" 0.0857187181310409 0 8.10304584148564 0 1 NA NA
"ENSG00000262213" 0.0711823128802793 0.111677267976996 8.1030458415403 0.0137821345406294 0.989003795752653 NA NA
"ENSG00000262227" 0.158957702904021 -0.249206343830235 8.10221492282231 -0.0307578046502162 0.975462691496028 NA NA
"ENSG00000262228" 0.428365889608921 -0.902780188417949 2.5658325504133 -0.351846884268629 0.724953095330742 NA NA
"ENSG00000262231" 0.0110535018371743 0 8.10304584153701 0 1 NA NA
"ENSG00000262248" 0.239460217826881 0.155655205584728 4.55252512159044 0.0341909602753272 0.972724874983264 NA NA
"ENSG00000262262" 0 NA NA NA NA NA NA
"ENSG00000262265" 6.57267597834696 0.348449275130116 0.376151844867001 0.926352694756342 0.35426271944459 NA NA
"ENSG00000262267" 0.0464204285274447 0 8.10304584153575 0 1 NA NA
"ENSG00000262271" 0.0533001693935593 0 8.10304584153034 0 1 NA NA
"ENSG00000262296" 0 NA NA NA NA NA NA
"ENSG00000262298" 0.176445349975207 0.432035684579846 8.10304584148606 0.0533176897960894 0.95747878582935 NA NA
"ENSG00000262302" 0 NA NA NA NA NA NA
"ENSG00000262304" 0.320649709138375 0.412693647085874 2.99510397413035 0.137789422554422 0.890406844196788 NA NA
"ENSG00000262312" 0.837737283538333 -1.03609396150245 1.59496720518594 -0.649602047072604 0.515949310446014 NA NA
"ENSG00000262313" 0 NA NA NA NA NA NA
"ENSG00000262319" 0.0482835325449786 0 8.10304584151972 0 1 NA NA
"ENSG00000262332" 0.0222531692419847 0 8.1030458415403 0 1 NA NA
"ENSG00000262339" 0 NA NA NA NA NA NA
"ENSG00000262343" 0 NA NA NA NA NA NA
"ENSG00000262358" 0.0562331608531692 0.432152005992342 8.10304584153868 0.0533320450659429 0.957467348254343 NA NA
"ENSG00000262362" 0 NA NA NA NA NA NA
"ENSG00000262370" 0.0886747248500081 -0.468426556283738 8.10127937419991 -0.0578213063205218 0.953890966580324 NA NA
"ENSG00000262372" 0 NA NA NA NA NA NA
"ENSG00000262380" 0.272735267888263 2.03857844284404 6.56505405751901 0.310519673559921 0.756165801037429 NA NA
"ENSG00000262384" 0.0333174869663009 0 8.10304584153625 0 1 NA NA
"ENSG00000262400" 0 NA NA NA NA NA NA
"ENSG00000262408" 0.0229100236593368 0 8.10304584153931 0 1 NA NA
"ENSG00000262410" 0.708723043699363 0.662997717671019 1.49232083469285 0.44427290851801 0.656845285632823 NA NA
"ENSG00000262412" 0.0362934936550994 0 8.1030458415403 0 1 NA NA
"ENSG00000262413" 0 NA NA NA NA NA NA
"ENSG00000262429" 0.885123227332674 -1.6118539507175 1.45328540200103 -1.10911039806644 0.267382559759909 NA NA
"ENSG00000262434" 0 NA NA NA NA NA NA
"ENSG00000262445" 0 NA NA NA NA NA NA
"ENSG00000262456" 0 NA NA NA NA NA NA
"ENSG00000262471" 0 NA NA NA NA NA NA
"ENSG00000262482" 0.0376591069372153 1.64204190475817 8.09818070625623 0.202766765069791 0.83931733592346 NA NA
"ENSG00000262488" 0.00880495685168251 0 8.1030458415403 0 1 NA NA
"ENSG00000262492" 0.0106008753310464 0 8.10304584153717 0 1 NA NA
"ENSG00000262495" 0 NA NA NA NA NA NA
"ENSG00000262514" 0.0228849560053956 0 8.1030458415403 0 1 NA NA
"ENSG00000262518" 0 NA NA NA NA NA NA
"ENSG00000262521" 0.031171902518 0 8.10304584153749 0 1 NA NA
"ENSG00000262526" 0 NA NA NA NA NA NA
"ENSG00000262528" 0.098747472754077 0.432107720952926 8.10304584151293 0.0533265798323864 0.957471702683382 NA NA
"ENSG00000262529" 0 NA NA NA NA NA NA
"ENSG00000262533" 0 NA NA NA NA NA NA
"ENSG00000262539" 0.0165434135685007 0 8.10304584153354 0 1 NA NA
"ENSG00000262558" 0 NA NA NA NA NA NA
"ENSG00000262560" 0.873637928654025 -0.22968605109378 1.22697672261411 -0.187196746980193 0.851506375291032 NA NA
"ENSG00000262561" 0 NA NA NA NA NA NA
"ENSG00000262566" 0 NA NA NA NA NA NA
"ENSG00000262580" 5.16247286213349 -0.600787774830684 0.665154957582429 -0.90322979327149 0.36640394867393 NA NA
"ENSG00000262587" 0.0110535018371743 0 8.10304584153701 0 1 NA NA
"ENSG00000262623" 0 NA NA NA NA NA NA
"ENSG00000262624" 0 NA NA NA NA NA NA
"ENSG00000262633" 0.0198645128286085 0 8.10304584153739 0 1 NA NA
"ENSG00000262636" 0 NA NA NA NA NA NA
"ENSG00000262651" 0 NA NA NA NA NA NA
"ENSG00000262652" 0.0269896096344331 1.84697194447097 8.09598572380965 0.228134288705472 0.819541844315677 NA NA
"ENSG00000262660" 0.0082374088221482 0 8.1030458415403 0 1 NA NA
"ENSG00000262662" 0 NA NA NA NA NA NA
"ENSG00000262663" 0.182061986083128 0.431996929572924 8.10304584145887 0.0533129070259767 0.957482596507963 NA NA
"ENSG00000262681" 0.092351459755535 -0.225930322307126 8.10271578048775 -0.0278832836332717 0.977755240988496 NA NA
"ENSG00000262691" 0.401703465940403 0.652967659988871 2.89920598074591 0.225222928044897 0.821805853618702 NA NA
"ENSG00000262692" 0 NA NA NA NA NA NA
"ENSG00000262700" 0.0646586911033247 0 8.10304584150523 0 1 NA NA
"ENSG00000262703" 0 NA NA NA NA NA NA
"ENSG00000262708" 0 NA NA NA NA NA NA
"ENSG00000262712" 1.15335821846355 0.510315210247509 1.29158240369074 0.395108518658405 0.69276280231048 NA NA
"ENSG00000262714" 0.201372307032872 1.86202934795832 5.31964991480621 0.350028550332931 0.726317271282151 NA NA
"ENSG00000262721" 0.34112925366886 0.290481286637225 5.47067262251421 0.0530979107471662 0.9576538960887 NA NA
"ENSG00000262730" 0 NA NA NA NA NA NA
"ENSG00000262732" 0.0816363151223175 0.669022622765821 8.09792342372799 0.0826165657241826 0.93415642876325 NA NA
"ENSG00000262766" 0.00843519566997121 0.432216449577761 8.1030458415403 0.0533399980735641 0.957461011691672 NA NA
"ENSG00000262768" 0.110082830740991 0.432156377866803 8.10304584149905 0.0533325846009104 0.957466918379512 NA NA
"ENSG00000262769" 0 NA NA NA NA NA NA
"ENSG00000262777" 0.010399839673666 0 8.1030458415403 0 1 NA NA
"ENSG00000262786" 0 NA NA NA NA NA NA
"ENSG00000262791" 0 NA NA NA NA NA NA
"ENSG00000262801" 1.3813656272785 -1.16973981431302 1.09529594663251 -1.06796689781367 0.285535443901855 NA NA
"ENSG00000262803" 0 NA NA NA NA NA NA
"ENSG00000262810" 0 NA NA NA NA NA NA
"ENSG00000262815" 0 NA NA NA NA NA NA
"ENSG00000262818" 0.0109135640315278 0.432216449577761 8.1030458415403 0.0533399980735641 0.957461011691672 NA NA
"ENSG00000262823" 0.218850360082564 0.107062348572175 5.16975740748122 0.0207093563843525 0.983477505306078 NA NA
"ENSG00000262831" 0 NA NA NA NA NA NA
"ENSG00000262833" 0.0454901617354979 0.432199977834472 8.1030458415403 0.0533379652893974 0.957462631313185 NA NA
"ENSG00000262837" 0 NA NA NA NA NA NA
"ENSG00000262848" 0 NA NA NA NA NA NA
"ENSG00000262855" 0 NA NA NA NA NA NA
"ENSG00000262869" 0.0866206248370971 0.432115402909877 8.10304584151378 0.0533275278656391 0.957470947337068 NA NA
"ENSG00000262873" 2.1282944266414 -0.538631535093145 0.886502373394371 -0.607591757516399 0.543458268887508 NA NA
"ENSG00000262877" 2.99819301044796 -1.16788072626635 0.819572093729409 -1.4249883996806 0.154160554377685 NA NA
"ENSG00000262880" 0 NA NA NA NA NA NA
"ENSG00000262881" 0 NA NA NA NA NA NA
"ENSG00000262884" 0 NA NA NA NA NA NA
"ENSG00000262885" 0 NA NA NA NA NA NA
"ENSG00000262898" 0.917658380599441 0.193958258405203 1.59157814421737 0.121865369356764 0.903005642407719 NA NA
"ENSG00000262899" 0.140096116699145 1.58110242521562 8.08696897630077 0.19551236437893 0.844991859082486 NA NA
"ENSG00000262905" 0 NA NA NA NA NA NA
"ENSG00000262920" 0.012093223816089 0 8.1030458415403 0 1 NA NA
"ENSG00000262921" 0.0304406753812452 0.432182934310004 8.10304584153832 0.0533358619415087 0.957464307156553 NA NA
"ENSG00000262950" 0.00894641472455145 0 8.10304584153714 0 1 NA NA
"ENSG00000262961" 0 NA NA NA NA NA NA
"ENSG00000262966" 0.110024439565611 1.90208753603375 8.09353424974078 0.235013218865995 0.814198473356108 NA NA
"ENSG00000262967" 0.41410626635079 -0.208999931049878 3.33080066354462 -0.0627476550420345 0.949967448896472 NA NA
"ENSG00000262974" 0 NA NA NA NA NA NA
"ENSG00000262979" 0.0335836317641067 0.432183506091177 8.1030458415403 0.0533359325052299 0.957464250934874 NA NA
"ENSG00000262983" 0 NA NA NA NA NA NA
"ENSG00000262990" 0 NA NA NA NA NA NA
"ENSG00000262995" 0.0523368717865348 1.65053475150241 8.09881526233115 0.2037995309239 0.838510159417407 NA NA
"ENSG00000262999" 0.153646725954724 0.111594378181766 8.10304584150328 0.0137719050792217 0.98901195690742 NA NA
"ENSG00000263011" 0.509818478164746 -0.203746528481885 2.11455564429846 -0.0963542997940268 0.923239186659802 NA NA
"ENSG00000263015" 0.0252835074594414 0 8.10304584153689 0 1 NA NA
"ENSG00000263017" 0 NA NA NA NA NA NA
"ENSG00000263029" 0 NA NA NA NA NA NA
"ENSG00000263033" 0.0214479289218491 0 8.10304584152091 0 1 NA NA
"ENSG00000263041" 0 NA NA NA NA NA NA
"ENSG00000263045" 0.00881101099143422 0 8.1030458415403 0 1 NA NA
"ENSG00000263051" 0.0171149362079666 0 8.1030458415403 0 1 NA NA
"ENSG00000263063" 0.138527649343426 2.12701522620243 8.08058411935734 0.263225429595749 0.792376831737344 NA NA
"ENSG00000263065" 0 NA NA NA NA NA NA
"ENSG00000263070" 0 NA NA NA NA NA NA
"ENSG00000263080" 0.130840792666014 0.111646567973077 8.10304584149807 0.0137783458414244 0.989006818410247 NA NA
"ENSG00000263081" 0 NA NA NA NA NA NA
"ENSG00000263089" 0.408734478097643 1.25670851031577 2.4654775295522 0.509722151288081 0.610246131879384 NA NA
"ENSG00000263096" 0.267733387504908 -0.0617839490453956 3.99855975089833 -0.0154515507818821 0.987671936747676 NA NA
"ENSG00000263098" 0 NA NA NA NA NA NA
"ENSG00000263105" 0.235120001362266 0.111565787753184 5.59562918651151 0.0199380237743626 0.984092812581393 NA NA
"ENSG00000263107" 0 NA NA NA NA NA NA
"ENSG00000263110" 0 NA NA NA NA NA NA
"ENSG00000263120" 0.145346824064049 -1.11659184752211 8.09627484981774 -0.137914271468594 0.890308171192081 NA NA
"ENSG00000263154" 0 NA NA NA NA NA NA
"ENSG00000263159" 0 NA NA NA NA NA NA
"ENSG00000263164" 0 NA NA NA NA NA NA
"ENSG00000263165" 0.0145588991855777 0 8.1030458415403 0 1 NA NA
"ENSG00000263167" 0 NA NA NA NA NA NA
"ENSG00000263171" 0 NA NA NA NA NA NA
"ENSG00000263176" 0 NA NA NA NA NA NA
"ENSG00000263189" 0 NA NA NA NA NA NA
"ENSG00000263199" 0 NA NA NA NA NA NA
"ENSG00000263207" 0.00843519566997121 0.432216449577761 8.1030458415403 0.0533399980735641 0.957461011691672 NA NA
"ENSG00000263212" 0 NA NA NA NA NA NA
"ENSG00000263218" 0 NA NA NA NA NA NA
"ENSG00000263220" 0.0198599787560792 0.43219926197459 8.10304584153815 0.0533378769448685 0.957462701701724 NA NA
"ENSG00000263234" 0.0474507824444358 0.432167034347886 8.1030458415403 0.0533338997210629 0.957465870556738 NA NA
"ENSG00000263235" 0.930929873538699 -0.966517298860185 1.4872185432137 -0.649882495932074 0.515768125642381 NA NA
"ENSG00000263237" 0 NA NA NA NA NA NA
"ENSG00000263244" 0 NA NA NA NA NA NA
"ENSG00000263252" 0 NA NA NA NA NA NA
"ENSG00000263253" 0.162045268691074 0.111570062657262 8.10304584151014 0.0137689042909906 0.989014350963024 NA NA
"ENSG00000263257" 0.417340384584727 0.0755591790577333 2.27475650877986 0.033216381079073 0.973502035118482 NA NA
"ENSG00000263271" 0 NA NA NA NA NA NA
"ENSG00000263276" 0.955112223669815 -2.66656412081234 1.97880515099221 -1.34756275496618 0.177799056596074 NA NA
"ENSG00000263278" 0 NA NA NA NA NA NA
"ENSG00000263279" 0 NA NA NA NA NA NA
"ENSG00000263280" 0.99034223963925 1.65054988302973 1.22650107071953 1.34573864013134 0.178386820201741 NA NA
"ENSG00000263300" 0.00945465382613522 0 8.1030458415403 0 1 NA NA
"ENSG00000263301" 0 NA NA NA NA NA NA
"ENSG00000263305" 0 NA NA NA NA NA NA
"ENSG00000263311" 0 NA NA NA NA NA NA
"ENSG00000263316" 0.0236479080990302 0 8.10304584153618 0 1 NA NA
"ENSG00000263321" 0.015427605311482 0.43221439055914 8.1030458415403 0.0533397439692851 0.957461214149338 NA NA
"ENSG00000263325" 0 NA NA NA NA NA NA
"ENSG00000263326" 0 NA NA NA NA NA NA
"ENSG00000263331" 0.0193791300691005 0 8.1030458415403 0 1 NA NA
"ENSG00000263335" 0 NA NA NA NA NA NA
"ENSG00000263338" 0 NA NA NA NA NA NA
"ENSG00000263342" 0 NA NA NA NA NA NA
"ENSG00000263343" 0.0844018926664592 1.86615747738362 8.090411784709 0.23066285462882 0.817576733072651 NA NA
"ENSG00000263369" 0 NA NA NA NA NA NA
"ENSG00000263370" 0 NA NA NA NA NA NA
"ENSG00000263375" 0 NA NA NA NA NA NA
"ENSG00000263382" 0 NA NA NA NA NA NA
"ENSG00000263388" 0 NA NA NA NA NA NA
"ENSG00000263393" 0.0727398644136566 0.432133284184988 8.1030458415314 0.0533297346005535 0.957469189119264 NA NA
"ENSG00000263394" 0.0235147327234908 0 8.1030458415403 0 1 NA NA
"ENSG00000263396" 0 NA NA NA NA NA NA
"ENSG00000263424" 0.0233673002636753 0 8.1030458415403 0 1 NA NA
"ENSG00000263427" 0 NA NA NA NA NA NA
"ENSG00000263433" 0 NA NA NA NA NA NA
"ENSG00000263435" 0.0130470327679838 0 8.1030458415403 0 1 NA NA
"ENSG00000263443" 0 NA NA NA NA NA NA
"ENSG00000263450" 0 NA NA NA NA NA NA
"ENSG00000263453" 0 NA NA NA NA NA NA
"ENSG00000263466" 0 NA NA NA NA NA NA
"ENSG00000263477" 0 NA NA NA NA NA NA
"ENSG00000263485" 0 NA NA NA NA NA NA
"ENSG00000263489" 0 NA NA NA NA NA NA
"ENSG00000263494" 0.0332047965857734 0 8.10304584151415 0 1 NA NA
"ENSG00000263499" 0 NA NA NA NA NA NA
"ENSG00000263501" 0 NA NA NA NA NA NA
"ENSG00000263508" 0.0194908005463811 0 8.10304584153768 0 1 NA NA
"ENSG00000263531" 0.677659355982694 -1.76419298320318 1.71653795936201 -1.02776228954405 0.304061659068672 NA NA
"ENSG00000263547" 0 NA NA NA NA NA NA
"ENSG00000263551" 0.74938200104864 0.355884127468708 1.46210031693141 0.243406094197162 0.807690823268016 NA NA
"ENSG00000263567" 0 NA NA NA NA NA NA
"ENSG00000263571" 0.129683369490914 0.432062000063174 8.10304584146762 0.053320937400117 0.957476198296964 NA NA
"ENSG00000263574" 0 NA NA NA NA NA NA
"ENSG00000263585" 0 NA NA NA NA NA NA
"ENSG00000263588" 0 NA NA NA NA NA NA
"ENSG00000263594" 0 NA NA NA NA NA NA
"ENSG00000263603" 0.208697714744735 -0.550951373387455 7.49041230376041 -0.0735542118437006 0.94136510604821 NA NA
"ENSG00000263604" 0 NA NA NA NA NA NA
"ENSG00000263611" 0 NA NA NA NA NA NA
"ENSG00000263612" 0 NA NA NA NA NA NA
"ENSG00000263613" 0 NA NA NA NA NA NA
"ENSG00000263618" 0.0106008753310464 0 8.10304584153717 0 1 NA NA
"ENSG00000263620" 0.0456911625783604 0.432192243384605 8.10304584152234 0.0533370107780863 0.957463391820474 NA NA
"ENSG00000263622" 0 NA NA NA NA NA NA
"ENSG00000263624" 0 NA NA NA NA NA NA
"ENSG00000263635" 0 NA NA NA NA NA NA
"ENSG00000263637" 0 NA NA NA NA NA NA
"ENSG00000263644" 0 NA NA NA NA NA NA
"ENSG00000263648" 0.0533878626670235 1.8177803284866 8.09530945084328 0.224547355419162 0.822331423221141 NA NA
"ENSG00000263655" 0 NA NA NA NA NA NA
"ENSG00000263657" 0 NA NA NA NA NA NA
"ENSG00000263674" 0 NA NA NA NA NA NA
"ENSG00000263677" 0.349997725177581 0.287846565380882 4.06531809261137 0.0708054225582095 0.943552616081919 NA NA
"ENSG00000263680" 0.0769059409387828 0.432154172512106 8.10304584153875 0.0533323124369787 0.957467135226297 NA NA
"ENSG00000263682" 0 NA NA NA NA NA NA
"ENSG00000263683" 0.0319220464889234 0 8.10304584153554 0 1 NA NA
"ENSG00000263684" 0 NA NA NA NA NA NA
"ENSG00000263688" 0 NA NA NA NA NA NA
"ENSG00000263698" 0.0608426474774573 0 8.10304584149333 0 1 NA NA
"ENSG00000263707" 0 NA NA NA NA NA NA
"ENSG00000263708" 0 NA NA NA NA NA NA
"ENSG00000263709" 0 NA NA NA NA NA NA
"ENSG00000263717" 0 NA NA NA NA NA NA
"ENSG00000263720" 0 NA NA NA NA NA NA
"ENSG00000263727" 0 NA NA NA NA NA NA
"ENSG00000263729" 0 NA NA NA NA NA NA
"ENSG00000263733" 0 NA NA NA NA NA NA
"ENSG00000263745" 0.0193791300691005 0 8.1030458415403 0 1 NA NA
"ENSG00000263756" 0 NA NA NA NA NA NA
"ENSG00000263765" 0.0109135640315278 0.432216449577761 8.1030458415403 0.0533399980735641 0.957461011691672 NA NA
"ENSG00000263772" 0 NA NA NA NA NA NA
"ENSG00000263781" 0.123818609346289 0.432068163527711 8.10304584148171 0.0533216980355505 0.957475592259839 NA NA
"ENSG00000263786" 0.0106008753310464 0 8.10304584153717 0 1 NA NA
"ENSG00000263788" 0 NA NA NA NA NA NA
"ENSG00000263797" 0 NA NA NA NA NA NA
"ENSG00000263809" 6.77623921105976 -1.17374427841581 0.568699152408698 -2.06391072229399 0.0390261819353303 0.177324846274785 NA
"ENSG00000263821" 0 NA NA NA NA NA NA
"ENSG00000263823" 1.84117199423096 -1.82292155253745 1.22693534606998 -1.48575192521471 0.137344750493677 NA NA
"ENSG00000263826" 0.539174134217741 -0.777119194478228 1.77134692308096 -0.438716540702575 0.660866940353368 NA NA
"ENSG00000263847" 0.00880495685168251 0 8.1030458415403 0 1 NA NA
"ENSG00000263859" 0.0243761236231958 0 8.1030458415403 0 1 NA NA
"ENSG00000263860" 0 NA NA NA NA NA NA
"ENSG00000263863" 0 NA NA NA NA NA NA
"ENSG00000263870" 0 NA NA NA NA NA NA
"ENSG00000263893" 0 NA NA NA NA NA NA
"ENSG00000263895" 0 NA NA NA NA NA NA
"ENSG00000263904" 1.58579386699246 0.726809719446448 0.874207928812274 0.831392275787196 0.405752061196721 NA NA
"ENSG00000263916" 0 NA NA NA NA NA NA
"ENSG00000263917" 0 NA NA NA NA NA NA
"ENSG00000263923" 0 NA NA NA NA NA NA
"ENSG00000263924" 0.304736157099212 0.997782296364875 3.52813045526791 0.2828076538029 0.777324286867542 NA NA
"ENSG00000263938" 0.582605076608301 0.988849207491015 1.93918789053634 0.509929549538143 0.610100819130954 NA NA
"ENSG00000263946" 0 NA NA NA NA NA NA
"ENSG00000263952" 0 NA NA NA NA NA NA
"ENSG00000263963" 0 NA NA NA NA NA NA
"ENSG00000263970" 0 NA NA NA NA NA NA
"ENSG00000263982" 0 NA NA NA NA NA NA
"ENSG00000263986" 0 NA NA NA NA NA NA
"ENSG00000263990" 0 NA NA NA NA NA NA
"ENSG00000264000" 0 NA NA NA NA NA NA
"ENSG00000264007" 0.144084730771334 0 8.10304584148891 0 1 NA NA
"ENSG00000264012" 0.00986299089135307 0 8.10304584153878 0 1 NA NA
"ENSG00000264015" 0.139371605380553 0.558017541546584 8.08792223700903 0.0689939301089204 0.944994451059063 NA NA
"ENSG00000264016" 0.0136681528792657 0 8.1030458415403 0 1 NA NA
"ENSG00000264019" 0.0146684600048482 0 8.10304584152858 0 1 NA NA
"ENSG00000264023" 0.0110535018371743 0 8.10304584153701 0 1 NA NA
"ENSG00000264029" 0 NA NA NA NA NA NA
"ENSG00000264040" 0 NA NA NA NA NA NA
"ENSG00000264044" 0 NA NA NA NA NA NA
"ENSG00000264050" 0 NA NA NA NA NA NA
"ENSG00000264057" 0.0082374088221482 0 8.1030458415403 0 1 NA NA
"ENSG00000264066" 0.0120561868881342 0 8.1030458415403 0 1 NA NA
"ENSG00000264067" 0.0123163059405553 0 8.1030458415403 0 1 NA NA
"ENSG00000264072" 0 NA NA NA NA NA NA
"ENSG00000264078" 0.327254371096183 2.22461518915401 4.91883796198363 0.452264377551662 0.651078535222051 NA NA
"ENSG00000264080" 0 NA NA NA NA NA NA
"ENSG00000264083" 0.0303932860598249 0.432184319521655 8.10304584153717 0.0533360328910182 0.957464170952448 NA NA
"ENSG00000264093" 0 NA NA NA NA NA NA
"ENSG00000264104" 0.140352288388602 0.432051393993937 8.10304584146256 0.0533196285010716 0.957477241163787 NA NA
"ENSG00000264108" 0 NA NA NA NA NA NA
"ENSG00000264112" 7.18139077483875 -0.0193479625565564 0.408224941295728 -0.0473953465340577 0.962198137782202 0.98440839361256 NA
"ENSG00000264116" 0.147515386472244 -0.226487794039418 8.10270665360968 -0.0279521157215434 0.977700342326108 NA NA
"ENSG00000264125" 0.178249924393536 -0.517379748139635 8.10127891899005 -0.063863959420883 0.949078549886318 NA NA
"ENSG00000264131" 0 NA NA NA NA NA NA
"ENSG00000264138" 0 NA NA NA NA NA NA
"ENSG00000264145" 0.00992447624296523 0 8.1030458415403 0 1 NA NA
"ENSG00000264148" 0.436782542365824 -0.757377666462612 2.33560088407428 -0.324275295332746 0.745729621479346 NA NA
"ENSG00000264149" 0.0210286617573324 0 8.1030458415403 0 1 NA NA
"ENSG00000264150" 0 NA NA NA NA NA NA
"ENSG00000264151" 0.168618989308762 1.59920490790494 8.09446886615135 0.197567614916938 0.843383374872229 NA NA
"ENSG00000264164" 0.0109184814739803 0 8.1030458415403 0 1 NA NA
"ENSG00000264167" 0.0136681528792657 0 8.1030458415403 0 1 NA NA
"ENSG00000264174" 0 NA NA NA NA NA NA
"ENSG00000264177" 0.0237750850245577 0 8.1030458415395 0 1 NA NA
"ENSG00000264179" 0 NA NA NA NA NA NA
"ENSG00000264187" 0 NA NA NA NA NA NA
"ENSG00000264188" 0.23741672618361 0.11157282965302 5.01051827949922 0.0222677223052005 0.982234396363974 NA NA
"ENSG00000264193" 0.00945465382613522 0 8.1030458415403 0 1 NA NA
"ENSG00000264196" 0 NA NA NA NA NA NA
"ENSG00000264207" 3.66664113839036 0.645337530563269 0.556754742274955 1.15910558377349 0.246413150134945 NA NA
"ENSG00000264212" 0.0109135640315278 0.432216449577761 8.1030458415403 0.0533399980735641 0.957461011691672 NA NA
"ENSG00000264215" 0.0293917743936391 0.432199977834469 8.1030458415403 0.053337965289397 0.957462631313185 NA NA
"ENSG00000264236" 0 NA NA NA NA NA NA
"ENSG00000264243" 0 NA NA NA NA NA NA
"ENSG00000264245" 0 NA NA NA NA NA NA
"ENSG00000264246" 0 NA NA NA NA NA NA
"ENSG00000264254" 0 NA NA NA NA NA NA
"ENSG00000264262" 0 NA NA NA NA NA NA
"ENSG00000264272" 0 NA NA NA NA NA NA
"ENSG00000264273" 0 NA NA NA NA NA NA
"ENSG00000264281" 0 NA NA NA NA NA NA
"ENSG00000264289" 0 NA NA NA NA NA NA
"ENSG00000264290" 0.185035658310066 0.629255121111143 8.09577590831747 0.0777263511536499 0.938045732322304 NA NA
"ENSG00000264296" 0 NA NA NA NA NA NA
"ENSG00000264300" 0 NA NA NA NA NA NA
"ENSG00000264304" 0 NA NA NA NA NA NA
"ENSG00000264324" 0.0696537428049974 1.29223865466681 8.09576192169845 0.159619152238571 0.873181091118252 NA NA
"ENSG00000264334" 0 NA NA NA NA NA NA
"ENSG00000264339" 0.012284013421823 0 8.1030458415403 0 1 NA NA
"ENSG00000264340" 0 NA NA NA NA NA NA
"ENSG00000264341" 0 NA NA NA NA NA NA
"ENSG00000264365" 0.0238621782890547 0.432197918815848 8.1030458415403 0.053337711185118 0.957462833770873 NA NA
"ENSG00000264373" 0 NA NA NA NA NA NA
"ENSG00000264388" 0 NA NA NA NA NA NA
"ENSG00000264421" 0 NA NA NA NA NA NA
"ENSG00000264422" 0 NA NA NA NA NA NA
"ENSG00000264431" 0 NA NA NA NA NA NA
"ENSG00000264434" 0.0338785642623551 0 8.1030458415403 0 1 NA NA
"ENSG00000264435" 0 NA NA NA NA NA NA
"ENSG00000264449" 0.140311824390285 0.11159150564661 8.10304584148809 0.0137715505785806 0.989012239731187 NA NA
"ENSG00000264451" 0.310490492205651 1.95429149416116 6.25496592982449 0.3124383915255 0.754707377400433 NA NA
"ENSG00000264452" 0 NA NA NA NA NA NA
"ENSG00000264456" 0.28946547203076 -0.573447218391606 5.1543327477004 -0.111255374160205 0.911413841904867 NA NA
"ENSG00000264458" 0.0788164597597847 0 8.10304584151681 0 1 NA NA
"ENSG00000264472" 0 NA NA NA NA NA NA
"ENSG00000264475" 0 NA NA NA NA NA NA
"ENSG00000264486" 0 NA NA NA NA NA NA
"ENSG00000264488" 0 NA NA NA NA NA NA
"ENSG00000264490" 0.0102248976740533 0 8.1030458415403 0 1 NA NA
"ENSG00000264491" 0 NA NA NA NA NA NA
"ENSG00000264497" 0 NA NA NA NA NA NA
"ENSG00000264503" 0 NA NA NA NA NA NA
"ENSG00000264513" 0 NA NA NA NA NA NA
"ENSG00000264514" 0.0127985154158495 0 8.1030458415403 0 1 NA NA
"ENSG00000264520" 0.0101711875132875 0 8.10304584154004 0 1 NA NA
"ENSG00000264545" 0 NA NA NA NA NA NA
"ENSG00000264546" 0.33400260018478 -0.175375215691572 3.19967962391999 -0.054810242369427 0.956289640439573 NA NA
"ENSG00000264548" 0.511174878369425 -1.40459949281609 2.18207130706833 -0.643700088198864 0.519769932724771 NA NA
"ENSG00000264558" 0 NA NA NA NA NA NA
"ENSG00000264574" 0 NA NA NA NA NA NA
"ENSG00000264577" 0.156314926522863 -0.383978370376559 8.08698251127013 -0.0474810437442448 0.962129838194656 NA NA
"ENSG00000264578" 0 NA NA NA NA NA NA
"ENSG00000264587" 0 NA NA NA NA NA NA
"ENSG00000264595" 0 NA NA NA NA NA NA
"ENSG00000264596" 1.00248650774344 -0.677869626937983 1.22655243943052 -0.552662572871906 0.58049448624614 NA NA
"ENSG00000264598" 0 NA NA NA NA NA NA
"ENSG00000264617" 0 NA NA NA NA NA NA
"ENSG00000264622" 0.012284013421823 0 8.1030458415403 0 1 NA NA
"ENSG00000264634" 0 NA NA NA NA NA NA
"ENSG00000264635" 1.65163342369763 -0.604290102734613 1.18789632626996 -0.508706096122132 0.610958248739601 NA NA
"ENSG00000264643" 0 NA NA NA NA NA NA
"ENSG00000264647" 0.0197411428797205 0 8.1030458415403 0 1 NA NA
"ENSG00000264659" 0.0126043354413591 0.432216449577764 8.1030458415403 0.0533399980735645 0.957461011691672 NA NA
"ENSG00000264660" 0.0617837836849612 -0.268728979673212 8.10197784495004 -0.033168318257092 0.973540362582971 NA NA
"ENSG00000264662" 0 NA NA NA NA NA NA
"ENSG00000264666" 1.4238908894731 -1.32994740123198 1.14525103897904 -1.16127150813816 0.245531502480438 NA NA
"ENSG00000264668" 0.0171149362079666 0 8.1030458415403 0 1 NA NA
"ENSG00000264673" 0 NA NA NA NA NA NA
"ENSG00000264689" 0 NA NA NA NA NA NA
"ENSG00000264693" 0 NA NA NA NA NA NA
"ENSG00000264695" 0 NA NA NA NA NA NA
"ENSG00000264701" 0.107797003077996 0.432092270317111 8.10304584151393 0.0533246730634787 0.957473221903275 NA NA
"ENSG00000264705" 0.0457092530527387 0 8.10304584152473 0 1 NA NA
"ENSG00000264727" 0 NA NA NA NA NA NA
"ENSG00000264729" 0 NA NA NA NA NA NA
"ENSG00000264734" 0 NA NA NA NA NA NA
"ENSG00000264735" 0.0424419253450077 0 8.1030458415403 0 1 NA NA
"ENSG00000264739" 0.151272148409726 -0.217704873250558 8.10287163757329 -0.0268676196524024 0.978565319963302 NA NA
"ENSG00000264750" 0 NA NA NA NA NA NA
"ENSG00000264754" 0.0123199367350616 0 8.1030458415403 0 1 NA NA
"ENSG00000264765" 0.0256725006158781 0.432202036853093 8.1030458415403 0.0533382193936764 0.9574624288555 NA NA
"ENSG00000264785" 0 NA NA NA NA NA NA
"ENSG00000264790" 0 NA NA NA NA NA NA
"ENSG00000264791" 0 NA NA NA NA NA NA
"ENSG00000264808" 0.484955751629438 -0.197479008604602 2.52597722647584 -0.0781792513941698 0.937685466483206 NA NA
"ENSG00000264812" 0.81214148692833 -0.0920909049222074 1.34544625532052 -0.0684463645857554 0.945430314740471 NA NA
"ENSG00000264813" 0 NA NA NA NA NA NA
"ENSG00000264825" 0.0083034808044931 0 8.1030458415403 0 1 NA NA
"ENSG00000264829" 0.0163236092191201 0.432214390559139 8.1030458415403 0.0533397439692851 0.957461214149338 NA NA
"ENSG00000264834" 0 NA NA NA NA NA NA
"ENSG00000264843" 0 NA NA NA NA NA NA
"ENSG00000264845" 0 NA NA NA NA NA NA
"ENSG00000264853" 0.0458004082241857 1.89006384910065 8.09408367962203 0.233511775256184 0.815364026937884 NA NA
"ENSG00000264860" 0.022998048150413 0.432200263495178 8.1030458415395 0.0533380005429001 0.957462603224942 NA NA
"ENSG00000264869" 0.0145588991855777 0 8.1030458415403 0 1 NA NA
"ENSG00000264874" 0 NA NA NA NA NA NA
"ENSG00000264876" 0 NA NA NA NA NA NA
"ENSG00000264880" 0.0178689841460039 0.43221439055914 8.1030458415403 0.0533397439692851 0.957461214149338 NA NA
"ENSG00000264881" 0 NA NA NA NA NA NA
"ENSG00000264895" 7.75145317581991 -0.541885024480936 0.417331015217286 -1.29845375666316 0.194131457039676 0.460307764133826 NA
"ENSG00000264911" 0 NA NA NA NA NA NA
"ENSG00000264914" 0 NA NA NA NA NA NA
"ENSG00000264924" 0.0834744508584275 0 8.10304584150626 0 1 NA NA
"ENSG00000264930" 0 NA NA NA NA NA NA
"ENSG00000264932" 0.00880495685168251 0 8.1030458415403 0 1 NA NA
"ENSG00000264937" 0.00881101099143422 0 8.1030458415403 0 1 NA NA
"ENSG00000264956" 1.10692341505603 -0.231687962236168 1.0469441199464 -0.221299263085818 0.824859423731982 NA NA
"ENSG00000264968" 0.0965316225263242 0 8.10304584151783 0 1 NA NA
"ENSG00000264982" 0 NA NA NA NA NA NA
"ENSG00000264985" 0 NA NA NA NA NA NA
"ENSG00000264990" 0 NA NA NA NA NA NA
"ENSG00000265008" 0.229507783593083 1.42543176905362 6.34202962145153 0.224759557134862 0.822166329821974 NA NA
"ENSG00000265010" 0.0581177272209414 1.31215447425536 8.09744937911108 0.162045406253519 0.871270097343451 NA NA
"ENSG00000265015" 0 NA NA NA NA NA NA
"ENSG00000265028" 0 NA NA NA NA NA NA
"ENSG00000265031" 0.021858043759418 0 8.1030458415403 0 1 NA NA
"ENSG00000265041" 0 NA NA NA NA NA NA
"ENSG00000265043" 0 NA NA NA NA NA NA
"ENSG00000265046" 0 NA NA NA NA NA NA
"ENSG00000265055" 0.229482103520052 1.03734847443955 8.10075738404753 0.128055739143892 0.89810486263431 NA NA
"ENSG00000265061" 0 NA NA NA NA NA NA
"ENSG00000265069" 0 NA NA NA NA NA NA
"ENSG00000265073" 0 NA NA NA NA NA NA
"ENSG00000265091" 0.0730305761207985 0 8.10304584148655 0 1 NA NA
"ENSG00000265094" 0.243277367285284 0.0680190511184121 8.09263307869179 0.00840505808888195 0.993293812878089 NA NA
"ENSG00000265099" 0 NA NA NA NA NA NA
"ENSG00000265100" 0.102191948510486 1.80314514842623 8.09810056145864 0.222662726245702 0.823798013218279 NA NA
"ENSG00000265101" 0 NA NA NA NA NA NA
"ENSG00000265113" 0.0723026273927076 1.76608320757325 8.0942946470776 0.218188648248786 0.82728212940926 NA NA
"ENSG00000265115" 0 NA NA NA NA NA NA
"ENSG00000265118" 0 NA NA NA NA NA NA
"ENSG00000265121" 0 NA NA NA NA NA NA
"ENSG00000265125" 0 NA NA NA NA NA NA
"ENSG00000265126" 0 NA NA NA NA NA NA
"ENSG00000265128" 0 NA NA NA NA NA NA
"ENSG00000265136" 0 NA NA NA NA NA NA
"ENSG00000265139" 0 NA NA NA NA NA NA
"ENSG00000265168" 0 NA NA NA NA NA NA
"ENSG00000265174" 0.0123199367350616 0 8.1030458415403 0 1 NA NA
"ENSG00000265179" 0.535010940238203 -0.596138241854754 1.86333807516898 -0.319930263755648 0.749021195473948 NA NA
"ENSG00000265188" 0.0808118010938467 0.111667974578368 8.10304584153189 0.0137809876387491 0.989004710761058 NA NA
"ENSG00000265194" 0.152315677121094 0.109079917893903 8.10299555133528 0.0134616781167957 0.989259459263454 NA NA
"ENSG00000265204" 0.0146475471832474 0 8.1030458415403 0 1 NA NA
"ENSG00000265205" 0 NA NA NA NA NA NA
"ENSG00000265217" 0 NA NA NA NA NA NA
"ENSG00000265218" 1.0271225742281 -2.26268442549254 1.72917598710504 -1.30853333747752 0.190692474793138 NA NA
"ENSG00000265222" 0.19969802938554 -0.830265357645763 8.09808029808472 -0.102526194738045 0.918339022005572 NA NA
"ENSG00000265233" 0 NA NA NA NA NA NA
"ENSG00000265240" 0 NA NA NA NA NA NA
"ENSG00000265246" 0 NA NA NA NA NA NA
"ENSG00000265254" 0.524384902558267 0.111595756309385 1.90660255017047 0.0585312110798379 0.95332550225571 NA NA
"ENSG00000265257" 1.34417392005907 -0.625776099229644 3.12693122977669 -0.200124675998817 0.841383075060815 NA NA
"ENSG00000265261" 0 NA NA NA NA NA NA
"ENSG00000265265" 0 NA NA NA NA NA NA
"ENSG00000265282" 0 NA NA NA NA NA NA
"ENSG00000265287" 0.158249276361195 0.432031907411175 8.10304584146183 0.0533172236544122 0.957479157228325 NA NA
"ENSG00000265289" 0.0165434135685007 0 8.10304584153354 0 1 NA NA
"ENSG00000265298" 0.0238243430270403 0.432199977834469 8.1030458415403 0.053337965289397 0.957462631313185 NA NA
"ENSG00000265303" 0 NA NA NA NA NA NA
"ENSG00000265316" 0.0145588991855777 0 8.1030458415403 0 1 NA NA
"ENSG00000265334" 0 NA NA NA NA NA NA
"ENSG00000265337" 0 NA NA NA NA NA NA
"ENSG00000265342" 0.237319001494986 2.26328338884805 6.20891941312514 0.3645213020584 0.715468769673935 NA NA
"ENSG00000265349" 0 NA NA NA NA NA NA
"ENSG00000265356" 0 NA NA NA NA NA NA
"ENSG00000265359" 0 NA NA NA NA NA NA
"ENSG00000265378" 0 NA NA NA NA NA NA
"ENSG00000265380" 0 NA NA NA NA NA NA
"ENSG00000265393" 0.0533175914085468 0.432176515261616 8.10304584150417 0.0533350697645062 0.957464938323982 NA NA
"ENSG00000265394" 0 NA NA NA NA NA NA
"ENSG00000265399" 0 NA NA NA NA NA NA
"ENSG00000265400" 0 NA NA NA NA NA NA
"ENSG00000265401" 0.0170484198135824 0 8.10304584152269 0 1 NA NA
"ENSG00000265408" 0 NA NA NA NA NA NA
"ENSG00000265413" 1.55855248629245 -0.73264774097588 1.0911006204695 -0.671475872372454 0.501917424868042 NA NA
"ENSG00000265417" 0 NA NA NA NA NA NA
"ENSG00000265421" 0 NA NA NA NA NA NA
"ENSG00000265425" 0 NA NA NA NA NA NA
"ENSG00000265428" 0 NA NA NA NA NA NA
"ENSG00000265437" 0 NA NA NA NA NA NA
"ENSG00000265443" 0 NA NA NA NA NA NA
"ENSG00000265445" 0.036697073293943 0 8.10304584152578 0 1 NA NA
"ENSG00000265453" 0 NA NA NA NA NA NA
"ENSG00000265460" 0 NA NA NA NA NA NA
"ENSG00000265474" 0 NA NA NA NA NA NA
"ENSG00000265477" 0.912096561744752 0.636356840596347 1.16568096745735 0.545909951660622 0.58512783731291 NA NA
"ENSG00000265478" 2.2612826306123 -1.6764903880458 0.847088245974688 -1.97912129699873 0.0478023512034895 NA NA
"ENSG00000265484" 0 NA NA NA NA NA NA
"ENSG00000265487" 0 NA NA NA NA NA NA
"ENSG00000265490" 0.010399839673666 0 8.1030458415403 0 1 NA NA
"ENSG00000265494" 0.281360986705119 -0.487623832727282 4.75704657819977 -0.102505582972832 0.918355381622786 NA NA
"ENSG00000265496" 0 NA NA NA NA NA NA
"ENSG00000265511" 0 NA NA NA NA NA NA
"ENSG00000265519" 0 NA NA NA NA NA NA
"ENSG00000265542" 0.0468606946507932 0 8.10304584151219 0 1 NA NA
"ENSG00000265547" 0.0220589892674943 0.432202036853093 8.1030458415403 0.0533382193936764 0.9574624288555 NA NA
"ENSG00000265552" 0 NA NA NA NA NA NA
"ENSG00000265554" 0 NA NA NA NA NA NA
"ENSG00000265579" 0.0297121819262278 0 8.10304584153618 0 1 NA NA
"ENSG00000265614" 0.031753146568215 0 8.1030458415403 0 1 NA NA
"ENSG00000265618" 0.0433143158359164 0 8.10304584152508 0 1 NA NA
"ENSG00000265625" 0.183718560103564 0.362453560254279 8.09350917491584 0.0447832395591308 0.964280084583114 NA NA
"ENSG00000265626" 0.0235157377460668 0 8.1030458415403 0 1 NA NA
"ENSG00000265630" 0.038361146297183 0.111726683206872 8.1030458415403 0.0137882328931307 0.98899893043365 NA NA
"ENSG00000265639" 0 NA NA NA NA NA NA
"ENSG00000265643" 0 NA NA NA NA NA NA
"ENSG00000265644" 0 NA NA NA NA NA NA
"ENSG00000265656" 0 NA NA NA NA NA NA
"ENSG00000265664" 0 NA NA NA NA NA NA
"ENSG00000265670" 0.0194286686687063 0 8.1030458415403 0 1 NA NA
"ENSG00000265671" 0 NA NA NA NA NA NA
"ENSG00000265678" 0 NA NA NA NA NA NA
"ENSG00000265689" 0.0188154213615467 0 8.1030458415383 0 1 NA NA
"ENSG00000265690" 0.0558478021142863 0.432167409331902 8.10304584151953 0.0533339459981211 0.957465833685466 NA NA
"ENSG00000265693" 0 NA NA NA NA NA NA
"ENSG00000265697" 0 NA NA NA NA NA NA
"ENSG00000265702" 0.125666316262036 -0.557075299335068 8.10165458168208 -0.0687606826134776 0.94518011470945 NA NA
"ENSG00000265712" 0 NA NA NA NA NA NA
"ENSG00000265713" 0.196930667450686 -0.542253125695885 8.10186121758353 -0.0669294512869499 0.946637866862856 NA NA
"ENSG00000265717" 0 NA NA NA NA NA NA
"ENSG00000265728" 0 NA NA NA NA NA NA
"ENSG00000265737" 0 NA NA NA NA NA NA
"ENSG00000265739" 0.126344095466379 0.432062956479821 8.1030458415151 0.0533210554315505 0.957476104255287 NA NA
"ENSG00000265749" 0 NA NA NA NA NA NA
"ENSG00000265750" 2.10996223322319 -0.401002692192016 0.889167466664422 -0.450986689488671 0.651999142286339 NA NA
"ENSG00000265751" 0 NA NA NA NA NA NA
"ENSG00000265775" 0.0454556641377881 0 8.1030458415403 0 1 NA NA
"ENSG00000265781" 0 NA NA NA NA NA NA
"ENSG00000265784" 0 NA NA NA NA NA NA
"ENSG00000265791" 0.0120561868881342 0 8.1030458415403 0 1 NA NA
"ENSG00000265794" 0 NA NA NA NA NA NA
"ENSG00000265798" 0.0113111133755411 0 8.1030458415403 0 1 NA NA
"ENSG00000265799" 0 NA NA NA NA NA NA
"ENSG00000265800" 0.124835994267075 0 8.10304584148782 0 1 NA NA
"ENSG00000265801" 0.310661812350912 -0.268090208127339 3.80436858634615 -0.0704690415880082 0.943820340508088 NA NA
"ENSG00000265815" 0 NA NA NA NA NA NA
"ENSG00000265833" 0 NA NA NA NA NA NA
"ENSG00000265840" 0.00886594486577857 0 8.10304584154009 0 1 NA NA
"ENSG00000265844" 0 NA NA NA NA NA NA
"ENSG00000265845" 0 NA NA NA NA NA NA
"ENSG00000265853" 0 NA NA NA NA NA NA
"ENSG00000265883" 0 NA NA NA NA NA NA
"ENSG00000265897" 0 NA NA NA NA NA NA
"ENSG00000265907" 1.19362708068322 -1.00426374388939 1.34914005363105 -0.744373233295186 0.456650707659998 NA NA
"ENSG00000265908" 0.0224411978692878 0 8.10304584153714 0 1 NA NA
"ENSG00000265912" 0.898765509657879 -0.763973594887252 1.41485958712384 -0.539964249343128 0.589221687609484 NA NA
"ENSG00000265916" 0 NA NA NA NA NA NA
"ENSG00000265927" 0 NA NA NA NA NA NA
"ENSG00000265935" 0 NA NA NA NA NA NA
"ENSG00000265936" 0 NA NA NA NA NA NA
"ENSG00000265943" 0.178069722335473 1.52966504659352 8.09583356600924 0.188944724977536 0.850136139392805 NA NA
"ENSG00000265946" 0 NA NA NA NA NA NA
"ENSG00000265948" 0.0539108739040537 0.43215468064184 8.1030458415403 0.0533323751454542 0.957467085263279 NA NA
"ENSG00000265964" 0 NA NA NA NA NA NA
"ENSG00000265967" 0.389185985627868 1.8387398012269 2.52592989735486 0.727945697603254 0.466646827981429 NA NA
"ENSG00000265971" 0 NA NA NA NA NA NA
"ENSG00000265973" 0 NA NA NA NA NA NA
"ENSG00000265975" 0 NA NA NA NA NA NA
"ENSG00000265980" 0 NA NA NA NA NA NA
"ENSG00000265982" 0 NA NA NA NA NA NA
"ENSG00000265987" 0 NA NA NA NA NA NA
"ENSG00000265994" 0 NA NA NA NA NA NA
"ENSG00000265995" 0 NA NA NA NA NA NA
"ENSG00000266002" 0 NA NA NA NA NA NA
"ENSG00000266003" 0 NA NA NA NA NA NA
"ENSG00000266009" 0 NA NA NA NA NA NA
"ENSG00000266014" 0 NA NA NA NA NA NA
"ENSG00000266042" 0 NA NA NA NA NA NA
"ENSG00000266048" 0 NA NA NA NA NA NA
"ENSG00000266049" 0 NA NA NA NA NA NA
"ENSG00000266050" 0 NA NA NA NA NA NA
"ENSG00000266065" 0 NA NA NA NA NA NA
"ENSG00000266076" 0 NA NA NA NA NA NA
"ENSG00000266088" 0 NA NA NA NA NA NA
"ENSG00000266100" 0 NA NA NA NA NA NA
"ENSG00000266101" 0 NA NA NA NA NA NA
"ENSG00000266102" 0.0146475471832474 0 8.1030458415403 0 1 NA NA
"ENSG00000266105" 0 NA NA NA NA NA NA
"ENSG00000266106" 0 NA NA NA NA NA NA
"ENSG00000266111" 0.0917949981616699 0.111654791424525 8.10304584150263 0.0137793607007189 0.989006008746548 NA NA
"ENSG00000266114" 0.010468704978083 0 8.1030458415403 0 1 NA NA
"ENSG00000266120" 0.0379895587577626 1.8587954946034 8.09326523222304 0.22967188659562 0.818346742205834 NA NA
"ENSG00000266126" 0.0318019654046993 0 8.10304584153613 0 1 NA NA
"ENSG00000266149" 0.00888992521533467 0 8.1030458415403 0 1 NA NA
"ENSG00000266153" 0 NA NA NA NA NA NA
"ENSG00000266155" 0 NA NA NA NA NA NA
"ENSG00000266171" 0 NA NA NA NA NA NA
"ENSG00000266179" 0.00992447624296523 0 8.1030458415403 0 1 NA NA
"ENSG00000266184" 0 NA NA NA NA NA NA
"ENSG00000266188" 0 NA NA NA NA NA NA
"ENSG00000266190" 0 NA NA NA NA NA NA
"ENSG00000266196" 0 NA NA NA NA NA NA
"ENSG00000266202" 0 NA NA NA NA NA NA
"ENSG00000266213" 0 NA NA NA NA NA NA
"ENSG00000266222" 0.0252741790249243 1.84796106181602 8.09594015095067 0.228257747384536 0.819445870207075 NA NA
"ENSG00000266237" 0 NA NA NA NA NA NA
"ENSG00000266248" 0 NA NA NA NA NA NA
"ENSG00000266261" 0 NA NA NA NA NA NA
"ENSG00000266268" 0.00880495685168251 0 8.1030458415403 0 1 NA NA
"ENSG00000266270" 0 NA NA NA NA NA NA
"ENSG00000266273" 0 NA NA NA NA NA NA
"ENSG00000266279" 0.0348169931555947 0 8.1030458415392 0 1 NA NA
"ENSG00000266283" 0.0408337575846805 0.432177992712505 8.10304584153356 0.0533352520970944 0.957464793050398 NA NA
"ENSG00000266302" 9.88212210474947 0.58207857959188 0.515798302521176 1.12850037843617 0.259108657136348 0.532173055819497 NA
"ENSG00000266306" 0.00986299089135307 0 8.10304584153878 0 1 NA NA
"ENSG00000266311" 0.27512561534292 0.111562741125162 4.775222868989 0.0233628344029066 0.981360850758467 NA NA
"ENSG00000266313" 0.435825364398171 0.111586748316325 3.04668340286925 0.0366256461735526 0.970783494556246 NA NA
"ENSG00000266335" 0 NA NA NA NA NA NA
"ENSG00000266341" 0 NA NA NA NA NA NA
"ENSG00000266356" 0 NA NA NA NA NA NA
"ENSG00000266364" 0 NA NA NA NA NA NA
"ENSG00000266365" 0 NA NA NA NA NA NA
"ENSG00000266368" 0.279692426372525 0.136442052385545 8.10248581228858 0.0168395299351973 0.986564634033798 NA NA
"ENSG00000266369" 0.236550110827473 -0.270169519400572 6.28709456718343 -0.042972078201395 0.965723791653562 NA NA
"ENSG00000266371" 0.238634066794248 -0.208964337291973 7.03703886693953 -0.0296949244196592 0.976310359864684 NA NA
"ENSG00000266373" 0.0123163059405553 0 8.1030458415403 0 1 NA NA
"ENSG00000266378" 0.610652976694344 -1.06876521086458 2.20973106426144 -0.483663024949053 0.628625038278509 NA NA
"ENSG00000266379" 0 NA NA NA NA NA NA
"ENSG00000266385" 0.0111582819844231 0 8.1030458415403 0 1 NA NA
"ENSG00000266397" 0 NA NA NA NA NA NA
"ENSG00000266401" 0.765590112486343 0.779748025741259 1.35123237400287 0.577064345661987 0.5638959888232 NA NA
"ENSG00000266416" 0 NA NA NA NA NA NA
"ENSG00000266446" 0 NA NA NA NA NA NA
"ENSG00000266448" 0.00945465382613522 0 8.1030458415403 0 1 NA NA
"ENSG00000266450" 0.0194286686687063 0 8.1030458415403 0 1 NA NA
"ENSG00000266456" 0.0632368469364146 0 8.10304584152298 0 1 NA NA
"ENSG00000266460" 0 NA NA NA NA NA NA
"ENSG00000266466" 0 NA NA NA NA NA NA
"ENSG00000266469" 0.164055651286258 0.111593508847716 8.10304584148375 0.0137717977944059 0.989012042500201 NA NA
"ENSG00000266470" 0 NA NA NA NA NA NA
"ENSG00000266479" 0 NA NA NA NA NA NA
"ENSG00000266489" 0.0293706419871038 0.432197918815848 8.1030458415403 0.053337711185118 0.957462833770873 NA NA
"ENSG00000266490" 2.53489347671835 -0.735125857053574 0.856902872001227 -0.857887026725383 0.390954848522485 NA NA
"ENSG00000266495" 0.124355741021624 0.111625275970996 8.10304584147251 0.013775718187312 0.989008914775933 NA NA
"ENSG00000266498" 0.332816920223351 0.879497762563535 4.0325655252872 0.218098815021957 0.827352120658215 NA NA
"ENSG00000266505" 0 NA NA NA NA NA NA
"ENSG00000266513" 0.0112230312477958 0 8.1030458415403 0 1 NA NA
"ENSG00000266521" 0.0735219313613835 0.111679326995624 8.1030458415403 0.0137823886449092 0.989003593026027 NA NA
"ENSG00000266522" 0 NA NA NA NA NA NA
"ENSG00000266527" 0.0582534269209203 0 8.10304584153365 0 1 NA NA
"ENSG00000266535" 0 NA NA NA NA NA NA
"ENSG00000266538" 0.902863474305962 -0.794545231646804 1.13469639325453 -0.700227158885996 0.483785453214331 NA NA
"ENSG00000266541" 0.121211745641094 0.432066679904478 8.10304584148053 0.0533215149410451 0.957475738140587 NA NA
"ENSG00000266560" 0 NA NA NA NA NA NA
"ENSG00000266561" 0 NA NA NA NA NA NA
"ENSG00000266573" 0.257821960814588 1.4527676255356 4.85649503583425 0.299139114694069 0.764833902677293 NA NA
"ENSG00000266578" 0.00886594486577857 0 8.10304584154009 0 1 NA NA
"ENSG00000266579" 0.0083034808044931 0 8.1030458415403 0 1 NA NA
"ENSG00000266586" 0 NA NA NA NA NA NA
"ENSG00000266588" 0.0293466073877557 2.53444168594684 8.07595384448923 0.313825677406052 0.753653441140408 NA NA
"ENSG00000266598" 0 NA NA NA NA NA NA
"ENSG00000266599" 0.0495484188133975 0 8.10304584153667 0 1 NA NA
"ENSG00000266601" 0 NA NA NA NA NA NA
"ENSG00000266602" 0.32876198728967 1.03079773290317 3.21804212908555 0.320318284085388 0.748727064075546 NA NA
"ENSG00000266614" 0 NA NA NA NA NA NA
"ENSG00000266642" 0.0109135640315278 0.432216449577761 8.1030458415403 0.0533399980735641 0.957461011691672 NA NA
"ENSG00000266644" 0.0207351481107356 0 8.1030458415403 0 1 NA NA
"ENSG00000266647" 0 NA NA NA NA NA NA
"ENSG00000266651" 0 NA NA NA NA NA NA
"ENSG00000266654" 0 NA NA NA NA NA NA
"ENSG00000266664" 0.00986299089135307 0 8.10304584153878 0 1 NA NA
"ENSG00000266667" 0.0126043354413591 0.432216449577764 8.1030458415403 0.0533399980735645 0.957461011691672 NA NA
"ENSG00000266673" 0 NA NA NA NA NA NA
"ENSG00000266677" 0.518806442915042 -0.318111238834085 2.14250439092621 -0.148476353272054 0.881966846455878 NA NA
"ENSG00000266680" 3.62428423320659 0.807425483372782 0.560640713650099 1.44018346101904 0.149815501145798 NA NA
"ENSG00000266691" 0 NA NA NA NA NA NA
"ENSG00000266692" 0 NA NA NA NA NA NA
"ENSG00000266696" 0 NA NA NA NA NA NA
"ENSG00000266708" 0 NA NA NA NA NA NA
"ENSG00000266709" 0.505894669860248 2.15699978545292 1.82606149561054 1.18123063798118 0.237511113229493 NA NA
"ENSG00000266711" 0 NA NA NA NA NA NA
"ENSG00000266717" 0.0112230312477958 0 8.1030458415403 0 1 NA NA
"ENSG00000266718" 3.85619814009738 -0.743227554896411 0.801764714613965 -0.926989603495163 0.353931932229545 NA NA
"ENSG00000266728" 0 NA NA NA NA NA NA
"ENSG00000266743" 0 NA NA NA NA NA NA
"ENSG00000266744" 0.0978635264829019 0.432090239403372 8.10304584151299 0.0533244224276402 0.957473421597622 NA NA
"ENSG00000266765" 0 NA NA NA NA NA NA
"ENSG00000266767" 0 NA NA NA NA NA NA
"ENSG00000266771" 0 NA NA NA NA NA NA
"ENSG00000266774" 0.0146475471832474 0 8.1030458415403 0 1 NA NA
"ENSG00000266775" 0 NA NA NA NA NA NA
"ENSG00000266783" 0.481836759794163 1.78115788394568 1.70379920437191 1.04540363639992 0.295836456754314 NA NA
"ENSG00000266801" 0.284646164542599 1.19025460028137 4.31211426153107 0.276025756297738 0.782528283761745 NA NA
"ENSG00000266802" 0 NA NA NA NA NA NA
"ENSG00000266803" 0.0293706419871038 0.432197918815848 8.1030458415403 0.053337711185118 0.957462833770873 NA NA
"ENSG00000266805" 0.331760190901311 -1.17791574298245 3.26232960043571 -0.36106582940765 0.718050236770696 NA NA
"ENSG00000266806" 0 NA NA NA NA NA NA
"ENSG00000266818" 0 NA NA NA NA NA NA
"ENSG00000266821" 0.47097779723083 0.415909688638797 2.88967247973047 0.143929698454127 0.885555983872688 NA NA
"ENSG00000266824" 0.154289856284582 0.432049768226773 8.10304584146673 0.053319427864494 0.957477401021218 NA NA
"ENSG00000266830" 0.0241212607448155 0 8.1030458415403 0 1 NA NA
"ENSG00000266839" 0.0856201918162622 0.432105576269973 8.10304584153931 0.0533263151560658 0.957471913564477 NA NA
"ENSG00000266840" 0 NA NA NA NA NA NA
"ENSG00000266844" 0.0672144572905504 0.111693270386917 8.10304584151708 0.0137841094042244 0.989002220189147 NA NA
"ENSG00000266846" 0.0942437835470629 0 8.10304584152446 0 1 NA NA
"ENSG00000266850" 0.29666068526221 0.432121009877181 4.64102036084436 0.0931090528115164 0.925816925577525 NA NA
"ENSG00000266865" 0 NA NA NA NA NA NA
"ENSG00000266869" 0.16280866287352 1.74467273473147 8.07686627223934 0.216008619670727 0.828981028650436 NA NA
"ENSG00000266872" 0 NA NA NA NA NA NA
"ENSG00000266876" 0.027274561230003 0.111741095931542 8.1030458415403 0.0137900115730188 0.988997511387343 NA NA
"ENSG00000266877" 0 NA NA NA NA NA NA
"ENSG00000266885" 0 NA NA NA NA NA NA
"ENSG00000266891" 0 NA NA NA NA NA NA
"ENSG00000266893" 0.030801352277737 0.432182149112206 8.10304584153799 0.053335765039949 0.957464384362919 NA NA
"ENSG00000266896" 0.214747785587611 0.111531157508923 7.39829875051019 0.0150752438188891 0.987972151289078 NA NA
"ENSG00000266897" 0.108545710610242 0 8.10304584147772 0 1 NA NA
"ENSG00000266900" 0.694446136117648 0.371589372426448 1.37801876535662 0.269654798445566 0.787425838272513 NA NA
"ENSG00000266901" 0.0139298105332532 0.432214390559139 8.1030458415403 0.0533397439692851 0.957461214149338 NA NA
"ENSG00000266905" 0 NA NA NA NA NA NA
"ENSG00000266906" 0 NA NA NA NA NA NA
"ENSG00000266907" 0 NA NA NA NA NA NA
"ENSG00000266908" 0.138924116131793 1.59939907672332 8.07355442181927 0.198103461395001 0.842964116703651 NA NA
"ENSG00000266910" 0.440666979662855 0.11158457061039 2.85492667314206 0.0390849164919472 0.96882268667631 NA NA
"ENSG00000266918" 2.38967044389327 -0.295636403819859 0.663780829605609 -0.445382557967988 0.656043314844499 NA NA
"ENSG00000266922" 0 NA NA NA NA NA NA
"ENSG00000266923" 0 NA NA NA NA NA NA
"ENSG00000266924" 0 NA NA NA NA NA NA
"ENSG00000266925" 0 NA NA NA NA NA NA
"ENSG00000266928" 0.874210734364315 -0.306707985480701 1.26087147681756 -0.243250792106766 0.807811121806168 NA NA
"ENSG00000266929" 0 NA NA NA NA NA NA
"ENSG00000266931" 0 NA NA NA NA NA NA
"ENSG00000266932" 0.150672294885058 -0.886938327018317 8.09921547813837 -0.109509165352171 0.912798652591036 NA NA
"ENSG00000266934" 0 NA NA NA NA NA NA
"ENSG00000266936" 0 NA NA NA NA NA NA
"ENSG00000266938" 0.0127985154158495 0 8.1030458415403 0 1 NA NA
"ENSG00000266941" 0 NA NA NA NA NA NA
"ENSG00000266944" 0.0274113400349413 0.432185805115116 8.10304584153963 0.0533362162286618 0.957464024878093 NA NA
"ENSG00000266947" 1.82129421817042 -0.560555010557854 1.14082453600212 -0.491359532397727 0.623172180740134 NA NA
"ENSG00000266950" 0.0501213769113333 0.432169646145963 8.10304584152888 0.053334222044142 0.957465613745642 NA NA
"ENSG00000266951" 0.0153891473570691 0 8.1030458415403 0 1 NA NA
"ENSG00000266953" 0 NA NA NA NA NA NA
"ENSG00000266954" 0.00843519566997121 0.432216449577761 8.1030458415403 0.0533399980735641 0.957461011691672 NA NA
"ENSG00000266955" 0 NA NA NA NA NA NA
"ENSG00000266957" 0 NA NA NA NA NA NA
"ENSG00000266959" 0 NA NA NA NA NA NA
"ENSG00000266961" 0 NA NA NA NA NA NA
"ENSG00000266963" 0 NA NA NA NA NA NA
"ENSG00000266965" 0.182027652743076 -0.579385715874915 8.10194709953491 -0.0715119105021278 0.942990345618247 NA NA
"ENSG00000266968" 0.0421601805683188 0.432185565109798 8.1030458415403 0.0533361866095089 0.957464048477167 NA NA
"ENSG00000266973" 0.00986299089135307 0 8.10304584153878 0 1 NA NA
"ENSG00000266976" 0.137004973555918 0.432065625633429 8.10304584147968 0.0533213848330557 0.957475841804271 NA NA
"ENSG00000266977" 0 NA NA NA NA NA NA
"ENSG00000266980" 0 NA NA NA NA NA NA
"ENSG00000266981" 0 NA NA NA NA NA NA
"ENSG00000266985" 0 NA NA NA NA NA NA
"ENSG00000266987" 0.0213831826338646 0 8.1030458415403 0 1 NA NA
"ENSG00000266988" 0.0205727626559886 0 8.1030458415395 0 1 NA NA
"ENSG00000266990" 0.335205166247543 -0.206779002843709 3.01285186144247 -0.0686323166067346 0.945282294575538 NA NA
"ENSG00000266993" 0.480153446447633 0.89895217434888 2.5835306969585 0.347954903499767 0.727874051444272 NA NA
"ENSG00000266994" 0 NA NA NA NA NA NA
"ENSG00000266995" 0.0339254816347371 0 8.1030458415403 0 1 NA NA
"ENSG00000266997" 0 NA NA NA NA NA NA
"ENSG00000266998" 0.116447408354301 0 8.10304584147213 0 1 NA NA
"ENSG00000267000" 0 NA NA NA NA NA NA
"ENSG00000267001" 0.0266948063477889 0.432185565109799 8.1030458415403 0.053336186609509 0.957464048477167 NA NA
"ENSG00000267004" 0 NA NA NA NA NA NA
"ENSG00000267005" 0 NA NA NA NA NA NA
"ENSG00000267006" 0.00894641472455145 0 8.10304584153714 0 1 NA NA
"ENSG00000267007" 0.0371565005187752 0 8.10304584153878 0 1 NA NA
"ENSG00000267009" 0.0172401525216537 0.432199977834469 8.1030458415403 0.053337965289397 0.957462631313185 NA NA
"ENSG00000267011" 0.0083034808044931 0 8.1030458415403 0 1 NA NA
"ENSG00000267015" 0 NA NA NA NA NA NA
"ENSG00000267016" 0.0203423750265751 0 8.1030458415338 0 1 NA NA
"ENSG00000267022" 1.84366632822632 0.98463255320012 2.66538506538087 0.369414748356227 0.711818606623855 NA NA
"ENSG00000267024" 0.158330576361053 0.111583639402962 8.10304584153058 0.013770579802358 0.989013014225105 NA NA
"ENSG00000267026" 0.0313666425327228 0 8.10304584153667 0 1 NA NA
"ENSG00000267027" 0 NA NA NA NA NA NA
"ENSG00000267030" 0 NA NA NA NA NA NA
"ENSG00000267032" 0 NA NA NA NA NA NA
"ENSG00000267033" 0.027540444086082 0 8.1030458415403 0 1 NA NA
"ENSG00000267035" 0 NA NA NA NA NA NA
"ENSG00000267036" 0 NA NA NA NA NA NA
"ENSG00000267038" 0 NA NA NA NA NA NA
"ENSG00000267039" 0 NA NA NA NA NA NA
"ENSG00000267042" 0.534645614975497 -0.918713031477484 1.96178688607086 -0.468304196546811 0.639567067819074 NA NA
"ENSG00000267044" 0 NA NA NA NA NA NA
"ENSG00000267047" 0 NA NA NA NA NA NA
"ENSG00000267048" 0 NA NA NA NA NA NA
"ENSG00000267049" 0.013355844099843 0 8.1030458415403 0 1 NA NA
"ENSG00000267051" 0.0441089646574398 0.432171152385131 8.1030458415403 0.0533344079296213 0.957465465641283 NA NA
"ENSG00000267052" 0.106956263051928 -0.194592547532456 8.1027417641045 -0.0240156422600693 0.980840131586405 NA NA
"ENSG00000267053" 4.48571540421536 -0.551298422051391 0.711392388767074 -0.774956874372603 0.438365143063768 NA NA
"ENSG00000267054" 0 NA NA NA NA NA NA
"ENSG00000267055" 0 NA NA NA NA NA NA
"ENSG00000267056" 0 NA NA NA NA NA NA
"ENSG00000267059" 0.00888992521533467 0 8.1030458415403 0 1 NA NA
"ENSG00000267061" 0 NA NA NA NA NA NA
"ENSG00000267062" 0 NA NA NA NA NA NA
"ENSG00000267063" 0 NA NA NA NA NA NA
"ENSG00000267069" 1.33848720395617 1.60879190956309 1.00327133903139 1.60354616640031 0.108814125131638 NA NA
"ENSG00000267070" 0.00880495685168251 0 8.1030458415403 0 1 NA NA
"ENSG00000267072" 0 NA NA NA NA NA NA
"ENSG00000267073" 0 NA NA NA NA NA NA
"ENSG00000267074" 0 NA NA NA NA NA NA
"ENSG00000267075" 0.012093223816089 0 8.1030458415403 0 1 NA NA
"ENSG00000267077" 0 NA NA NA NA NA NA
"ENSG00000267078" 0 NA NA NA NA NA NA
"ENSG00000267079" 0.104069081010839 0 8.10304584152216 0 1 NA NA
"ENSG00000267081" 0 NA NA NA NA NA NA
"ENSG00000267082" 0.0427633771046895 0.432177992712506 8.10304584153356 0.0533352520970945 0.957464793050398 NA NA
"ENSG00000267084" 0 NA NA NA NA NA NA
"ENSG00000267085" 0 NA NA NA NA NA NA
"ENSG00000267088" 0.044332990784702 0.432167967122534 8.10304584153717 0.0533340148351612 0.957465778839515 NA NA
"ENSG00000267089" 0 NA NA NA NA NA NA
"ENSG00000267090" 0 NA NA NA NA NA NA
"ENSG00000267092" 0.074764216700403 0.111712270482201 8.1030458415403 0.0137864542132426 0.989000349479991 NA NA
"ENSG00000267095" 0 NA NA NA NA NA NA
"ENSG00000267096" 0.264409687335857 0.11156196450979 4.8626876841043 0.0229424490646349 0.981696179839239 NA NA
"ENSG00000267098" 0.0475059975143679 1.82105876253337 8.09363554435312 0.224998858986665 0.821980161904367 NA NA
"ENSG00000267101" 0 NA NA NA NA NA NA
"ENSG00000267105" 0 NA NA NA NA NA NA
"ENSG00000267108" 0 NA NA NA NA NA NA
"ENSG00000267109" 0 NA NA NA NA NA NA
"ENSG00000267110" 0 NA NA NA NA NA NA
"ENSG00000267112" 0 NA NA NA NA NA NA
"ENSG00000267113" 0 NA NA NA NA NA NA
"ENSG00000267114" 0.485141989872359 0.395367663869027 2.38897686650849 0.165496648130737 0.868553087861277 NA NA
"ENSG00000267115" 0.271546874388421 1.74604306539749 4.78556076053989 0.364856524191433 0.715218509008256 NA NA
"ENSG00000267117" 0 NA NA NA NA NA NA
"ENSG00000267120" 3.28747775620813 -0.224787802055887 1.5190389385706 -0.147980276442031 0.882358333974744 NA NA
"ENSG00000267122" 0.0929195620157518 0 8.10304584151161 0 1 NA NA
"ENSG00000267124" 0 NA NA NA NA NA NA
"ENSG00000267125" 0 NA NA NA NA NA NA
"ENSG00000267127" 2.63652989886873 -0.267893425379811 0.741346132941791 -0.361360791506072 0.717829754346127 NA NA
"ENSG00000267130" 0.163643686653441 0 8.10304584147386 0 1 NA NA
"ENSG00000267131" 0 NA NA NA NA NA NA
"ENSG00000267133" 0.0139298105332532 0.432214390559139 8.1030458415403 0.0533397439692851 0.957461214149338 NA NA
"ENSG00000267135" 0.366603622099505 2.47209008428951 3.51941247798808 0.702415559344357 0.482420044764886 NA NA
"ENSG00000267136" 0.0341019723625842 1.84697194447097 8.09598572380965 0.228134288705472 0.819541844315677 NA NA
"ENSG00000267137" 0 NA NA NA NA NA NA
"ENSG00000267138" 0 NA NA NA NA NA NA
"ENSG00000267139" 0 NA NA NA NA NA NA
"ENSG00000267140" 0.660943065131429 -0.106189508694743 1.56791167490587 -0.0677267159842522 0.94600318185431 NA NA
"ENSG00000267141" 0 NA NA NA NA NA NA
"ENSG00000267142" 0.0394896176828702 0 8.10304584152194 0 1 NA NA
"ENSG00000267143" 0 NA NA NA NA NA NA
"ENSG00000267145" 0.0219354074119585 0.432197918815848 8.1030458415403 0.053337711185118 0.957462833770873 NA NA
"ENSG00000267146" 0 NA NA NA NA NA NA
"ENSG00000267148" 0.0276059319535614 0 8.1030458415403 0 1 NA NA
"ENSG00000267149" 0 NA NA NA NA NA NA
"ENSG00000267150" 0 NA NA NA NA NA NA
"ENSG00000267152" 2.49721980937271 -0.113452168860934 0.773879034848215 -0.146601941326897 0.88344622128405 NA NA
"ENSG00000267157" 0 NA NA NA NA NA NA
"ENSG00000267159" 0 NA NA NA NA NA NA
"ENSG00000267160" 1.11744816933937 -0.269081743389501 1.17827119830899 -0.228369957422092 0.819358642895359 NA NA
"ENSG00000267166" 0 NA NA NA NA NA NA
"ENSG00000267168" 0.305416854952397 0.432042380988117 6.35109142194051 0.0680264780153504 0.945764556693099 NA NA
"ENSG00000267172" 0.0198489524859305 0 8.10304584152921 0 1 NA NA
"ENSG00000267173" 0 NA NA NA NA NA NA
"ENSG00000267174" 0.00881101099143422 0 8.1030458415403 0 1 NA NA
"ENSG00000267175" 0.490530955046673 1.07305495140095 2.41055034995784 0.445149362434897 0.656211818097851 NA NA
"ENSG00000267177" 0 NA NA NA NA NA NA
"ENSG00000267179" 0.0126043354413591 0.432216449577764 8.1030458415403 0.0533399980735645 0.957461011691672 NA NA
"ENSG00000267180" 0 NA NA NA NA NA NA
"ENSG00000267184" 0 NA NA NA NA NA NA
"ENSG00000267187" 0 NA NA NA NA NA NA
"ENSG00000267188" 0 NA NA NA NA NA NA
"ENSG00000267192" 0.083117230614397 0 8.10304584150048 0 1 NA NA
"ENSG00000267193" 0 NA NA NA NA NA NA
"ENSG00000267196" 0 NA NA NA NA NA NA
"ENSG00000267197" 0.0147097758718083 0 8.1030458415403 0 1 NA NA
"ENSG00000267198" 0.155285868106872 0 8.10304584147217 0 1 NA NA
"ENSG00000267199" 0.734865009072533 -1.58883508902361 1.57131837238902 -1.01114778325156 0.311945703306292 NA NA
"ENSG00000267202" 0 NA NA NA NA NA NA
"ENSG00000267205" 1.196889765063 0.295047127219744 1.08225544312936 0.272622447032106 0.785143455099164 NA NA
"ENSG00000267211" 0 NA NA NA NA NA NA
"ENSG00000267212" 0 NA NA NA NA NA NA
"ENSG00000267214" 0.0605015736348851 0 8.1030458414979 0 1 NA NA
"ENSG00000267215" 0.056486108420478 0.432149008901257 8.10304584153776 0.0533316751937869 0.957467642950228 NA NA
"ENSG00000267218" 0.37615138055204 -0.373457439621725 2.67249118075159 -0.139741317880307 0.888864379730331 NA NA
"ENSG00000267219" 0.0163236092191201 0.432214390559139 8.1030458415403 0.0533397439692851 0.957461214149338 NA NA
"ENSG00000267220" 0 NA NA NA NA NA NA
"ENSG00000267222" 0.29259300116462 1.39121747372343 3.58010028945875 0.388597346789342 0.697574029777976 NA NA
"ENSG00000267223" 0.157449947028146 0.43205980612502 8.10304584147755 0.0533206666453014 0.957476414021169 NA NA
"ENSG00000267224" 0.0804571025615174 0 8.10304584153524 0 1 NA NA
"ENSG00000267227" 0 NA NA NA NA NA NA
"ENSG00000267228" 0.131042637717823 -0.208856973434204 8.10304584153071 -0.0257751193216439 0.979436707159438 NA NA
"ENSG00000267231" 0.0109135640315278 0.432216449577761 8.1030458415403 0.0533399980735641 0.957461011691672 NA NA
"ENSG00000267232" 0 NA NA NA NA NA NA
"ENSG00000267234" 0.0211970197393487 0 8.10304584153335 0 1 NA NA
"ENSG00000267238" 0 NA NA NA NA NA NA
"ENSG00000267239" 0.215814206985504 -0.843751850967904 7.42340304832209 -0.11366105888035 0.90950648292148 NA NA
"ENSG00000267240" 0 NA NA NA NA NA NA
"ENSG00000267243" 0 NA NA NA NA NA NA
"ENSG00000267244" 0.0259198930596491 0 8.1030458415403 0 1 NA NA
"ENSG00000267245" 0 NA NA NA NA NA NA
"ENSG00000267246" 0.0117105097379052 0.43221439055914 8.1030458415403 0.0533397439692851 0.957461214149338 NA NA
"ENSG00000267247" 0 NA NA NA NA NA NA
"ENSG00000267248" 4.53920662669172 -0.392385979911782 0.543479442310174 -0.721988633542168 0.470301465823941 NA NA
"ENSG00000267249" 1.48078040872544 -0.223180739214458 1.13632094433324 -0.196406429299263 0.844292064412738 NA NA
"ENSG00000267250" 0 NA NA NA NA NA NA
"ENSG00000267251" 0.0780239988265081 0.432132227436582 8.10304584149352 0.053329604187076 0.957469293026301 NA NA
"ENSG00000267255" 0 NA NA NA NA NA NA
"ENSG00000267257" 0.0083034808044931 0 8.1030458415403 0 1 NA NA
"ENSG00000267260" 3.69569056550742 0.491910374599337 0.621929487281982 0.790942357065481 0.428977629563273 NA NA
"ENSG00000267261" 0 NA NA NA NA NA NA
"ENSG00000267262" 0.088255431734059 2.07454858418372 8.07889991083186 0.256786023726108 0.797343959842543 NA NA
"ENSG00000267263" 0 NA NA NA NA NA NA
"ENSG00000267264" 0.132781550607355 -0.616837993117298 8.10017977547942 -0.0761511485195141 0.939298847608181 NA NA
"ENSG00000267269" 0 NA NA NA NA NA NA
"ENSG00000267271" 0 NA NA NA NA NA NA
"ENSG00000267273" 0 NA NA NA NA NA NA
"ENSG00000267274" 0.0083034808044931 0 8.1030458415403 0 1 NA NA
"ENSG00000267277" 0.0697988500483617 0.432133575891427 8.10304584152702 0.053329770600186 0.95746916043653 NA NA
"ENSG00000267279" 8.49134156274058 0.527313838666068 0.383653631395336 1.37445288018843 0.16930112907505 0.42640319358908 NA
"ENSG00000267282" 0.0354479327293967 0 8.10304584153763 0 1 NA NA
"ENSG00000267283" 5.77340809899016 -0.920641310368385 0.57827006946977 -1.59206114750595 0.111370965846779 NA NA
"ENSG00000267284" 0.648889709996071 -0.685679493819503 1.74159517589715 -0.393707736050824 0.693796829197536 NA NA
"ENSG00000267285" 0 NA NA NA NA NA NA
"ENSG00000267286" 0.0241022010093826 0 8.1030458415403 0 1 NA NA
"ENSG00000267287" 0.0706333282897041 0 8.10304584152168 0 1 NA NA
"ENSG00000267288" 0.147728320682647 0.130698671799943 8.09626246082139 0.0161430873112632 0.987120239282449 NA NA
"ENSG00000267292" 0 NA NA NA NA NA NA
"ENSG00000267293" 0.237543978162994 1.09966568661621 7.06752701523189 0.155594125674541 0.876352955580325 NA NA
"ENSG00000267295" 0 NA NA NA NA NA NA
"ENSG00000267298" 0.0874039001726813 0.432153711384014 8.10304584151433 0.0533322555291445 0.957467180567651 NA NA
"ENSG00000267299" 0 NA NA NA NA NA NA
"ENSG00000267303" 0 NA NA NA NA NA NA
"ENSG00000267304" 0.0144143174891462 0 8.1030458415403 0 1 NA NA
"ENSG00000267305" 0 NA NA NA NA NA NA
"ENSG00000267311" 0 NA NA NA NA NA NA
"ENSG00000267312" 0.0106008753310464 0 8.10304584153717 0 1 NA NA
"ENSG00000267314" 0.0650467098912475 0 8.10304584153435 0 1 NA NA
"ENSG00000267316" 0.283125474131747 1.69700187589146 4.70433070289804 0.360731841162027 0.718299919357471 NA NA
"ENSG00000267317" 5.39141759691535 -0.0188199454307339 0.534911509238218 -0.0351832875264469 0.971933588602525 NA NA
"ENSG00000267318" 0.120066739211709 -0.208826234543279 8.10304584149815 -0.0257713258234103 0.979439732927996 NA NA
"ENSG00000267320" 0.0527802757375467 0 8.10304584153714 0 1 NA NA
"ENSG00000267324" 0 NA NA NA NA NA NA
"ENSG00000267328" 0 NA NA NA NA NA NA
"ENSG00000267335" 0 NA NA NA NA NA NA
"ENSG00000267338" 0 NA NA NA NA NA NA
"ENSG00000267340" 0.0258852988144549 1.81611315816469 8.0951594576571 0.22434556943123 0.822488420458473 NA NA
"ENSG00000267341" 0 NA NA NA NA NA NA
"ENSG00000267342" 0.0675303670863098 1.84441675848862 8.09181976938552 0.227935966328212 0.819696021503417 NA NA
"ENSG00000267344" 0 NA NA NA NA NA NA
"ENSG00000267345" 0.217709100278821 0.65242524192921 5.18274779173192 0.125884042239144 0.899823714629209 NA NA
"ENSG00000267349" 0 NA NA NA NA NA NA
"ENSG00000267353" 0.522677974534579 0.111591454694273 2.24297975694577 0.0497514319283135 0.960320470422938 NA NA
"ENSG00000267354" 0 NA NA NA NA NA NA
"ENSG00000267356" 0 NA NA NA NA NA NA
"ENSG00000267359" 0.0196258413394228 0 8.10304584153923 0 1 NA NA
"ENSG00000267360" 4.45940698059472 1.02065983115062 2.00946203950867 0.50792690336175 0.611504606640872 NA NA
"ENSG00000267363" 0 NA NA NA NA NA NA
"ENSG00000267364" 0.125944738738667 0 8.10304584148118 0 1 NA NA
"ENSG00000267366" 0 NA NA NA NA NA NA
"ENSG00000267370" 0 NA NA NA NA NA NA
"ENSG00000267371" 0 NA NA NA NA NA NA
"ENSG00000267372" 0 NA NA NA NA NA NA
"ENSG00000267373" 0.0112119951205771 0 8.1030458415403 0 1 NA NA
"ENSG00000267375" 0 NA NA NA NA NA NA
"ENSG00000267378" 0 NA NA NA NA NA NA
"ENSG00000267379" 0.109255185596505 -0.258935821981834 8.10214715655035 -0.0319589137272695 0.974504816242686 NA NA
"ENSG00000267385" 0.0584943472400199 0.432152716013006 8.10304584152023 0.0533321326899872 0.957467278439829 NA NA
"ENSG00000267387" 0 NA NA NA NA NA NA
"ENSG00000267388" 0.363556455335541 0 3.17352402844104 0 1 NA NA
"ENSG00000267389" 0 NA NA NA NA NA NA
"ENSG00000267393" 0 NA NA NA NA NA NA
"ENSG00000267396" 0 NA NA NA NA NA NA
"ENSG00000267397" 1.32169505067268 -0.654273443559317 1.00149114666563 -0.653299278518496 0.513563357462869 NA NA
"ENSG00000267398" 0.026775855944484 0 8.10304584153798 0 1 NA NA
"ENSG00000267399" 0 NA NA NA NA NA NA
"ENSG00000267400" 0 NA NA NA NA NA NA
"ENSG00000267401" 0.0339902969284318 0 8.10304584152104 0 1 NA NA
"ENSG00000267404" 0.00886594486577857 0 8.10304584154009 0 1 NA NA
"ENSG00000267405" 0.128563362832528 0.0949088219512239 8.10272336697023 0.0117132003220187 0.990654432006486 NA NA
"ENSG00000267406" 0.0208800907970795 1.63519116330802 8.09765002191377 0.201934037514944 0.839968292085714 NA NA
"ENSG00000267408" 0 NA NA NA NA NA NA
"ENSG00000267409" 0 NA NA NA NA NA NA
"ENSG00000267412" 0.891714064151428 0.494099984305379 1.27662229528855 0.387036938120919 0.6987288622032 NA NA
"ENSG00000267415" 0 NA NA NA NA NA NA
"ENSG00000267417" 0 NA NA NA NA NA NA
"ENSG00000267420" 0 NA NA NA NA NA NA
"ENSG00000267422" 0.0146475471832474 0 8.1030458415403 0 1 NA NA
"ENSG00000267423" 0.443365816096482 -1.52009575865704 1.8253720067054 -0.832759433733534 0.404980417522396 NA NA
"ENSG00000267424" 0.261857570072344 1.66025866177269 4.85483566303599 0.341980404077043 0.732365639433556 NA NA
"ENSG00000267426" 0.377829090598748 -0.208811502353617 8.1030458414782 -0.0257695077182884 0.979441183084388 NA NA
"ENSG00000267429" 0.125762344646362 0.432089235176914 8.10304584148905 0.0533242984958247 0.957473520340418 NA NA
"ENSG00000267430" 0.587948849836236 -1.86250450986735 1.70800827933177 -1.09045402906128 0.275513193054382 NA NA
"ENSG00000267433" 0 NA NA NA NA NA NA
"ENSG00000267437" 0 NA NA NA NA NA NA
"ENSG00000267439" 0.171222164504412 0 8.10304584145453 0 1 NA NA
"ENSG00000267441" 0 NA NA NA NA NA NA
"ENSG00000267443" 0 NA NA NA NA NA NA
"ENSG00000267446" 0.0689611146876906 0 8.10304584152454 0 1 NA NA
"ENSG00000267448" 0 NA NA NA NA NA NA
"ENSG00000267449" 0 NA NA NA NA NA NA
"ENSG00000267455" 0 NA NA NA NA NA NA
"ENSG00000267456" 0 NA NA NA NA NA NA
"ENSG00000267457" 0.124670719854339 0 8.10304584148445 0 1 NA NA
"ENSG00000267458" 0.0433412730237183 0 8.1030458415375 0 1 NA NA
"ENSG00000267461" 0 NA NA NA NA NA NA
"ENSG00000267462" 0.131651793340768 0.11160419634824 8.10304584148203 0.013773116742954 0.98901099023132 NA NA
"ENSG00000267466" 0 NA NA NA NA NA NA
"ENSG00000267469" 0 NA NA NA NA NA NA
"ENSG00000267471" 0 NA NA NA NA NA NA
"ENSG00000267474" 0.179897369162803 1.46542772333234 8.07574846403126 0.181460298058965 0.856006293337724 NA NA
"ENSG00000267476" 0 NA NA NA NA NA NA
"ENSG00000267477" 0 NA NA NA NA NA NA
"ENSG00000267478" 0 NA NA NA NA NA NA
"ENSG00000267481" 1.04099692736532 -0.28228415300735 1.47544347392291 -0.191321563988361 0.848273667514312 NA NA
"ENSG00000267482" 0 NA NA NA NA NA NA
"ENSG00000267484" 0.0426423321450364 0 8.10304584150073 0 1 NA NA
"ENSG00000267487" 0 NA NA NA NA NA NA
"ENSG00000267490" 0 NA NA NA NA NA NA
"ENSG00000267491" 0.0147097758718083 0 8.1030458415403 0 1 NA NA
"ENSG00000267492" 0 NA NA NA NA NA NA
"ENSG00000267501" 0 NA NA NA NA NA NA
"ENSG00000267503" 0 NA NA NA NA NA NA
"ENSG00000267504" 0.0612556635581118 0.432139353300889 8.10304584153191 0.0533304835924748 0.9574685923594 NA NA
"ENSG00000267505" 0.0250276041636607 0 8.1030458415403 0 1 NA NA
"ENSG00000267506" 0.527943380595631 0.366529142163664 1.89797835416394 0.193115554431663 0.846868471271619 NA NA
"ENSG00000267507" 0.0430680177903058 0 8.1030458415403 0 1 NA NA
"ENSG00000267509" 0.246501178807464 -0.75312286802868 4.9765426415766 -0.151334555387249 0.879711811919945 NA NA
"ENSG00000267510" 0 NA NA NA NA NA NA
"ENSG00000267512" 0 NA NA NA NA NA NA
"ENSG00000267515" 0.149677633152437 0.432064974244447 8.10304584150042 0.0533213044447546 0.957475905853739 NA NA
"ENSG00000267518" 0 NA NA NA NA NA NA
"ENSG00000267520" 0 NA NA NA NA NA NA
"ENSG00000267521" 0 NA NA NA NA NA NA
"ENSG00000267523" 0 NA NA NA NA NA NA
"ENSG00000267526" 0.7188971823519 -0.928537033519142 1.41208048369737 -0.657566650229367 0.510816630129241 NA NA
"ENSG00000267529" 0.0564641999329044 0.432152402765119 8.10304584153809 0.0533320940318275 0.957467309240743 NA NA
"ENSG00000267533" 0.00986299089135307 0 8.10304584153878 0 1 NA NA
"ENSG00000267537" 0 NA NA NA NA NA NA
"ENSG00000267543" 0.0102248976740533 0 8.1030458415403 0 1 NA NA
"ENSG00000267546" 0.194442401763325 1.13401935505173 7.76081533553596 0.146121162020074 0.883825740841111 NA NA
"ENSG00000267552" 0 NA NA NA NA NA NA
"ENSG00000267554" 0 NA NA NA NA NA NA
"ENSG00000267555" 0 NA NA NA NA NA NA
"ENSG00000267557" 0 NA NA NA NA NA NA
"ENSG00000267558" 0 NA NA NA NA NA NA
"ENSG00000267559" 0.645919756167479 2.36916731809486 1.83071590352988 1.29412068444196 0.195623737874046 NA NA
"ENSG00000267560" 0.0236690405055655 0 8.10304584153767 0 1 NA NA
"ENSG00000267561" 0.681094247116923 0.591660957761685 1.5226052209138 0.38858461118805 0.697583452353825 NA NA
"ENSG00000267563" 0.426429247798316 0.820339578262252 2.20346804616235 0.372294746770206 0.709673409449701 NA NA
"ENSG00000267564" 0 NA NA NA NA NA NA
"ENSG00000267565" 0 NA NA NA NA NA NA
"ENSG00000267567" 0 NA NA NA NA NA NA
"ENSG00000267568" 0.0207386329242105 1.63487226850865 8.09762505562075 0.201895278835348 0.83999859302171 NA NA
"ENSG00000267571" 0.424898499784412 -0.768067567180108 3.40983034301899 -0.225250962632961 0.821784045510372 NA NA
"ENSG00000267574" 0 NA NA NA NA NA NA
"ENSG00000267576" 0.0190908425398318 0 8.10304584153903 0 1 NA NA
"ENSG00000267579" 0 NA NA NA NA NA NA
"ENSG00000267580" 0 NA NA NA NA NA NA
"ENSG00000267581" 0.0610637483463114 0 8.1030458415238 0 1 NA NA
"ENSG00000267582" 0 NA NA NA NA NA NA
"ENSG00000267585" 0 NA NA NA NA NA NA
"ENSG00000267587" 0.0139298105332532 0.432214390559139 8.1030458415403 0.0533397439692851 0.957461214149338 NA NA
"ENSG00000267589" 0.0324495750811222 0.432183506091177 8.1030458415403 0.0533359325052299 0.957464250934874 NA NA
"ENSG00000267591" 0 NA NA NA NA NA NA
"ENSG00000267592" 0.0127985154158495 0 8.1030458415403 0 1 NA NA
"ENSG00000267598" 0 NA NA NA NA NA NA
"ENSG00000267601" 0.0229058688269964 0 8.10304584152984 0 1 NA NA
"ENSG00000267604" 0.0212017506620929 0 8.10304584152715 0 1 NA NA
"ENSG00000267605" 0.768762274658814 -0.787082534418635 2.15532892100082 -0.36517977685427 0.714977213158299 NA NA
"ENSG00000267606" 0.0252741790249243 1.84796106181602 8.09594015095067 0.228257747384536 0.819445870207075 NA NA
"ENSG00000267610" 0 NA NA NA NA NA NA
"ENSG00000267611" 0 NA NA NA NA NA NA
"ENSG00000267612" 0.050998359794615 0.111710211463583 8.1030458415403 0.013786200108964 0.989000552206605 NA NA
"ENSG00000267614" 0 NA NA NA NA NA NA
"ENSG00000267615" 0 NA NA NA NA NA NA
"ENSG00000267617" 0 NA NA NA NA NA NA
"ENSG00000267618" 0.0298273351715007 0 8.1030458415291 0 1 NA NA
"ENSG00000267620" 0 NA NA NA NA NA NA
"ENSG00000267623" 0.00992447624296523 0 8.1030458415403 0 1 NA NA
"ENSG00000267624" 0 NA NA NA NA NA NA
"ENSG00000267625" 0 NA NA NA NA NA NA
"ENSG00000267627" 0.0736215710323622 0.43213535565153 8.10304584152166 0.0533299902410992 0.957468985437469 NA NA
"ENSG00000267628" 0.0111582819844231 0 8.1030458415403 0 1 NA NA
"ENSG00000267629" 3.36365302765353 0.101444532123519 0.60123238647955 0.168727657399689 0.866010863210862 NA NA
"ENSG00000267630" 0 NA NA NA NA NA NA
"ENSG00000267632" 1.1853685534859 -0.49065566823991 1.39401898493126 -0.351972012966597 0.724859251567324 NA NA
"ENSG00000267633" 0 NA NA NA NA NA NA
"ENSG00000267636" 0 NA NA NA NA NA NA
"ENSG00000267638" 0.0526903555929729 0 8.10304584153627 0 1 NA NA
"ENSG00000267640" 0 NA NA NA NA NA NA
"ENSG00000267643" 0 NA NA NA NA NA NA
"ENSG00000267644" 0.0219716336837588 0 8.1030458415403 0 1 NA NA
"ENSG00000267646" 0.0682058238189097 1.50095798365356 8.09222051282757 0.185481596957755 0.852851313322812 NA NA
"ENSG00000267648" 0.399327184497476 2.83243215234817 8.07615377540096 0.350715480551575 0.725801810579751 NA NA
"ENSG00000267649" 0.139747468124232 0.11159634679042 8.10304584152619 0.013772148025933 0.989011763082372 NA NA
"ENSG00000267650" 0 NA NA NA NA NA NA
"ENSG00000267651" 0.0305672727006283 0 8.10304584153403 0 1 NA NA
"ENSG00000267653" 0 NA NA NA NA NA NA
"ENSG00000267655" 5.12678137143872 -0.021767057499924 0.569917641902294 -0.0381933386502461 0.969533532009615 NA NA
"ENSG00000267656" 0 NA NA NA NA NA NA
"ENSG00000267661" 0.0101711875132875 0 8.10304584154004 0 1 NA NA
"ENSG00000267665" 0.0187294330946477 0 8.1030458415403 0 1 NA NA
"ENSG00000267666" 0.423086593268602 1.44209683612778 1.95610575833393 0.737228460160586 0.46098342887014 NA NA
"ENSG00000267670" 0 NA NA NA NA NA NA
"ENSG00000267672" 0.585458365670348 -0.00533498673088925 1.8010905479589 -0.00296208690725469 0.997636600045008 NA NA
"ENSG00000267674" 0 NA NA NA NA NA NA
"ENSG00000267675" 0.0262480854620853 0.432199977834469 8.1030458415403 0.053337965289397 0.957462631313185 NA NA
"ENSG00000267677" 0.0348648321384001 1.62144780028125 8.09652858957688 0.200264567998764 0.841273671832461 NA NA
"ENSG00000267678" 0 NA NA NA NA NA NA
"ENSG00000267681" 0.253964623572051 0.111551914787565 8.1030458414723 0.0137666646554842 0.989016137764262 NA NA
"ENSG00000267682" 0.00888992521533467 0 8.1030458415403 0 1 NA NA
"ENSG00000267683" 0 NA NA NA NA NA NA
"ENSG00000267686" 0 NA NA NA NA NA NA
"ENSG00000267687" 0 NA NA NA NA NA NA
"ENSG00000267688" 0.0229225048584823 0.432197918815847 8.1030458415403 0.053337711185118 0.957462833770873 NA NA
"ENSG00000267689" 0 NA NA NA NA NA NA
"ENSG00000267693" 0 NA NA NA NA NA NA
"ENSG00000267694" 0 NA NA NA NA NA NA
"ENSG00000267695" 0 NA NA NA NA NA NA
"ENSG00000267698" 2.00895111337541 -0.618235890981505 1.00558422603452 -0.614802693772844 0.538685030107802 NA NA
"ENSG00000267699" 0.0566979619334196 1.4928063816877 8.09381930422077 0.184437819226979 0.853670003240209 NA NA
"ENSG00000267703" 0.0110535018371743 0 8.10304584153701 0 1 NA NA
"ENSG00000267705" 0.00992447624296523 0 8.1030458415403 0 1 NA NA
"ENSG00000267706" 0.0117105097379052 0.43221439055914 8.1030458415403 0.0533397439692851 0.957461214149338 NA NA
"ENSG00000267707" 0.513594455623475 0.278541433853899 2.00769797868185 0.138736720767521 0.889658199711194 NA NA
"ENSG00000267709" 0.0236926281615622 0 8.1030458415403 0 1 NA NA
"ENSG00000267711" 0.167850692767177 0.432044224046909 8.10304584149662 0.0533187436549305 0.957477946166011 NA NA
"ENSG00000267713" 0 NA NA NA NA NA NA
"ENSG00000267714" 0.0896538056031445 0.111655910615424 8.10304584150841 0.0137794988204878 0.989005898553379 NA NA
"ENSG00000267716" 0 NA NA NA NA NA NA
"ENSG00000267722" 0 NA NA NA NA NA NA
"ENSG00000267723" 0.00992447624296523 0 8.1030458415403 0 1 NA NA
"ENSG00000267724" 0 NA NA NA NA NA NA
"ENSG00000267725" 0 NA NA NA NA NA NA
"ENSG00000267727" 0 NA NA NA NA NA NA
"ENSG00000267729" 0 NA NA NA NA NA NA
"ENSG00000267731" 0.140841793573817 0 8.10304584148843 0 1 NA NA
"ENSG00000267732" 0.0373344221402243 0.432185805115118 8.10304584153963 0.053336216228662 0.957464024878093 NA NA
"ENSG00000267733" 0 NA NA NA NA NA NA
"ENSG00000267734" 0 NA NA NA NA NA NA
"ENSG00000267735" 0.0082374088221482 0 8.1030458415403 0 1 NA NA
"ENSG00000267737" 0.0451511077587385 0 8.10304584153451 0 1 NA NA
"ENSG00000267740" 0.29200817545399 -0.5455564839421 3.35012766153433 -0.162846476033167 0.870639314069979 NA NA
"ENSG00000267743" 0 NA NA NA NA NA NA
"ENSG00000267746" 0 NA NA NA NA NA NA
"ENSG00000267748" 0.13307147893544 0 8.103045841459 0 1 NA NA
"ENSG00000267749" 0.210726366984979 1.38908651735082 6.56544143972992 0.211575494215049 0.832438229296884 NA NA
"ENSG00000267755" 0.0296205914560128 0 8.10304584153963 0 1 NA NA
"ENSG00000267756" 0 NA NA NA NA NA NA
"ENSG00000267758" 0.0640640232509781 0.432136608742267 8.10304584153003 0.0533301448854533 0.957468862224466 NA NA
"ENSG00000267760" 0 NA NA NA NA NA NA
"ENSG00000267762" 0 NA NA NA NA NA NA
"ENSG00000267764" 0 NA NA NA NA NA NA
"ENSG00000267765" 0 NA NA NA NA NA NA
"ENSG00000267766" 0.0483703012791745 0.432167034347885 8.1030458415403 0.0533338997210628 0.957465870556738 NA NA
"ENSG00000267768" 0 NA NA NA NA NA NA
"ENSG00000267769" 0.439336223089383 0.848467922886326 1.9848448460418 0.427473172312864 0.669034721358015 NA NA
"ENSG00000267770" 0 NA NA NA NA NA NA
"ENSG00000267771" 0 NA NA NA NA NA NA
"ENSG00000267773" 0 NA NA NA NA NA NA
"ENSG00000267774" 0.00981666663675529 0 8.1030458415403 0 1 NA NA
"ENSG00000267780" 0.0112230312477958 0 8.1030458415403 0 1 NA NA
"ENSG00000267782" 0.0202628305650191 0 8.1030458415393 0 1 NA NA
"ENSG00000267783" 0.217615950453486 0 6.45008652640657 0 1 NA NA
"ENSG00000267784" 0.247571419371554 0.111559316945578 5.49406910129046 0.0203054084120227 0.98379974138862 NA NA
"ENSG00000267786" 0 NA NA NA NA NA NA
"ENSG00000267787" 2.17032968127218 0.36051474390472 0.769923125085124 0.468247714815502 0.639607453880374 NA NA
"ENSG00000267788" 0 NA NA NA NA NA NA
"ENSG00000267789" 0 NA NA NA NA NA NA
"ENSG00000267791" 0 NA NA NA NA NA NA
"ENSG00000267793" 0.0766385712854162 0 8.10304584151712 0 1 NA NA
"ENSG00000267794" 0 NA NA NA NA NA NA
"ENSG00000267800" 0 NA NA NA NA NA NA
"ENSG00000267801" 0.0234525040349299 0 8.1030458415403 0 1 NA NA
"ENSG00000267808" 0.0234468724416498 0 8.1030458415403 0 1 NA NA
"ENSG00000267811" 4.84447110624523 -0.749669885862053 0.599618240938011 -1.2502452972233 0.211209954443899 NA NA
"ENSG00000267815" 0 NA NA NA NA NA NA
"ENSG00000267827" 0.0197259817827061 0 8.10304584152863 0 1 NA NA
"ENSG00000267834" 3.4208725539976 -2.21869488091007 0.966231288952567 -2.29623580428163 0.0216624023870793 NA NA
"ENSG00000267838" 0.372946578853426 1.06903643630946 3.43427130348343 0.311284794309967 0.755584125852547 NA NA
"ENSG00000267857" 0 NA NA NA NA NA NA
"ENSG00000267868" 1.70444391623523 0.0739066199835786 0.918290650281132 0.0804828187687116 0.935853260539137 NA NA
"ENSG00000267872" 0.132963697203639 0.635064983694863 8.09609485091423 0.078440902112597 0.937477338563546 NA NA
"ENSG00000267879" 0.0112230312477958 0 8.1030458415403 0 1 NA NA
"ENSG00000267881" 0 NA NA NA NA NA NA
"ENSG00000267882" 0.104635589527535 0.432089241606837 8.10304584151097 0.0533242992891999 0.957473519708295 NA NA
"ENSG00000267886" 0.372891950640796 -1.37517462781498 2.71960826099455 -0.505651732103536 0.613101158329219 NA NA
"ENSG00000267890" 0.0716314314374487 0.432131600005894 8.10304584153133 0.053329526755365 0.957469354720075 NA NA
"ENSG00000267892" 2.94007684049899 -0.174626917877689 0.77029343636171 -0.22670181210747 0.820655617943744 NA NA
"ENSG00000267895" 0 NA NA NA NA NA NA
"ENSG00000267898" 0.0631026194660858 -0.196677755355639 8.10278955848019 -0.0242728450413476 0.980634973265466 NA NA
"ENSG00000267904" 2.74368019185103 -0.336077360576663 0.734467717747256 -0.457579485736245 0.647254584540273 NA NA
"ENSG00000267919" 0.3302014443662 1.89490400105921 3.44829806552965 0.549518621954787 0.582649588560622 NA NA
"ENSG00000267922" 0 NA NA NA NA NA NA
"ENSG00000267924" 0 NA NA NA NA NA NA
"ENSG00000267927" 0.0292707306411827 0 8.10304584153921 0 1 NA NA
"ENSG00000267934" 0.0241547082073065 0.432197918815848 8.1030458415403 0.053337711185118 0.957462833770873 NA NA
"ENSG00000267939" 0.758803991897571 -0.520222943360241 1.79649571936507 -0.289576500379361 0.772140247039874 NA NA
"ENSG00000267940" 4.1254184148332 0.242211802686048 0.524456272092757 0.461834123404687 0.644200278279817 NA NA
"ENSG00000267943" 0.562882981601468 0.482490446357972 1.79921807573414 0.268166740244147 0.788570975077642 NA NA
"ENSG00000267952" 0 NA NA NA NA NA NA
"ENSG00000267968" 0 NA NA NA NA NA NA
"ENSG00000267980" 0.229384069025196 -0.182772466249442 5.07497655979947 -0.0360144454059634 0.971270840658382 NA NA
"ENSG00000267984" 0 NA NA NA NA NA NA
"ENSG00000267986" 0 NA NA NA NA NA NA
"ENSG00000267990" 0 NA NA NA NA NA NA
"ENSG00000267992" 0 NA NA NA NA NA NA
"ENSG00000268015" 0.0139298105332532 0.432214390559139 8.1030458415403 0.0533397439692851 0.957461214149338 NA NA
"ENSG00000268027" 1.8350644065445 -2.65837726322882 1.36359911698181 -1.94952990957699 0.0512321745308275 NA NA
"ENSG00000268030" 0 NA NA NA NA NA NA
"ENSG00000268047" 0 NA NA NA NA NA NA
"ENSG00000268049" 0.306363496046361 0.0416781840383369 3.29157425822467 0.0126620822647994 0.989897390009782 NA NA
"ENSG00000268051" 0.0375998133999967 0 8.1030458415364 0 1 NA NA
"ENSG00000268053" 0.015427605311482 0.43221439055914 8.1030458415403 0.0533397439692851 0.957461214149338 NA NA
"ENSG00000268055" 0 NA NA NA NA NA NA
"ENSG00000268056" 0 NA NA NA NA NA NA
"ENSG00000268069" 0.133690288252642 0.111612745586914 8.10304584148589 0.0137741718077763 0.989010148491236 NA NA
"ENSG00000268070" 0 NA NA NA NA NA NA
"ENSG00000268078" 0 NA NA NA NA NA NA
"ENSG00000268080" 0.0101711875132875 0 8.10304584154004 0 1 NA NA
"ENSG00000268081" 0 NA NA NA NA NA NA
"ENSG00000268083" 0.0386919503996537 0.432183506091177 8.1030458415403 0.0533359325052299 0.957464250934874 NA NA
"ENSG00000268087" 0.00945465382613522 0 8.1030458415403 0 1 NA NA
"ENSG00000268088" 0 NA NA NA NA NA NA
"ENSG00000268093" 0.180231487084973 0.111568946004756 8.10304584149002 0.01376876648451 0.989014460906265 NA NA
"ENSG00000268105" 1.75402044983031 -0.133115143620319 0.796369499550143 -0.167152488506295 0.867250067056288 NA NA
"ENSG00000268107" 0.0446028898821817 0 8.10304584152912 0 1 NA NA
"ENSG00000268108" 0.00992447624296523 0 8.1030458415403 0 1 NA NA
"ENSG00000268112" 0 NA NA NA NA NA NA
"ENSG00000268116" 0.0241547082073065 0.432197918815848 8.1030458415403 0.053337711185118 0.957462833770873 NA NA
"ENSG00000268120" 0 NA NA NA NA NA NA
"ENSG00000268129" 6.3767759988403 -0.336943719241394 0.521109229857715 -0.646589428733384 0.517897701567394 NA NA
"ENSG00000268133" 0 NA NA NA NA NA NA
"ENSG00000268149" 0 NA NA NA NA NA NA
"ENSG00000268153" 0 NA NA NA NA NA NA
"ENSG00000268157" 0 NA NA NA NA NA NA
"ENSG00000268163" 0.0335732619672452 0 8.1030458415403 0 1 NA NA
"ENSG00000268170" 0 NA NA NA NA NA NA
"ENSG00000268173" 9.70840660801359 0.744700062208757 0.747754232908142 0.995915542079238 0.319291183084748 0.593871337601688 NA
"ENSG00000268181" 0 NA NA NA NA NA NA
"ENSG00000268184" 0.028854012820655 0.432199977834469 8.1030458415403 0.053337965289397 0.957462631313185 NA NA
"ENSG00000268189" 0.274809361748405 -0.260855301948671 4.78864366409739 -0.0544737341607647 0.956557734613018 NA NA
"ENSG00000268191" 0 NA NA NA NA NA NA
"ENSG00000268193" 0 NA NA NA NA NA NA
"ENSG00000268199" 0.00881101099143422 0 8.1030458415403 0 1 NA NA
"ENSG00000268201" 0.512128509312458 1.74663091662182 2.31683100352634 0.75388792448105 0.450916522120211 NA NA
"ENSG00000268203" 0 NA NA NA NA NA NA
"ENSG00000268204" 0.012284013421823 0 8.1030458415403 0 1 NA NA
"ENSG00000268209" 0.0082374088221482 0 8.1030458415403 0 1 NA NA
"ENSG00000268218" 0.396099458664299 0.000774856398530245 2.82766063054702 0.000274027367414437 0.999781357797039 NA NA
"ENSG00000268230" 4.74338276424795 0.234793944458823 2.5195376000945 0.0931892996754707 0.925753175018988 NA NA
"ENSG00000268231" 0 NA NA NA NA NA NA
"ENSG00000268240" 0.0884730020282163 0 8.10304584149006 0 1 NA NA
"ENSG00000268266" 0.0648526488194621 0 8.10304584150515 0 1 NA NA
"ENSG00000268278" 0.0117105097379052 0.43221439055914 8.1030458415403 0.0533397439692851 0.957461214149338 NA NA
"ENSG00000268279" 0.0694082433699246 -0.135140052487465 8.10253200732256 -0.0166787434304899 0.986692905088427 NA NA
"ENSG00000268287" 0 NA NA NA NA NA NA
"ENSG00000268288" 0.287880617468836 0.780387413961485 4.71529020719335 0.165501460073651 0.868549300708034 NA NA
"ENSG00000268289" 0 NA NA NA NA NA NA
"ENSG00000268292" 0.0803760810375584 0 8.10304584149745 0 1 NA NA
"ENSG00000268293" 0.264057756518053 0.789600495114599 5.98601162991443 0.131907611266349 0.895057368318009 NA NA
"ENSG00000268296" 0.0328926952192371 0 8.10304584152621 0 1 NA NA
"ENSG00000268309" 0 NA NA NA NA NA NA
"ENSG00000268316" 0 NA NA NA NA NA NA
"ENSG00000268326" 0.0472576620715371 0.111713358642778 8.10304584153701 0.013786588503563 0.989000242342 NA NA
"ENSG00000268333" 0.0613166221571736 0 8.1030458415388 0 1 NA NA
"ENSG00000268355" 0 NA NA NA NA NA NA
"ENSG00000268361" 0 NA NA NA NA NA NA
"ENSG00000268362" 9.05116809348759 -0.275154624151173 0.424068290946725 -0.648845079967887 0.516438516027675 0.758265397603691 NA
"ENSG00000268375" 0.0959153189973746 0.432083938901278 8.10304584151619 0.0533236448802355 0.95747404110929 NA NA
"ENSG00000268379" 0.0912876921489531 1.35115671274195 8.09944259201533 0.166820950626153 0.867510933465099 NA NA
"ENSG00000268390" 0 NA NA NA NA NA NA
"ENSG00000268392" 0 NA NA NA NA NA NA
"ENSG00000268400" 4.0503511712983 -0.391014944664058 0.966827841387269 -0.404430786874117 0.68589596466075 NA NA
"ENSG00000268401" 1.04851936471861 -1.77715683676172 1.31190961950326 -1.35463358934331 0.175534326200797 NA NA
"ENSG00000268407" 0 NA NA NA NA NA NA
"ENSG00000268416" 0.144941639128503 0 8.10304584147468 0 1 NA NA
"ENSG00000268434" 0 NA NA NA NA NA NA
"ENSG00000268442" 0 NA NA NA NA NA NA
"ENSG00000268455" 0.0146475471832474 0 8.1030458415403 0 1 NA NA
"ENSG00000268458" 0 NA NA NA NA NA NA
"ENSG00000268460" 0.0883346360647294 -0.480870308274183 8.10189693604262 -0.0593528049134953 0.952671102970847 NA NA
"ENSG00000268461" 0 NA NA NA NA NA NA
"ENSG00000268465" 0 NA NA NA NA NA NA
"ENSG00000268472" 0.143424708673786 -0.208860805808894 8.10304584150775 -0.0257755922765496 0.979436329921355 NA NA
"ENSG00000268473" 0 NA NA NA NA NA NA
"ENSG00000268475" 0 NA NA NA NA NA NA
"ENSG00000268486" 0 NA NA NA NA NA NA
"ENSG00000268496" 1.05394755947461 -1.32110075947101 1.35644646055474 -0.973942428166855 0.33008512565383 NA NA
"ENSG00000268499" 0.0565390430313684 0 8.10304584153547 0 1 NA NA
"ENSG00000268505" 0.0165434135685007 0 8.10304584153354 0 1 NA NA
"ENSG00000268509" 0.0153891473570691 0 8.1030458415403 0 1 NA NA
"ENSG00000268520" 0.0923540411097802 0 8.10304584147772 0 1 NA NA
"ENSG00000268530" 0.013068165174519 0 8.1030458415403 0 1 NA NA
"ENSG00000268531" 0.0123199367350616 0 8.1030458415403 0 1 NA NA
"ENSG00000268533" 0.618101972339058 4.13394778439209 8.04236900384294 0.514021152525672 0.607237201949772 NA NA
"ENSG00000268536" 0.102571688827986 0 8.10304584149539 0 1 NA NA
"ENSG00000268543" 0 NA NA NA NA NA NA
"ENSG00000268555" 0.137419842906552 1.64703455463736 8.09856302890588 0.203373678609238 0.838842971326971 NA NA
"ENSG00000268560" 0 NA NA NA NA NA NA
"ENSG00000268565" 0.118616197178462 1.94287968557075 8.07386806404534 0.240638027542562 0.809835674352975 NA NA
"ENSG00000268566" 0 NA NA NA NA NA NA
"ENSG00000268573" 1.4254930507084 -1.34659091831405 1.1623278446171 -1.15852934656112 0.246648082836378 NA NA
"ENSG00000268575" 3.36608864220889 -3.75537442192879 1.44228124649188 -2.60377400806059 0.0092203531837049 NA NA
"ENSG00000268582" 0 NA NA NA NA NA NA
"ENSG00000268583" 0.163831439818092 0.999986044432624 8.09488431092697 0.123533086579481 0.901684975632556 NA NA
"ENSG00000268584" 4.22796866637771 -0.125001487638084 0.557792223522728 -0.224100448817015 0.822679143257216 NA NA
"ENSG00000268589" 0 NA NA NA NA NA NA
"ENSG00000268593" 0 NA NA NA NA NA NA
"ENSG00000268595" 0 NA NA NA NA NA NA
"ENSG00000268597" 0 NA NA NA NA NA NA
"ENSG00000268601" 0 NA NA NA NA NA NA
"ENSG00000268603" 0.00936076753541151 0 8.1030458415391 0 1 NA NA
"ENSG00000268605" 0 NA NA NA NA NA NA
"ENSG00000268614" 0.0341017766117958 0.4321827037117 8.10304584153348 0.0533358334833153 0.957464329830633 NA NA
"ENSG00000268615" 0 NA NA NA NA NA NA
"ENSG00000268618" 0 NA NA NA NA NA NA
"ENSG00000268620" 0 NA NA NA NA NA NA
"ENSG00000268623" 0 NA NA NA NA NA NA
"ENSG00000268628" 0.624994738166884 -0.182777246450094 1.480526903845 -0.123454187813415 0.901747449534236 NA NA
"ENSG00000268635" 1.01407739889055 -0.280961137929287 1.27369211579411 -0.22058795406307 0.825413281299166 NA NA
"ENSG00000268636" 0 NA NA NA NA NA NA
"ENSG00000268643" 0.0147097758718083 0 8.1030458415403 0 1 NA NA
"ENSG00000268649" 1.63498112195179 -0.485268412577309 1.02856616087915 -0.471791150666023 0.637075867986529 NA NA
"ENSG00000268650" 0.364400924298778 -0.208992164837327 3.16145073364711 -0.0661064120383207 0.947293105952172 NA NA
"ENSG00000268652" 0 NA NA NA NA NA NA
"ENSG00000268659" 0 NA NA NA NA NA NA
"ENSG00000268669" 0 NA NA NA NA NA NA
"ENSG00000268670" 0.188607523345746 -0.214856421483567 8.10292702523761 -0.0265159023170724 0.97884584984391 NA NA
"ENSG00000268673" 0 NA NA NA NA NA NA
"ENSG00000268677" 0 NA NA NA NA NA NA
"ENSG00000268678" 2.66680732441094 -2.4410972185681 1.20854487233579 -2.01986477659711 0.0433974157897321 NA NA
"ENSG00000268683" 0.0126043354413591 0.432216449577764 8.1030458415403 0.0533399980735645 0.957461011691672 NA NA
"ENSG00000268685" 0 NA NA NA NA NA NA
"ENSG00000268686" 0.282473298614952 -1.38962337010494 5.86655694009918 -0.236872050215103 0.812756053683911 NA NA
"ENSG00000268707" 0.170000708382402 1.69850592084155 8.09592854829776 0.209797543383541 0.833825690493405 NA NA
"ENSG00000268711" 0 NA NA NA NA NA NA
"ENSG00000268713" 0.282442863837719 -0.574294463309815 8.1022347370121 -0.0708809954229492 0.943492468781913 NA NA
"ENSG00000268723" 0.0123199367350616 0 8.1030458415403 0 1 NA NA
"ENSG00000268729" 0 NA NA NA NA NA NA
"ENSG00000268731" 0.0259859974213874 0.432197918815848 8.1030458415403 0.053337711185118 0.957462833770873 NA NA
"ENSG00000268734" 0 NA NA NA NA NA NA
"ENSG00000268739" 0 NA NA NA NA NA NA
"ENSG00000268742" 0 NA NA NA NA NA NA
"ENSG00000268743" 0 NA NA NA NA NA NA
"ENSG00000268744" 3.39083239353273 0.607248099001193 0.549333195184304 1.10542764268498 0.268974331424427 NA NA
"ENSG00000268745" 0 NA NA NA NA NA NA
"ENSG00000268746" 0.083089058465525 0.432103038488277 8.10304584151815 0.053326001967591 0.957472163097677 NA NA
"ENSG00000268747" 0.026639600432059 0.432197918815847 8.1030458415403 0.053337711185118 0.957462833770873 NA NA
"ENSG00000268750" 0.0123163059405553 0 8.1030458415403 0 1 NA NA
"ENSG00000268756" 0.00981666663675529 0 8.1030458415403 0 1 NA NA
"ENSG00000268764" 0 NA NA NA NA NA NA
"ENSG00000268777" 0 NA NA NA NA NA NA
"ENSG00000268790" 0.0127985154158495 0 8.1030458415403 0 1 NA NA
"ENSG00000268797" 0 NA NA NA NA NA NA
"ENSG00000268798" 1.20774563916609 0.717855464613297 1.00124910203469 0.716959908532755 0.47339883469707 NA NA
"ENSG00000268803" 0.0113111133755411 0 8.1030458415403 0 1 NA NA
"ENSG00000268810" 0 NA NA NA NA NA NA
"ENSG00000268818" 0.555253479262062 -1.07206414264274 1.78449037486766 -0.60076768008471 0.547994733577638 NA NA
"ENSG00000268823" 0 NA NA NA NA NA NA
"ENSG00000268833" 0.0230827428532186 0.432199977834469 8.1030458415403 0.053337965289397 0.957462631313185 NA NA
"ENSG00000268836" 1.06874779233902 -1.96149352274164 1.40949689076527 -1.39162671134143 0.164035465846687 NA NA
"ENSG00000268839" 0 NA NA NA NA NA NA
"ENSG00000268842" 0.0145588991855777 0 8.1030458415403 0 1 NA NA
"ENSG00000268845" 0 NA NA NA NA NA NA
"ENSG00000268854" 0 NA NA NA NA NA NA
"ENSG00000268858" 7.15221485468696 0.0370278216303885 0.434384354965159 0.0852420700864295 0.93206894518179 0.972703357541149 NA
"ENSG00000268864" 0 NA NA NA NA NA NA
"ENSG00000268866" 0 NA NA NA NA NA NA
"ENSG00000268870" 0.120241411340081 0.111611855679138 8.10304584150907 0.0137740619838764 0.989010236109718 NA NA
"ENSG00000268873" 0 NA NA NA NA NA NA
"ENSG00000268884" 0.010468704978083 0 8.1030458415403 0 1 NA NA
"ENSG00000268886" 0 NA NA NA NA NA NA
"ENSG00000268892" 0.0106008753310464 0 8.10304584153717 0 1 NA NA
"ENSG00000268896" 0.10900207399255 -0.208822836453719 8.10304584150388 -0.0257709064638541 0.979440067417418 NA NA
"ENSG00000268903" 0.367856101989017 -0.633589689893182 3.760960974937 -0.168464840267 0.866217601724247 NA NA
"ENSG00000268906" 0 NA NA NA NA NA NA
"ENSG00000268912" 0.103976341231464 0.111646337133144 8.10304584152066 0.0137783173533413 0.989006841138291 NA NA
"ENSG00000268922" 0 NA NA NA NA NA NA
"ENSG00000268926" 0.249851848976277 2.16060538761282 6.82186300277001 0.316717792007185 0.75145774722623 NA NA
"ENSG00000268931" 0 NA NA NA NA NA NA
"ENSG00000268938" 0.0126043354413591 0.432216449577764 8.1030458415403 0.0533399980735645 0.957461011691672 NA NA
"ENSG00000268945" 0.390065319659224 -0.69510638573339 2.6322763406852 -0.264070445412448 0.791725636925645 NA NA
"ENSG00000268947" 0.0113111133755411 0 8.1030458415403 0 1 NA NA
"ENSG00000268957" 0 NA NA NA NA NA NA
"ENSG00000268967" 0 NA NA NA NA NA NA
"ENSG00000268970" 0.0285045193953689 0 8.10304584153949 0 1 NA NA
"ENSG00000268981" 0 NA NA NA NA NA NA
"ENSG00000268985" 0.0257819304333735 0 8.1030458415403 0 1 NA NA
"ENSG00000268987" 0.0437461737497624 0 8.1030458415403 0 1 NA NA
"ENSG00000269014" 0 NA NA NA NA NA NA
"ENSG00000269025" 0 NA NA NA NA NA NA
"ENSG00000269026" 0 NA NA NA NA NA NA
"ENSG00000269032" 0 NA NA NA NA NA NA
"ENSG00000269035" 0 NA NA NA NA NA NA
"ENSG00000269043" 0 NA NA NA NA NA NA
"ENSG00000269050" 0 NA NA NA NA NA NA
"ENSG00000269053" 0.042164654999198 0 8.10304584153686 0 1 NA NA
"ENSG00000269066" 0.0439031298569597 0 8.10304584152136 0 1 NA NA
"ENSG00000269068" 0.183943329412197 -0.310290124327915 8.08895283934071 -0.0383597395720761 0.969400860507017 NA NA
"ENSG00000269069" 0.598154935038789 -0.524341317182505 1.650473479345 -0.317691452631274 0.750718995405506 NA NA
"ENSG00000269072" 0 NA NA NA NA NA NA
"ENSG00000269082" 0 NA NA NA NA NA NA
"ENSG00000269085" 0 NA NA NA NA NA NA
"ENSG00000269091" 0.0454572515136263 0.432170253253247 8.10304584153681 0.0533342969674329 0.957465554050468 NA NA
"ENSG00000269095" 0 NA NA NA NA NA NA
"ENSG00000269102" 0.0304670036716697 0 8.10304584152739 0 1 NA NA
"ENSG00000269106" 0.116987626265376 0 8.10304584150979 0 1 NA NA
"ENSG00000269107" 0 NA NA NA NA NA NA
"ENSG00000269110" 0 NA NA NA NA NA NA
"ENSG00000269124" 0 NA NA NA NA NA NA
"ENSG00000269125" 0.244635048510554 -0.199027011439194 5.52664866812719 -0.0360122423896792 0.971272597271564 NA NA
"ENSG00000269130" 0 NA NA NA NA NA NA
"ENSG00000269139" 0.316063552631032 -0.245105701142925 3.29964185018673 -0.0742825167916494 0.940785588173062 NA NA
"ENSG00000269148" 0.730705608856505 -1.09089224664886 1.50021863521435 -0.727155509898724 0.467130696983164 NA NA
"ENSG00000269151" 0.03202915757777 0.432183149310897 8.10304584153921 0.0533358884748456 0.957464286016104 NA NA
"ENSG00000269155" 0.0130470327679838 0 8.1030458415403 0 1 NA NA
"ENSG00000269161" 0.026383813431783 1.49565656592336 8.09515891999023 0.184759382824466 0.853417767113272 NA NA
"ENSG00000269172" 0.0205764546036838 0.432198313804165 8.10304584153903 0.0533377599307863 0.957462794932741 NA NA
"ENSG00000269176" 7.24327515153545 0.22675544870639 0.460125957444182 0.492811685665219 0.622145653058199 0.823362876351836 NA
"ENSG00000269177" 0 NA NA NA NA NA NA
"ENSG00000269179" 0 NA NA NA NA NA NA
"ENSG00000269181" 0 NA NA NA NA NA NA
"ENSG00000269188" 0 NA NA NA NA NA NA
"ENSG00000269189" 0.749471852087076 0.354582889561105 1.17783419273014 0.301046523992655 0.763379018066094 NA NA
"ENSG00000269191" 0 NA NA NA NA NA NA
"ENSG00000269194" 0.504102834212773 -0.627903212226127 1.96135041908326 -0.32013820993783 0.748863561299625 NA NA
"ENSG00000269210" 0.381207598180721 2.86783025151594 2.45998928932073 1.1657897308601 0.243699470155979 NA NA
"ENSG00000269236" 0.0117105097379052 0.43221439055914 8.1030458415403 0.0533397439692851 0.957461214149338 NA NA
"ENSG00000269237" 0 NA NA NA NA NA NA
"ENSG00000269243" 0.0102248976740533 0 8.1030458415403 0 1 NA NA
"ENSG00000269256" 0 NA NA NA NA NA NA
"ENSG00000269271" 0 NA NA NA NA NA NA
"ENSG00000269274" 0 NA NA NA NA NA NA
"ENSG00000269275" 0 NA NA NA NA NA NA
"ENSG00000269288" 0 NA NA NA NA NA NA
"ENSG00000269289" 0.0101711875132875 0 8.10304584154004 0 1 NA NA
"ENSG00000269292" 0 NA NA NA NA NA NA
"ENSG00000269296" 3.42850854502705 -0.574081356736931 0.641806420628924 -0.894477428528016 0.371066501186528 NA NA
"ENSG00000269300" 0 NA NA NA NA NA NA
"ENSG00000269307" 0 NA NA NA NA NA NA
"ENSG00000269318" 0.361581761257324 0.297543681632419 3.92336701804637 0.0758388599037006 0.939547299400961 NA NA
"ENSG00000269321" 0 NA NA NA NA NA NA
"ENSG00000269349" 0 NA NA NA NA NA NA
"ENSG00000269350" 0 NA NA NA NA NA NA
"ENSG00000269353" 0.0457454405737686 0 8.10304584153546 0 1 NA NA
"ENSG00000269354" 0 NA NA NA NA NA NA
"ENSG00000269356" 0 NA NA NA NA NA NA
"ENSG00000269365" 0 NA NA NA NA NA NA
"ENSG00000269371" 0 NA NA NA NA NA NA
"ENSG00000269373" 0 NA NA NA NA NA NA
"ENSG00000269374" 3.68409070450424 0.310985735471385 0.586274907586496 0.530443536721729 0.595804447212719 NA NA
"ENSG00000269376" 0.0289939506263015 0 8.10304584153739 0 1 NA NA
"ENSG00000269385" 0 NA NA NA NA NA NA
"ENSG00000269387" 0.00886594486577857 0 8.10304584154009 0 1 NA NA
"ENSG00000269388" 0 NA NA NA NA NA NA
"ENSG00000269391" 0 NA NA NA NA NA NA
"ENSG00000269392" 0.151078934801384 0.432056428177277 8.10304584148375 0.0533202497714321 0.957476746165902 NA NA
"ENSG00000269397" 0 NA NA NA NA NA NA
"ENSG00000269399" 3.06047595190023 0.874169000732504 0.651100189601857 1.3426028969014 0.179400591840379 NA NA
"ENSG00000269400" 0.0301265347370879 0 8.1030458415387 0 1 NA NA
"ENSG00000269403" 0.076978903523832 0.432134161919671 8.10304584154008 0.0533298429220708 0.957469102814014 NA NA
"ENSG00000269419" 0 NA NA NA NA NA NA
"ENSG00000269421" 0 NA NA NA NA NA NA
"ENSG00000269425" 0 NA NA NA NA NA NA
"ENSG00000269427" 0.0120561868881342 0 8.1030458415403 0 1 NA NA
"ENSG00000269444" 0 NA NA NA NA NA NA
"ENSG00000269445" 0 NA NA NA NA NA NA
"ENSG00000269446" 0 NA NA NA NA NA NA
"ENSG00000269458" 0 NA NA NA NA NA NA
"ENSG00000269460" 0 NA NA NA NA NA NA
"ENSG00000269463" 0.919019588322123 -0.224397797421624 1.42878232079726 -0.157055272979869 0.875201287026191 NA NA
"ENSG00000269469" 0.0566116553766202 0 8.10304584153393 0 1 NA NA
"ENSG00000269471" 0 NA NA NA NA NA NA
"ENSG00000269475" 0.0136372806150015 0.43221439055914 8.1030458415403 0.0533397439692851 0.957461214149338 NA NA
"ENSG00000269476" 0.0335232881876475 0.111726683206872 8.1030458415403 0.0137882328931307 0.98899893043365 NA NA
"ENSG00000269480" 0.0223702771050002 0 8.1030458415403 0 1 NA NA
"ENSG00000269481" 0.221415085365326 2.06708682598395 8.06395155890159 0.256336711708312 0.797690852134982 NA NA
"ENSG00000269482" 0.0986452363385138 0.432094805481141 8.10304584150888 0.0533249859290787 0.957472972627308 NA NA
"ENSG00000269483" 0 NA NA NA NA NA NA
"ENSG00000269487" 0 NA NA NA NA NA NA
"ENSG00000269489" 0.386408472028076 2.08675479043289 2.37586746595803 0.878312793256522 0.379773995027092 NA NA
"ENSG00000269495" 0 NA NA NA NA NA NA
"ENSG00000269504" 0.491523180913662 -1.19694866020657 1.69190213490477 -0.707457385101023 0.479282286334291 NA NA
"ENSG00000269506" 0 NA NA NA NA NA NA
"ENSG00000269514" 1.62287686376814 -0.895534018378365 1.06118948487719 -0.843896430506006 0.398727283015699 NA NA
"ENSG00000269519" 0 NA NA NA NA NA NA
"ENSG00000269524" 0.418475563842661 -0.307564003203041 3.83656329663288 -0.0801665395363009 0.936104802064436 NA NA
"ENSG00000269533" 0.0234782605455603 1.81611315816469 8.0951594576571 0.22434556943123 0.822488420458473 NA NA
"ENSG00000269534" 0 NA NA NA NA NA NA
"ENSG00000269535" 0 NA NA NA NA NA NA
"ENSG00000269540" 0 NA NA NA NA NA NA
"ENSG00000269543" 0 NA NA NA NA NA NA
"ENSG00000269547" 0.0394674154796623 0 8.10304584152619 0 1 NA NA
"ENSG00000269553" 0 NA NA NA NA NA NA
"ENSG00000269559" 0.901768072310105 -1.6298003830121 1.57879665312673 -1.0323054459131 0.301929050690062 NA NA
"ENSG00000269560" 0 NA NA NA NA NA NA
"ENSG00000269564" 0 NA NA NA NA NA NA
"ENSG00000269570" 0 NA NA NA NA NA NA
"ENSG00000269578" 0.617258121804656 0.0513626620551453 1.73803334252814 0.02955217302128 0.976424209035992 NA NA
"ENSG00000269583" 0 NA NA NA NA NA NA
"ENSG00000269588" 0 NA NA NA NA NA NA
"ENSG00000269590" 0 NA NA NA NA NA NA
"ENSG00000269599" 0 NA NA NA NA NA NA
"ENSG00000269600" 0.38466397375835 -0.485626040394111 3.10190520855523 -0.156557343871995 0.875593722545348 NA NA
"ENSG00000269604" 0.162913180226534 0.111564515493473 8.1030458414731 0.0137682197134393 0.989014897125111 NA NA
"ENSG00000269621" 0.0550807851937581 0.432164975329264 8.1030458415403 0.0533336456167838 0.95746607301447 NA NA
"ENSG00000269635" 0.0500449934445676 0.432168551509242 8.10304584152046 0.0533340869546592 0.957465721378264 NA NA
"ENSG00000269651" 0 NA NA NA NA NA NA
"ENSG00000269652" 0 NA NA NA NA NA NA
"ENSG00000269653" 0.00986299089135307 0 8.10304584153878 0 1 NA NA
"ENSG00000269667" 0.0279669012875628 0 8.1030458415234 0 1 NA NA
"ENSG00000269680" 0.0163236092191201 0.432214390559139 8.1030458415403 0.0533397439692851 0.957461214149338 NA NA
"ENSG00000269681" 0 NA NA NA NA NA NA
"ENSG00000269688" 1.26530797813218 -0.527875404591686 1.35803521063328 -0.388705241556681 0.697494204508987 NA NA
"ENSG00000269693" 5.21585860680585 -0.44315447349053 1.3355923900283 -0.33180368261992 0.740037503347792 NA NA
"ENSG00000269694" 0.021956214707442 0 8.10304584153774 0 1 NA NA
"ENSG00000269706" 0 NA NA NA NA NA NA
"ENSG00000269707" 0.363329235594765 -1.66888752519161 3.74997646149034 -0.445039466868642 0.656291232889612 NA NA
"ENSG00000269711" 0 NA NA NA NA NA NA
"ENSG00000269729" 0.355360644312173 0.432135651850849 4.0313163281603 0.107194677041892 0.91463453820444 NA NA
"ENSG00000269736" 0 NA NA NA NA NA NA
"ENSG00000269737" 0.0198599787560792 0.43219926197459 8.10304584153815 0.0533378769448685 0.957462701701724 NA NA
"ENSG00000269741" 0 NA NA NA NA NA NA
"ENSG00000269745" 0 NA NA NA NA NA NA
"ENSG00000269749" 0 NA NA NA NA NA NA
"ENSG00000269752" 0 NA NA NA NA NA NA
"ENSG00000269755" 0.0825362082210962 0 8.1030458415403 0 1 NA NA
"ENSG00000269758" 0.0206398924913705 0 8.10304584153923 0 1 NA NA
"ENSG00000269761" 0.015427605311482 0.43221439055914 8.1030458415403 0.0533397439692851 0.957461214149338 NA NA
"ENSG00000269765" 0 NA NA NA NA NA NA
"ENSG00000269779" 0 NA NA NA NA NA NA
"ENSG00000269786" 0 NA NA NA NA NA NA
"ENSG00000269792" 0 NA NA NA NA NA NA
"ENSG00000269794" 0 NA NA NA NA NA NA
"ENSG00000269796" 0 NA NA NA NA NA NA
"ENSG00000269799" 0 NA NA NA NA NA NA
"ENSG00000269802" 0.0139298105332532 0.432214390559139 8.1030458415403 0.0533397439692851 0.957461214149338 NA NA
"ENSG00000269807" 0.16741500732141 0.419585345208479 8.09064876949864 0.051860531480528 0.958639823247858 NA NA
"ENSG00000269813" 0 NA NA NA NA NA NA
"ENSG00000269815" 0.223968505324453 0.410610561851965 5.71361711048711 0.0718652569662579 0.942709139455371 NA NA
"ENSG00000269825" 2.72500400873855 0.175930285166289 0.741577043055199 0.23723804129842 0.812472125859828 NA NA
"ENSG00000269826" 0 NA NA NA NA NA NA
"ENSG00000269833" 0 NA NA NA NA NA NA
"ENSG00000269836" 0 NA NA NA NA NA NA
"ENSG00000269839" 0.0123163059405553 0 8.1030458415403 0 1 NA NA
"ENSG00000269842" 0.209143837579175 0.432003298390304 8.10304584147496 0.0533136930040702 0.957481970278778 NA NA
"ENSG00000269843" 0 NA NA NA NA NA NA
"ENSG00000269846" 0.294363168026963 0 3.93393287814623 0 1 NA NA
"ENSG00000269848" 0 NA NA NA NA NA NA
"ENSG00000269867" 0.084953694619912 1.95664705776773 8.08924385535494 0.241882565633432 0.808871159675505 NA NA
"ENSG00000269873" 0.0202447858688783 0 8.1030458415403 0 1 NA NA
"ENSG00000269877" 0 NA NA NA NA NA NA
"ENSG00000269883" 0.0409760150824747 1.56882175844161 8.09411678211235 0.193822476333507 0.84631488716597 NA NA
"ENSG00000269886" 1.17280453781506 0.117375358084352 1.222275291024 0.0960302142621382 0.92349657593699 NA NA
"ENSG00000269887" 0.369245175898576 0.111592004223268 2.60322410255993 0.0428668450455463 0.965807678265335 NA NA
"ENSG00000269888" 0 NA NA NA NA NA NA
"ENSG00000269889" 0.271135725994225 -0.432042453092657 5.28753973551901 -0.0817095425667282 0.934877689865872 NA NA
"ENSG00000269892" 0.342361322079365 2.61450556848197 4.02771136617788 0.649129327001159 0.516254787340023 NA NA
"ENSG00000269895" 0.443258900505374 -0.0836389991834268 3.25351085920486 -0.0257073059851006 0.97949079645065 NA NA
"ENSG00000269896" 0 NA NA NA NA NA NA
"ENSG00000269898" 0.109218921459841 0 8.1030458415042 0 1 NA NA
"ENSG00000269901" 0 NA NA NA NA NA NA
"ENSG00000269902" 0.241315812353384 0.432065205869419 6.22596735212707 0.0693972810059478 0.944673393146439 NA NA
"ENSG00000269903" 0.349913155183122 -0.290415037799454 2.64012536827669 -0.110000472435526 0.912409000240021 NA NA
"ENSG00000269906" 5.27840524425034 0.256389099965785 0.504311817321864 0.508393995856241 0.611177062633925 NA NA
"ENSG00000269910" 0.377362196185465 -0.696231307160264 2.56115221035595 -0.271843002670857 0.785742738496793 NA NA
"ENSG00000269915" 0 NA NA NA NA NA NA
"ENSG00000269919" 0.0305447842304863 0.432199977834472 8.1030458415403 0.0533379652893974 0.957462631313185 NA NA
"ENSG00000269921" 0.953452211599798 -0.563521416261911 1.48086186293338 -0.380536112359362 0.703547495340862 NA NA
"ENSG00000269924" 0.350502188939488 -0.263431359319026 3.72890377127242 -0.0706457917601706 0.943679664877154 NA NA
"ENSG00000269925" 1.00756819986166 1.34876561325503 1.27774275759893 1.05558462783977 0.291158027000095 NA NA
"ENSG00000269927" 0.0471833413301475 0.43217158652846 8.10304584152285 0.053334461507531 0.957465422953054 NA NA
"ENSG00000269930" 0.0913029044947876 1.83679613617689 8.09645957741957 0.226864114939767 0.820529406665339 NA NA
"ENSG00000269931" 0 NA NA NA NA NA NA
"ENSG00000269934" 0.707722610429462 -0.0536297964300486 1.54618687678077 -0.0346851970065276 0.972330764902956 NA NA
"ENSG00000269935" 0.226295701192187 1.35801598011207 7.17904635042362 0.189163840686435 0.849964406928474 NA NA
"ENSG00000269937" 1.73198980141238 -0.443488706913819 0.90911873993813 -0.487822643435995 0.625675471200881 NA NA
"ENSG00000269938" 0.257066400063732 1.07537289877384 4.066551248402 0.264443464027759 0.791438223669112 NA NA
"ENSG00000269940" 2.44330191757824 -0.397310191351645 0.750871995851775 -0.529131720914621 0.596714077917914 NA NA
"ENSG00000269944" 0.0247808223906489 0 8.103045841534 0 1 NA NA
"ENSG00000269945" 0.060897520031364 -0.208763264094703 8.10304584152396 -0.0257635546160801 0.979445931396232 NA NA
"ENSG00000269947" 3.3452144008749 -0.859361296148384 0.830803842403464 -1.03437328077625 0.300961690489865 NA NA
"ENSG00000269949" 0.67488212427509 -0.0647732227842387 1.43797495907039 -0.045044750171528 0.964071639654187 NA NA
"ENSG00000269950" 0.0112230312477958 0 8.1030458415403 0 1 NA NA
"ENSG00000269951" 1.91383205399964 1.30603676328203 0.875866447893526 1.49113688099718 0.135925561120436 NA NA
"ENSG00000269952" 0.727785660619075 0.386203032442361 1.55075961378544 0.249041198267752 0.803328913514091 NA NA
"ENSG00000269954" 0.0102248976740533 0 8.1030458415403 0 1 NA NA
"ENSG00000269957" 0 NA NA NA NA NA NA
"ENSG00000269967" 0.167773183295197 1.14682808278332 8.09635773520368 0.141647407425787 0.887358518723622 NA NA
"ENSG00000269968" 0 NA NA NA NA NA NA
"ENSG00000269970" 0 NA NA NA NA NA NA
"ENSG00000269971" 0.218844822705486 -0.569766871177315 6.44905820694266 -0.0883488492263783 0.929599414647398 NA NA
"ENSG00000269972" 0 NA NA NA NA NA NA
"ENSG00000269976" 0.266005112611604 1.59848003395914 5.31787332187406 0.300586331642031 0.763729955491832 NA NA
"ENSG00000269978" 0.742468595040524 0.147650896001286 1.63526129621353 0.0902919284784476 0.928055234094095 NA NA
"ENSG00000269980" 0.0394381258146457 0 8.10304584153985 0 1 NA NA
"ENSG00000269981" 0 NA NA NA NA NA NA
"ENSG00000269982" 0.129822442223338 0.11158589464117 8.10304584149647 0.0137708581222295 0.989012792179031 NA NA
"ENSG00000269983" 0 NA NA NA NA NA NA
"ENSG00000269984" 0.705188741301871 -1.23428120764944 1.74178357493747 -0.708630638966584 0.478553717793025 NA NA
"ENSG00000269986" 0.070028044797778 0 8.10304584153355 0 1 NA NA
"ENSG00000269987" 0 NA NA NA NA NA NA
"ENSG00000269989" 0.0106008753310464 0 8.10304584153717 0 1 NA NA
"ENSG00000269993" 1.3323774567465 0.132429975642028 0.927898729472526 0.142720289871837 0.886511091759727 NA NA
"ENSG00000269997" 0.359763976152124 0.432170739702589 2.79776376943822 0.154470060847692 0.877239115849468 NA NA
"ENSG00000270000" 1.34259260439767 1.42230861687708 0.875733680390596 1.62413373920105 0.104347268632958 NA NA
"ENSG00000270001" 0.674013277395285 -0.191306655082217 1.73768943275491 -0.110092546732543 0.912335979073075 NA NA
"ENSG00000270002" 0.00986299089135307 0 8.10304584153878 0 1 NA NA
"ENSG00000270008" 0 NA NA NA NA NA NA
"ENSG00000270012" 2.0259816726334 -0.658680323862743 1.07444269076154 -0.613043701191622 0.539847444214407 NA NA
"ENSG00000270016" 0.567456527087456 1.5475240092827 2.22015881894137 0.69703302127755 0.485782128740586 NA NA
"ENSG00000270017" 0 NA NA NA NA NA NA
"ENSG00000270019" 6.71224655570607 0.536181689660784 0.431991676225973 1.24118523381064 0.214537328404543 NA NA
"ENSG00000270020" 0.292745549520337 -0.562740960342419 4.31330089638497 -0.130466427884514 0.896197413750065 NA NA
"ENSG00000270021" 0.1668216813798 1.0685396758138 7.33250433343349 0.145726429501263 0.884137356364748 NA NA
"ENSG00000270022" 0.263996313065106 -1.13762450056574 4.41568680288315 -0.257632515925483 0.796690532528254 NA NA
"ENSG00000270031" 0.574751926260029 -1.59841707193231 1.91494040413605 -0.834708520682896 0.403881842991365 NA NA
"ENSG00000270035" 0.538861868198709 2.58175470387488 1.62899301260165 1.58487770291389 0.112994123435859 NA NA
"ENSG00000270036" 0 NA NA NA NA NA NA
"ENSG00000270038" 0.037111527873352 0 8.10304584152739 0 1 NA NA
"ENSG00000270039" 2.19486510264777 0.0166434195023981 1.00655113026959 0.0165350959349084 0.986807503403639 NA NA
"ENSG00000270048" 0.123131703503923 0.432116411964921 8.1030458415209 0.0533276523934629 0.95747084811942 NA NA
"ENSG00000270050" 0.102006266794162 1.12512669055994 8.08878494854488 0.139097119989863 0.889373404018734 NA NA
"ENSG00000270052" 0.491146633687216 -1.10428972072741 2.67446598117348 -0.412901015941461 0.679679136711891 NA NA
"ENSG00000270055" 5.82118599649885 -0.502709438152904 0.561419704314671 -0.895425355201177 0.37055975168925 NA NA
"ENSG00000270059" 0.166137268331285 0.432057023473493 8.1030458414599 0.0533203232373236 0.957476687631868 NA NA
"ENSG00000270060" 0.0438812821037769 0 8.10304584153714 0 1 NA NA
"ENSG00000270061" 0.543198177208272 0.45934947242039 1.65963119433778 0.276778042005698 0.781950542685552 NA NA
"ENSG00000270062" 2.4529410649624 0.774330952417112 0.701972689036479 1.10307845947675 0.269993094269508 NA NA
"ENSG00000270066" 2.21241067022004 -0.00858135795046827 0.75238975133179 -0.0114054689544595 0.9908999497092 NA NA
"ENSG00000270068" 0 NA NA NA NA NA NA
"ENSG00000270071" 8.01647754393039 0.199574380494002 0.400900971985791 0.49781465858126 0.61861468309603 0.821017003079873 NA
"ENSG00000270072" 3.26059498634488 0.172186150479603 0.667224596151359 0.258063254071861 0.796358090255015 NA NA
"ENSG00000270074" 1.30389460261901 -0.499556369318278 1.81533556232141 -0.275186791735328 0.783172734044626 NA NA
"ENSG00000270075" 0 NA NA NA NA NA NA
"ENSG00000270076" 2.72662361325411 -1.6630150781715 1.02643361262052 -1.62018766506073 0.105191970300787 NA NA
"ENSG00000270077" 0.223068297953171 2.01226300310382 8.07927316471598 0.249064855473859 0.803310614215903 NA NA
"ENSG00000270082" 0 NA NA NA NA NA NA
"ENSG00000270083" 0.626025771508179 0.654321542320385 1.30273974159681 0.50226574151976 0.615480604096201 NA NA
"ENSG00000270087" 0.268748765231816 0.111585341269486 3.4036489543513 0.0327840334787854 0.973846810807127 NA NA
"ENSG00000270090" 0.0219651029767706 0.432202724446346 8.10304584153831 0.0533383042498369 0.957462361246321 NA NA
"ENSG00000270091" 1.88519511321574 0.302401247450005 0.801338464532553 0.377370188546241 0.705898518080109 NA NA
"ENSG00000270094" 0 NA NA NA NA NA NA
"ENSG00000270095" 0.025984458819821 0 8.1030458415403 0 1 NA NA
"ENSG00000270096" 0.438299873269362 -0.542939010939689 2.56257060839445 -0.211872800367386 0.832206271020947 NA NA
"ENSG00000270099" 0.0181717785268457 0 8.1030458415395 0 1 NA NA
"ENSG00000270100" 0.721820402207994 -1.26891156009691 1.64251378220504 -0.772542412638646 0.439793237041139 NA NA
"ENSG00000270103" 1.74400365817241 2.4431225233017 1.39010688425738 1.7575069593349 0.0788314366811543 NA NA
"ENSG00000270104" 0.0418698665379941 0 8.10304584153525 0 1 NA NA
"ENSG00000270108" 2.38263343936072 1.9252885256526 0.722927589579052 2.6631830814116 0.00774052868107397 NA NA
"ENSG00000270110" 0 NA NA NA NA NA NA
"ENSG00000270114" 0 NA NA NA NA NA NA
"ENSG00000270115" 0.115793215881842 -0.184295576120419 8.10249423128502 -0.0227455362336235 0.981853252557284 NA NA
"ENSG00000270116" 0.113362653098198 0 8.10304584149836 0 1 NA NA
"ENSG00000270117" 0.181447466330003 0.432011762463415 8.10304584147294 0.0533147375585975 0.957481138028485 NA NA
"ENSG00000270118" 0.219477065397536 0.432096464222962 8.10304584146018 0.0533251906353645 0.95747280952738 NA NA
"ENSG00000270120" 0.0113111133755411 0 8.1030458415403 0 1 NA NA
"ENSG00000270124" 0.568632129424553 1.84239882657328 1.85227609209779 0.994667498238168 0.319898007036585 NA NA
"ENSG00000270127" 1.23166330284182 -1.98321166873415 1.26207655503667 -1.57138777423572 0.116092604034065 NA NA
"ENSG00000270130" 0.80361140596305 -0.496165831670739 1.55135804077473 -0.319826770242517 0.749099652924749 NA NA
"ENSG00000270131" 0.00843519566997121 0.432216449577761 8.1030458415403 0.0533399980735641 0.957461011691672 NA NA
"ENSG00000270133" 0.00894641472455145 0 8.10304584153714 0 1 NA NA
"ENSG00000270135" 0.0944044228445109 0.432095038815789 8.10304584149958 0.0533250147250584 0.957472949684083 NA NA
"ENSG00000270137" 1.00122574306357 -0.809997862217474 1.19322654725465 -0.678829903743844 0.497245643917878 NA NA
"ENSG00000270139" 0.0153891473570691 0 8.1030458415403 0 1 NA NA
"ENSG00000270140" 0.0756054346623888 0 8.10304584153754 0 1 NA NA
"ENSG00000270147" 0.31406623649267 1.31929285430952 4.16079684771468 0.317076969291144 0.751185199766967 NA NA
"ENSG00000270149" 0 NA NA NA NA NA NA
"ENSG00000270154" 3.90709647943835 0.764229498368593 0.503117504180371 1.51898809327574 0.128765493062611 NA NA
"ENSG00000270157" 1.01981005166482 0.188298587610324 1.23279400496586 0.152741323247706 0.878602271853598 NA NA
"ENSG00000270159" 0 NA NA NA NA NA NA
"ENSG00000270165" 0.360630473591272 0.396404548575212 2.97540475375759 0.133227100640543 0.894013778676837 NA NA
"ENSG00000270166" 0.00945465382613522 0 8.1030458415403 0 1 NA NA
"ENSG00000270171" 0.232673006047427 0.503176673987462 4.59427631260485 0.109522510130039 0.912788068659847 NA NA
"ENSG00000270174" 0 NA NA NA NA NA NA
"ENSG00000270175" 2.87043884846459 0.159725839805922 0.831240094728177 0.192153675958272 0.84762183087776 NA NA
"ENSG00000270179" 0.828099805461575 -1.90577671325727 1.44742335269699 -1.31666848521286 0.187949771696955 NA NA
"ENSG00000270182" 0 NA NA NA NA NA NA
"ENSG00000270184" 0 NA NA NA NA NA NA
"ENSG00000270190" 4.85860633924473 -0.721851560381118 0.543348533034552 -1.32852398873637 0.184005064128757 NA NA
"ENSG00000270193" 0 NA NA NA NA NA NA
"ENSG00000270200" 0 NA NA NA NA NA NA
"ENSG00000270202" 0 NA NA NA NA NA NA
"ENSG00000270204" 0 NA NA NA NA NA NA
"ENSG00000270207" 0.623567652029129 -1.99890381429933 1.64892483888819 -1.21224677265891 0.225417932144922 NA NA
"ENSG00000270209" 0 NA NA NA NA NA NA
"ENSG00000270210" 1.69872667728099 -0.0624021722416522 0.885808918303592 -0.0704465386972603 0.94383825070617 NA NA
"ENSG00000270212" 0 NA NA NA NA NA NA
"ENSG00000270218" 0.0123199367350616 0 8.1030458415403 0 1 NA NA
"ENSG00000270226" 0 NA NA NA NA NA NA
"ENSG00000270228" 0 NA NA NA NA NA NA
"ENSG00000270234" 0 NA NA NA NA NA NA
"ENSG00000270236" 0 NA NA NA NA NA NA
"ENSG00000270240" 0.281068674345118 0.567621174517862 3.66299626966319 0.154960893413646 0.876852147362163 NA NA
"ENSG00000270241" 0 NA NA NA NA NA NA
"ENSG00000270243" 0 NA NA NA NA NA NA
"ENSG00000270244" 0 NA NA NA NA NA NA
"ENSG00000270248" 0 NA NA NA NA NA NA
"ENSG00000270249" 0.0136681528792657 0 8.1030458415403 0 1 NA NA
"ENSG00000270255" 0 NA NA NA NA NA NA
"ENSG00000270257" 0 NA NA NA NA NA NA
"ENSG00000270259" 0.0102248976740533 0 8.1030458415403 0 1 NA NA
"ENSG00000270265" 0.0205262291992615 0 8.1030458415403 0 1 NA NA
"ENSG00000270273" 0 NA NA NA NA NA NA
"ENSG00000270277" 0.458619599247562 1.35403168962611 1.85863353681626 0.728509231543024 0.466301919681973 NA NA
"ENSG00000270279" 0.0724582105118683 0.144764429517356 8.10281885719479 0.0178659343209696 0.985745805148246 NA NA
"ENSG00000270281" 0.113142927026309 0 8.10304584151855 0 1 NA NA
"ENSG00000270282" 0 NA NA NA NA NA NA
"ENSG00000270287" 0.0203306326382372 0 8.1030458415403 0 1 NA NA
"ENSG00000270289" 0.0306516999165022 0 8.1030458415403 0 1 NA NA
"ENSG00000270292" 0 NA NA NA NA NA NA
"ENSG00000270301" 0.0980147181132269 0 8.10304584150416 0 1 NA NA
"ENSG00000270302" 0 NA NA NA NA NA NA
"ENSG00000270304" 0 NA NA NA NA NA NA
"ENSG00000270306" 0 NA NA NA NA NA NA
"ENSG00000270314" 0 NA NA NA NA NA NA
"ENSG00000270317" 0 NA NA NA NA NA NA
"ENSG00000270321" 0 NA NA NA NA NA NA
"ENSG00000270322" 0 NA NA NA NA NA NA
"ENSG00000270323" 0 NA NA NA NA NA NA
"ENSG00000270324" 0.0309711564023674 0.432197918815848 8.1030458415403 0.053337711185118 0.957462833770873 NA NA
"ENSG00000270328" 0 NA NA NA NA NA NA
"ENSG00000270330" 0 NA NA NA NA NA NA
"ENSG00000270333" 0 NA NA NA NA NA NA
"ENSG00000270335" 0.0082374088221482 0 8.1030458415403 0 1 NA NA
"ENSG00000270336" 0.0146684600048482 0 8.10304584152858 0 1 NA NA
"ENSG00000270342" 0 NA NA NA NA NA NA
"ENSG00000270347" 0 NA NA NA NA NA NA
"ENSG00000270352" 0 NA NA NA NA NA NA
"ENSG00000270354" 0 NA NA NA NA NA NA
"ENSG00000270359" 0 NA NA NA NA NA NA
"ENSG00000270361" 0.0793408260531059 0.111664713673802 8.10304584153976 0.0137805852092506 0.989005031822854 NA NA
"ENSG00000270369" 0.0705738899299391 0.111679631439464 8.10304584153933 0.0137824262164421 0.989003563051128 NA NA
"ENSG00000270372" 0 NA NA NA NA NA NA
"ENSG00000270378" 0 NA NA NA NA NA NA
"ENSG00000270380" 0 NA NA NA NA NA NA
"ENSG00000270381" 0.0585642125996414 0.432149782539905 8.10304584152535 0.0533317706689112 0.957467566880359 NA NA
"ENSG00000270382" 0 NA NA NA NA NA NA
"ENSG00000270385" 0.0112230312477958 0 8.1030458415403 0 1 NA NA
"ENSG00000270387" 0 NA NA NA NA NA NA
"ENSG00000270393" 0 NA NA NA NA NA NA
"ENSG00000270397" 0 NA NA NA NA NA NA
"ENSG00000270400" 0 NA NA NA NA NA NA
"ENSG00000270401" 0 NA NA NA NA NA NA
"ENSG00000270402" 0 NA NA NA NA NA NA
"ENSG00000270403" 0 NA NA NA NA NA NA
"ENSG00000270405" 0 NA NA NA NA NA NA
"ENSG00000270409" 0 NA NA NA NA NA NA
"ENSG00000270411" 0.0264426491942434 0 8.10304584153739 0 1 NA NA
"ENSG00000270412" 0 NA NA NA NA NA NA
"ENSG00000270413" 0 NA NA NA NA NA NA
"ENSG00000270421" 0.00880495685168251 0 8.1030458415403 0 1 NA NA
"ENSG00000270422" 0 NA NA NA NA NA NA
"ENSG00000270423" 0 NA NA NA NA NA NA
"ENSG00000270424" 0 NA NA NA NA NA NA
"ENSG00000270425" 0 NA NA NA NA NA NA
"ENSG00000270426" 1.20145284196651 1.78247317448232 1.16903581773796 1.52473786297783 0.127324493807165 NA NA
"ENSG00000270430" 0.014682632128395 0 8.10304584153901 0 1 NA NA
"ENSG00000270434" 0.0258314426819611 0 8.10304584153591 0 1 NA NA
"ENSG00000270435" 0.0082374088221482 0 8.1030458415403 0 1 NA NA
"ENSG00000270437" 0.0230067878476167 0.432199977834469 8.1030458415403 0.053337965289397 0.957462631313185 NA NA
"ENSG00000270440" 0 NA NA NA NA NA NA
"ENSG00000270442" 0.123118948637943 0.963748831786178 8.0945068265213 0.119062081537629 0.905226171549287 NA NA
"ENSG00000270443" 0.0147097758718083 0 8.1030458415403 0 1 NA NA
"ENSG00000270447" 0 NA NA NA NA NA NA
"ENSG00000270449" 0 NA NA NA NA NA NA
"ENSG00000270453" 0 NA NA NA NA NA NA
"ENSG00000270456" 0 NA NA NA NA NA NA
"ENSG00000270457" 0.172160957421842 0.111543087614589 8.10304584145163 0.0137655752907115 0.989017006869241 NA NA
"ENSG00000270458" 0 NA NA NA NA NA NA
"ENSG00000270460" 0.111433409142744 1.51446095569135 8.09502339913506 0.187085432742933 0.851593649494049 NA NA
"ENSG00000270462" 0.112406418799668 0.432087589150817 8.10304584151985 0.0533240953589093 0.957473682189956 NA NA
"ENSG00000270469" 0 NA NA NA NA NA NA
"ENSG00000270470" 0 NA NA NA NA NA NA
"ENSG00000270475" 0 NA NA NA NA NA NA
"ENSG00000270477" 0 NA NA NA NA NA NA
"ENSG00000270480" 0 NA NA NA NA NA NA
"ENSG00000270482" 0.250163212642243 0.432035216765893 6.88799451707203 0.0627229327339162 0.949987135665506 NA NA
"ENSG00000270484" 0.119357712756962 0 8.10304584148646 0 1 NA NA
"ENSG00000270487" 0.0695746842737773 0 8.10304584152122 0 1 NA NA
"ENSG00000270488" 0.015427605311482 0.43221439055914 8.1030458415403 0.0533397439692851 0.957461214149338 NA NA
"ENSG00000270490" 0.142382147881242 1.43906707542391 8.09574307802649 0.177756020856175 0.858914587472574 NA NA
"ENSG00000270491" 0.0409617760534044 0 8.1030458415403 0 1 NA NA
"ENSG00000270493" 0 NA NA NA NA NA NA
"ENSG00000270494" 0 NA NA NA NA NA NA
"ENSG00000270495" 0 NA NA NA NA NA NA
"ENSG00000270497" 0 NA NA NA NA NA NA
"ENSG00000270504" 9.84652021983054 0.0426514090746266 0.368455623596672 0.11575724820885 0.907844933650999 0.962055355772978 NA
"ENSG00000270507" 0 NA NA NA NA NA NA
"ENSG00000270509" 0 NA NA NA NA NA NA
"ENSG00000270510" 0 NA NA NA NA NA NA
"ENSG00000270512" 0.014682632128395 0 8.10304584153901 0 1 NA NA
"ENSG00000270513" 0 NA NA NA NA NA NA
"ENSG00000270516" 0.0146733036938778 1.85673195930888 8.09472495209105 0.22937554645748 0.81857704063491 NA NA
"ENSG00000270518" 0 NA NA NA NA NA NA
"ENSG00000270521" 0.00880495685168251 0 8.1030458415403 0 1 NA NA
"ENSG00000270522" 0.0190360710010176 0.432200768569297 8.10304584153767 0.0533380628743032 0.957462553562372 NA NA
"ENSG00000270533" 0 NA NA NA NA NA NA
"ENSG00000270540" 0.234405240058649 2.49728313102939 8.06547170897018 0.309626420021037 0.756845062707403 NA NA
"ENSG00000270541" 0 NA NA NA NA NA NA
"ENSG00000270542" 0 NA NA NA NA NA NA
"ENSG00000270549" 0 NA NA NA NA NA NA
"ENSG00000270553" 0 NA NA NA NA NA NA
"ENSG00000270555" 0 NA NA NA NA NA NA
"ENSG00000270557" 0.696745513338615 1.06065358889047 1.42540884346929 0.744104818592926 0.456813064391918 NA NA
"ENSG00000270558" 3.91734753338498 0.763517686190965 0.573270614770612 1.33186259075302 0.182905345811125 NA NA
"ENSG00000270569" 0 NA NA NA NA NA NA
"ENSG00000270570" 0 NA NA NA NA NA NA
"ENSG00000270571" 0.165214956810357 1.27056842336118 8.09356887282739 0.156984939935072 0.875256717124257 NA NA
"ENSG00000270574" 1.43695643717566 0.00125152394253864 1.01609682527368 0.0012316975227253 0.999017247811524 NA NA
"ENSG00000270575" 0 NA NA NA NA NA NA
"ENSG00000270576" 0 NA NA NA NA NA NA
"ENSG00000270577" 0 NA NA NA NA NA NA
"ENSG00000270578" 0.0177574257159857 0 8.10304584153815 0 1 NA NA
"ENSG00000270583" 0.0252484225142938 0 8.10304584153768 0 1 NA NA
"ENSG00000270584" 0 NA NA NA NA NA NA
"ENSG00000270588" 0 NA NA NA NA NA NA
"ENSG00000270589" 0.043620829266418 0 8.1030458415357 0 1 NA NA
"ENSG00000270591" 0.0266312375417958 0 8.1030458415403 0 1 NA NA
"ENSG00000270593" 0.138724750023074 1.13239679255145 8.09869480920131 0.139824603745394 0.88879857328039 NA NA
"ENSG00000270598" 0.01870659185209 0 8.10304584153982 0 1 NA NA
"ENSG00000270605" 2.77924834551395 -0.91945164134801 0.858609966638355 -1.07086066674472 0.284232083883594 NA NA
"ENSG00000270610" 0 NA NA NA NA NA NA
"ENSG00000270611" 0 NA NA NA NA NA NA
"ENSG00000270612" 0 NA NA NA NA NA NA
"ENSG00000270614" 0 NA NA NA NA NA NA
"ENSG00000270618" 0 NA NA NA NA NA NA
"ENSG00000270619" 0 NA NA NA NA NA NA
"ENSG00000270620" 0 NA NA NA NA NA NA
"ENSG00000270624" 0.0384107704705154 0.432181447072556 8.1030458415403 0.0533356784009509 0.957464453392584 NA NA
"ENSG00000270627" 0 NA NA NA NA NA NA
"ENSG00000270631" 0 NA NA NA NA NA NA
"ENSG00000270632" 0 NA NA NA NA NA NA
"ENSG00000270634" 0 NA NA NA NA NA NA
"ENSG00000270638" 0.909255692096807 1.62746296618427 1.0079733269095 1.61458931772943 0.106399660279374 NA NA
"ENSG00000270640" 2.3365544034212 -1.47060962006411 0.91577719432309 -1.60585962303979 0.108304756809387 NA NA
"ENSG00000270655" 0 NA NA NA NA NA NA
"ENSG00000270659" 5.28514900390538 0.143665170496296 0.554495953828111 0.259091467673417 0.795564667896342 NA NA
"ENSG00000270661" 0.0272776391352369 1.57902948727526 8.09293304467462 0.195112140253564 0.8453051586779 NA NA
"ENSG00000270664" 0 NA NA NA NA NA NA
"ENSG00000270666" 0 NA NA NA NA NA NA
"ENSG00000270669" 0 NA NA NA NA NA NA
"ENSG00000270678" 0 NA NA NA NA NA NA
"ENSG00000270679" 0.00888992521533467 0 8.1030458415403 0 1 NA NA
"ENSG00000270680" 0 NA NA NA NA NA NA
"ENSG00000270681" 2.86328050176034 0.837029039240031 0.643127811929518 1.30149718876061 0.193088326154984 NA NA
"ENSG00000270682" 0 NA NA NA NA NA NA
"ENSG00000270688" 0.0924907065335887 0.432108561259745 8.1030458415179 0.053326683534941 0.95747162005828 NA NA
"ENSG00000270690" 0 NA NA NA NA NA NA
"ENSG00000270691" 0.0334188691710662 0 8.1030458415403 0 1 NA NA
"ENSG00000270694" 0 NA NA NA NA NA NA
"ENSG00000270695" 0 NA NA NA NA NA NA
"ENSG00000270696" 0 NA NA NA NA NA NA
"ENSG00000270697" 0 NA NA NA NA NA NA
"ENSG00000270698" 0.0237750850245577 0 8.1030458415395 0 1 NA NA
"ENSG00000270699" 0 NA NA NA NA NA NA
"ENSG00000270701" 0 NA NA NA NA NA NA
"ENSG00000270702" 0 NA NA NA NA NA NA
"ENSG00000270705" 0 NA NA NA NA NA NA
"ENSG00000270708" 0 NA NA NA NA NA NA
"ENSG00000270710" 0.00881101099143422 0 8.1030458415403 0 1 NA NA
"ENSG00000270711" 0 NA NA NA NA NA NA
"ENSG00000270712" 0 NA NA NA NA NA NA
"ENSG00000270713" 0.0144143174891462 0 8.1030458415403 0 1 NA NA
"ENSG00000270718" 0 NA NA NA NA NA NA
"ENSG00000270719" 0 NA NA NA NA NA NA
"ENSG00000270720" 0.537253681303313 -0.754714570997935 1.75191908584388 -0.430793052656537 0.666618851529263 NA NA
"ENSG00000270725" 0 NA NA NA NA NA NA
"ENSG00000270726" 0 NA NA NA NA NA NA
"ENSG00000270727" 0.0196333332735106 0 8.10304584152438 0 1 NA NA
"ENSG00000270728" 0 NA NA NA NA NA NA
"ENSG00000270733" 0 NA NA NA NA NA NA
"ENSG00000270734" 0 NA NA NA NA NA NA
"ENSG00000270745" 0 NA NA NA NA NA NA
"ENSG00000270749" 0.285953754445887 -2.01097433256508 8.08626011695952 -0.24869028493746 0.803600364294307 NA NA
"ENSG00000270753" 0 NA NA NA NA NA NA
"ENSG00000270755" 0.389039669601973 0.82739156395591 2.88866759225702 0.286426713192513 0.774551317194079 NA NA
"ENSG00000270760" 0 NA NA NA NA NA NA
"ENSG00000270764" 0.0112725434963834 0 8.10304584153469 0 1 NA NA
"ENSG00000270766" 0.0101711875132875 0 8.10304584154004 0 1 NA NA
"ENSG00000270767" 0 NA NA NA NA NA NA
"ENSG00000270776" 0 NA NA NA NA NA NA
"ENSG00000270777" 0 NA NA NA NA NA NA
"ENSG00000270779" 0 NA NA NA NA NA NA
"ENSG00000270781" 0.110214593612528 0.432087865654275 8.1030458415144 0.0533241294823431 0.957473655002076 NA NA
"ENSG00000270782" 0 NA NA NA NA NA NA
"ENSG00000270789" 0 NA NA NA NA NA NA
"ENSG00000270790" 0 NA NA NA NA NA NA
"ENSG00000270792" 0.215156546393752 -0.558733896647691 5.79483094151724 -0.096419361028227 0.923187515885501 NA NA
"ENSG00000270794" 0 NA NA NA NA NA NA
"ENSG00000270797" 0.0691331177634417 0 8.10304584153855 0 1 NA NA
"ENSG00000270798" 0.0193176447174883 0 8.1030458415393 0 1 NA NA
"ENSG00000270799" 0 NA NA NA NA NA NA
"ENSG00000270802" 0.0083034808044931 0 8.1030458415403 0 1 NA NA
"ENSG00000270807" 0 NA NA NA NA NA NA
"ENSG00000270808" 0.171714497939942 1.39633643964799 8.10157457089769 0.172353710680376 0.863159461050806 NA NA
"ENSG00000270811" 0 NA NA NA NA NA NA
"ENSG00000270812" 0 NA NA NA NA NA NA
"ENSG00000270815" 0 NA NA NA NA NA NA
"ENSG00000270818" 0.105471200731975 0 8.10304584145834 0 1 NA NA
"ENSG00000270822" 0 NA NA NA NA NA NA
"ENSG00000270823" 0.750648158635548 -1.44822400830429 1.60877016115277 -0.900205662234908 0.368010813448461 NA NA
"ENSG00000270828" 0.505560006041802 1.60169216818412 2.02471816627785 0.791069194152884 0.428903614615835 NA NA
"ENSG00000270829" 0.00992447624296523 0 8.1030458415403 0 1 NA NA
"ENSG00000270830" 0 NA NA NA NA NA NA
"ENSG00000270832" 0.0455380938593016 1.9010880755835 8.09154710092596 0.234947415107544 0.814249547466787 NA NA
"ENSG00000270835" 0 NA NA NA NA NA NA
"ENSG00000270838" 0 NA NA NA NA NA NA
"ENSG00000270839" 0 NA NA NA NA NA NA
"ENSG00000270842" 0 NA NA NA NA NA NA
"ENSG00000270850" 0 NA NA NA NA NA NA
"ENSG00000270852" 0 NA NA NA NA NA NA
"ENSG00000270856" 0 NA NA NA NA NA NA
"ENSG00000270857" 0.0147097758718083 0 8.1030458415403 0 1 NA NA
"ENSG00000270859" 0 NA NA NA NA NA NA
"ENSG00000270866" 0.0569334054478122 0.432156612552046 8.10304584152578 0.0533326135633304 0.957466895303685 NA NA
"ENSG00000270868" 0 NA NA NA NA NA NA
"ENSG00000270870" 0 NA NA NA NA NA NA
"ENSG00000270871" 0 NA NA NA NA NA NA
"ENSG00000270883" 0.0549169014138343 0.111696109505229 8.10304584153931 0.0137844597808681 0.98900194065559 NA NA
"ENSG00000270890" 0 NA NA NA NA NA NA
"ENSG00000270891" 0 NA NA NA NA NA NA
"ENSG00000270892" 0 NA NA NA NA NA NA
"ENSG00000270893" 0.0126043354413591 0.432216449577764 8.1030458415403 0.0533399980735645 0.957461011691672 NA NA
"ENSG00000270894" 0.193129981672272 0.716160349087954 8.10071015674802 0.0884071069363445 0.929553112897399 NA NA
"ENSG00000270896" 0 NA NA NA NA NA NA
"ENSG00000270897" 0 NA NA NA NA NA NA
"ENSG00000270902" 0 NA NA NA NA NA NA
"ENSG00000270909" 0.0452700419639964 0.43217312453181 8.1030458415234 0.0533346513131117 0.957465271725354 NA NA
"ENSG00000270911" 0 NA NA NA NA NA NA
"ENSG00000270914" 0.0395078590460447 0.432183506091177 8.1030458415403 0.0533359325052299 0.957464250934874 NA NA
"ENSG00000270917" 0.298233165525711 -0.208987401385458 4.2328118098454 -0.0493731851955618 0.96062189720618 NA NA
"ENSG00000270919" 0 NA NA NA NA NA NA
"ENSG00000270924" 0 NA NA NA NA NA NA
"ENSG00000270926" 0 NA NA NA NA NA NA
"ENSG00000270927" 0 NA NA NA NA NA NA
"ENSG00000270933" 0.926701950722446 0.432394206016702 1.19826846390494 0.360849191180087 0.718212187523138 NA NA
"ENSG00000270934" 0 NA NA NA NA NA NA
"ENSG00000270935" 0 NA NA NA NA NA NA
"ENSG00000270937" 0 NA NA NA NA NA NA
"ENSG00000270947" 0 NA NA NA NA NA NA
"ENSG00000270951" 0.0786824106617967 0.11167360029861 8.10304584149204 0.0137816819111129 0.98900415686446 NA NA
"ENSG00000270953" 7.11603227914942 0.122178383918111 0.416233713215484 0.293533128237643 0.769114681415724 0.899749889616327 NA
"ENSG00000270955" 0.229785401104202 -1.08387426893559 7.15584475272128 -0.151466990465857 0.879607348171937 NA NA
"ENSG00000270956" 1.51105047723888 0.462209643941285 0.961727285840398 0.480603650064255 0.630798220770927 NA NA
"ENSG00000270957" 0 NA NA NA NA NA NA
"ENSG00000270960" 0.117620283519209 -0.22531863602027 8.10272714047129 -0.0278077531322577 0.977815482249862 NA NA
"ENSG00000270962" 0 NA NA NA NA NA NA
"ENSG00000270966" 0.0165434135685007 0 8.10304584153354 0 1 NA NA
"ENSG00000270969" 0 NA NA NA NA NA NA
"ENSG00000270972" 0.031861866024676 0 8.10304584152943 0 1 NA NA
"ENSG00000270976" 0 NA NA NA NA NA NA
"ENSG00000270977" 0 NA NA NA NA NA NA
"ENSG00000270978" 0 NA NA NA NA NA NA
"ENSG00000270980" 0 NA NA NA NA NA NA
"ENSG00000270982" 0 NA NA NA NA NA NA
"ENSG00000270983" 0 NA NA NA NA NA NA
"ENSG00000270987" 0.0120561868881342 0 8.1030458415403 0 1 NA NA
"ENSG00000270988" 0.16729471773614 1.08176311419328 8.09862361640129 0.133573699116292 0.893739682847145 NA NA
"ENSG00000270989" 0 NA NA NA NA NA NA
"ENSG00000270990" 0 NA NA NA NA NA NA
"ENSG00000270992" 0 NA NA NA NA NA NA
"ENSG00000270993" 0 NA NA NA NA NA NA
"ENSG00000270994" 0 NA NA NA NA NA NA
"ENSG00000270996" 0.830718579558326 -0.132919459029527 1.32439021873635 -0.100362761026996 0.920056332848332 NA NA
"ENSG00000270997" 0 NA NA NA NA NA NA
"ENSG00000271002" 0 NA NA NA NA NA NA
"ENSG00000271003" 0 NA NA NA NA NA NA
"ENSG00000271009" 1.5761832746255 -0.36806049968084 1.0255154657542 -0.358902924404126 0.7196677118317 NA NA
"ENSG00000271010" 0.967147688003996 -1.06618759171564 1.48566474913112 -0.717650191497909 0.472973001813047 NA NA
"ENSG00000271011" 1.49121502875996 1.24761694521342 0.880879862200557 1.41633042001517 0.156678785321918 NA NA
"ENSG00000271014" 0 NA NA NA NA NA NA
"ENSG00000271018" 0.0146684600048482 0 8.10304584152858 0 1 NA NA
"ENSG00000271021" 0 NA NA NA NA NA NA
"ENSG00000271022" 0.00881101099143422 0 8.1030458415403 0 1 NA NA
"ENSG00000271025" 0 NA NA NA NA NA NA
"ENSG00000271027" 0 NA NA NA NA NA NA
"ENSG00000271028" 0 NA NA NA NA NA NA
"ENSG00000271029" 0.302656677618905 1.41104999455593 5.05460692021252 0.279161172536163 0.78012113938205 NA NA
"ENSG00000271032" 0 NA NA NA NA NA NA
"ENSG00000271042" 0.0309969129129979 1.49565656592336 8.09515891999023 0.184759382824466 0.853417767113272 NA NA
"ENSG00000271044" 0.0864655878163183 0.432116668161834 8.10304584149405 0.053327684010999 0.957470822928121 NA NA
"ENSG00000271046" 0 NA NA NA NA NA NA
"ENSG00000271047" 0 NA NA NA NA NA NA
"ENSG00000271048" 0 NA NA NA NA NA NA
"ENSG00000271049" 0 NA NA NA NA NA NA
"ENSG00000271053" 0.0144143174891462 0 8.1030458415403 0 1 NA NA
"ENSG00000271057" 0.0361662382356925 1.32158254687622 8.09818051359539 0.163194997278404 0.870364904999105 NA NA
"ENSG00000271064" 0 NA NA NA NA NA NA
"ENSG00000271071" 0.0101711875132875 0 8.10304584154004 0 1 NA NA
"ENSG00000271074" 0 NA NA NA NA NA NA
"ENSG00000271075" 0.00880495685168251 0 8.1030458415403 0 1 NA NA
"ENSG00000271078" 0.244957927645321 -1.44714397362875 8.09157816261267 -0.178845701610511 0.858058859062978 NA NA
"ENSG00000271088" 0.0126043354413591 0.432216449577764 8.1030458415403 0.0533399980735645 0.957461011691672 NA NA
"ENSG00000271094" 0 NA NA NA NA NA NA
"ENSG00000271099" 1.45011406717815 -1.60715008002922 1.32763975303097 -1.21053175483797 0.226074913396226 NA NA
"ENSG00000271100" 0 NA NA NA NA NA NA
"ENSG00000271101" 0 NA NA NA NA NA NA
"ENSG00000271111" 0.117782956109471 1.7078186000008 8.10264361435877 0.210773012029599 0.833064398730414 NA NA
"ENSG00000271114" 0 NA NA NA NA NA NA
"ENSG00000271117" 0 NA NA NA NA NA NA
"ENSG00000271118" 0 NA NA NA NA NA NA
"ENSG00000271127" 0.0109135640315278 0.432216449577761 8.1030458415403 0.0533399980735641 0.957461011691672 NA NA
"ENSG00000271128" 0 NA NA NA NA NA NA
"ENSG00000271129" 0.0274460625990969 0 8.1030458415403 0 1 NA NA
"ENSG00000271136" 0 NA NA NA NA NA NA
"ENSG00000271141" 0.569515099126263 1.59529070631463 1.54997635870105 1.02923550888967 0.303369020043751 NA NA
"ENSG00000271143" 0 NA NA NA NA NA NA
"ENSG00000271148" 0.0130470327679838 0 8.1030458415403 0 1 NA NA
"ENSG00000271149" 0 NA NA NA NA NA NA
"ENSG00000271150" 0.0675486580430684 0 8.10304584152262 0 1 NA NA
"ENSG00000271151" 0.459543053771754 -1.43801110630383 2.29247542308891 -0.627274382887923 0.530479392445728 NA NA
"ENSG00000271154" 0 NA NA NA NA NA NA
"ENSG00000271155" 0.406748112677242 0.111590720968706 2.59139216517782 0.043062073918499 0.965652051867206 NA NA
"ENSG00000271156" 0.18265443700675 0.432019522509847 8.10304584149784 0.0533156952287448 0.957480375003485 NA NA
"ENSG00000271157" 0 NA NA NA NA NA NA
"ENSG00000271162" 0 NA NA NA NA NA NA
"ENSG00000271166" 0.0147097758718083 0 8.1030458415403 0 1 NA NA
"ENSG00000271172" 0.109687616789388 0 8.10304584147402 0 1 NA NA
"ENSG00000271175" 0 NA NA NA NA NA NA
"ENSG00000271177" 0 NA NA NA NA NA NA
"ENSG00000271181" 0 NA NA NA NA NA NA
"ENSG00000271182" 0 NA NA NA NA NA NA
"ENSG00000271184" 0 NA NA NA NA NA NA
"ENSG00000271185" 0.172979345115812 1.26531799031463 8.09340757694139 0.156339338935506 0.8757655495718 NA NA
"ENSG00000271187" 0 NA NA NA NA NA NA
"ENSG00000271192" 0.00981666663675529 0 8.1030458415403 0 1 NA NA
"ENSG00000271195" 0.027596915405675 0 8.10304584153101 0 1 NA NA
"ENSG00000271196" 0 NA NA NA NA NA NA
"ENSG00000271199" 0 NA NA NA NA NA NA
"ENSG00000271201" 0 NA NA NA NA NA NA
"ENSG00000271204" 1.48856682096353 0.620866201187322 0.799233788498523 0.776826768489993 0.437260981437617 NA NA
"ENSG00000271205" 0 NA NA NA NA NA NA
"ENSG00000271208" 0.0145588991855777 0 8.1030458415403 0 1 NA NA
"ENSG00000271214" 0 NA NA NA NA NA NA
"ENSG00000271218" 0.00843519566997121 0.432216449577761 8.1030458415403 0.0533399980735641 0.957461011691672 NA NA
"ENSG00000271219" 0 NA NA NA NA NA NA
"ENSG00000271220" 0 NA NA NA NA NA NA
"ENSG00000271222" 0 NA NA NA NA NA NA
"ENSG00000271228" 0.146273012996357 0.0921050145791722 8.10267264291273 0.0113672387665488 0.990930451008593 NA NA
"ENSG00000271230" 0 NA NA NA NA NA NA
"ENSG00000271234" 0.172500048120006 -0.211607823779157 8.1029914102805 -0.0261147782423518 0.979165789750037 NA NA
"ENSG00000271238" 0 NA NA NA NA NA NA
"ENSG00000271239" 0 NA NA NA NA NA NA
"ENSG00000271240" 0 NA NA NA NA NA NA
"ENSG00000271243" 0 NA NA NA NA NA NA
"ENSG00000271245" 0 NA NA NA NA NA NA
"ENSG00000271248" 0 NA NA NA NA NA NA
"ENSG00000271250" 0 NA NA NA NA NA NA
"ENSG00000271251" 0 NA NA NA NA NA NA
"ENSG00000271252" 0 NA NA NA NA NA NA
"ENSG00000271253" 0 NA NA NA NA NA NA
"ENSG00000271257" 0 NA NA NA NA NA NA
"ENSG00000271259" 0.807029025130815 0.288078525879547 1.43769052030413 0.20037589579335 0.841186609571751 NA NA
"ENSG00000271265" 0.314970172953381 -0.35317777721454 3.28778415214379 -0.107421217717182 0.914454822594243 NA NA
"ENSG00000271267" 0 NA NA NA NA NA NA
"ENSG00000271268" 0 NA NA NA NA NA NA
"ENSG00000271269" 0 NA NA NA NA NA NA
"ENSG00000271272" 0 NA NA NA NA NA NA
"ENSG00000271275" 0 NA NA NA NA NA NA
"ENSG00000271277" 0 NA NA NA NA NA NA
"ENSG00000271283" 0 NA NA NA NA NA NA
"ENSG00000271291" 0 NA NA NA NA NA NA
"ENSG00000271298" 0 NA NA NA NA NA NA
"ENSG00000271299" 0 NA NA NA NA NA NA
"ENSG00000271302" 0 NA NA NA NA NA NA
"ENSG00000271307" 0 NA NA NA NA NA NA
"ENSG00000271309" 0 NA NA NA NA NA NA
"ENSG00000271313" 0 NA NA NA NA NA NA
"ENSG00000271314" 0 NA NA NA NA NA NA
"ENSG00000271315" 0 NA NA NA NA NA NA
"ENSG00000271320" 0.024377237237912 0 8.1030458415403 0 1 NA NA
"ENSG00000271322" 0 NA NA NA NA NA NA
"ENSG00000271327" 1.92622420890334 -0.410361752920006 0.928692482022776 -0.441870437053826 0.658582964406869 NA NA
"ENSG00000271329" 0.0227886417131446 0 8.1030458415403 0 1 NA NA
"ENSG00000271330" 0 NA NA NA NA NA NA
"ENSG00000271333" 0 NA NA NA NA NA NA
"ENSG00000271338" 0 NA NA NA NA NA NA
"ENSG00000271339" 0 NA NA NA NA NA NA
"ENSG00000271340" 0 NA NA NA NA NA NA
"ENSG00000271343" 0.013355844099843 0 8.1030458415403 0 1 NA NA
"ENSG00000271344" 2.08654846387981 -1.94086103757066 1.23724125185521 -1.56870055428591 0.116717729397788 NA NA
"ENSG00000271346" 0 NA NA NA NA NA NA
"ENSG00000271349" 0 NA NA NA NA NA NA
"ENSG00000271350" 0 NA NA NA NA NA NA
"ENSG00000271353" 0.0110535018371743 0 8.10304584153701 0 1 NA NA
"ENSG00000271355" 0 NA NA NA NA NA NA
"ENSG00000271357" 0 NA NA NA NA NA NA
"ENSG00000271358" 0 NA NA NA NA NA NA
"ENSG00000271362" 0 NA NA NA NA NA NA
"ENSG00000271364" 0.0215033608444902 0.43220203685309 8.1030458415403 0.053338219393676 0.9574624288555 NA NA
"ENSG00000271365" 0 NA NA NA NA NA NA
"ENSG00000271366" 0 NA NA NA NA NA NA
"ENSG00000271367" 0.566112047562615 1.55153727575571 2.65489286153022 0.584406737551525 0.558946694853365 NA NA
"ENSG00000271368" 0 NA NA NA NA NA NA
"ENSG00000271369" 0.394024766974715 -1.76105851036473 3.09577681492379 -0.568858356285636 0.569452268198883 NA NA
"ENSG00000271370" 0 NA NA NA NA NA NA
"ENSG00000271375" 0 NA NA NA NA NA NA
"ENSG00000271379" 0 NA NA NA NA NA NA
"ENSG00000271380" 3.56680990871607 0.571477866007679 0.591568123616279 0.966038978764123 0.3340246768551 NA NA
"ENSG00000271382" 0.04397529192771 0.432169093366507 8.1030458415403 0.0533341538253419 0.95746566809901 NA NA
"ENSG00000271384" 0.0665980919150684 1.60508517275086 8.09504834400443 0.198279874874332 0.842826096616788 NA NA
"ENSG00000271385" 0 NA NA NA NA NA NA
"ENSG00000271390" 0.0321540710924867 0 8.1030458415403 0 1 NA NA
"ENSG00000271392" 0.00881101099143422 0 8.1030458415403 0 1 NA NA
"ENSG00000271396" 0 NA NA NA NA NA NA
"ENSG00000271397" 0 NA NA NA NA NA NA
"ENSG00000271398" 0.0393660192622963 0.432181821586872 8.10304584153015 0.0533357246199733 0.957464416567554 NA NA
"ENSG00000271399" 0 NA NA NA NA NA NA
"ENSG00000271401" 0.263420738360122 -0.853959885457682 5.37384748115868 -0.158910331648184 0.873739520655603 NA NA
"ENSG00000271410" 0 NA NA NA NA NA NA
"ENSG00000271414" 0.0110535018371743 0 8.10304584153701 0 1 NA NA
"ENSG00000271418" 0 NA NA NA NA NA NA
"ENSG00000271419" 0 NA NA NA NA NA NA
"ENSG00000271420" 0.172664352198479 0.432011239030654 8.10304584145154 0.0533146729617002 0.957481189496153 NA NA
"ENSG00000271421" 0 NA NA NA NA NA NA
"ENSG00000271426" 0.0981543961821868 1.28844633263823 8.09541488549608 0.159157541752016 0.873544754167084 NA NA
"ENSG00000271427" 0.625414000410773 -0.958107875073991 1.58184422873586 -0.605690407227814 0.544720355209483 NA NA
"ENSG00000271434" 0.010399839673666 0 8.1030458415403 0 1 NA NA
"ENSG00000271437" 0.0393418415212304 0.432181447072556 8.1030458415403 0.0533356784009509 0.957464453392584 NA NA
"ENSG00000271439" 0 NA NA NA NA NA NA
"ENSG00000271440" 0.0445381775303909 1.77420121016067 8.09721435173448 0.219112540818513 0.82656238197077 NA NA
"ENSG00000271443" 0 NA NA NA NA NA NA
"ENSG00000271452" 0.374629379701213 0.746289188059726 3.13230406296433 0.238255665177492 0.811682805333658 NA NA
"ENSG00000271454" 0 NA NA NA NA NA NA
"ENSG00000271455" 0 NA NA NA NA NA NA
"ENSG00000271456" 0.021138461705581 0.432199977834469 8.1030458415403 0.0533379652893971 0.957462631313185 NA NA
"ENSG00000271457" 0 NA NA NA NA NA NA
"ENSG00000271459" 0 NA NA NA NA NA NA
"ENSG00000271462" 0 NA NA NA NA NA NA
"ENSG00000271468" 0 NA NA NA NA NA NA
"ENSG00000271475" 0.0202447858688783 0 8.1030458415403 0 1 NA NA
"ENSG00000271477" 0 NA NA NA NA NA NA
"ENSG00000271482" 0 NA NA NA NA NA NA
"ENSG00000271483" 0 NA NA NA NA NA NA
"ENSG00000271490" 0 NA NA NA NA NA NA
"ENSG00000271491" 0 NA NA NA NA NA NA
"ENSG00000271494" 0 NA NA NA NA NA NA
"ENSG00000271495" 0 NA NA NA NA NA NA
"ENSG00000271498" 0 NA NA NA NA NA NA
"ENSG00000271499" 0 NA NA NA NA NA NA
"ENSG00000271500" 0.178546513441025 1.08157138193569 8.10254509776201 0.133485388712545 0.893809518977373 NA NA
"ENSG00000271502" 0 NA NA NA NA NA NA
"ENSG00000271507" 0 NA NA NA NA NA NA
"ENSG00000271508" 0 NA NA NA NA NA NA
"ENSG00000271509" 0 NA NA NA NA NA NA
"ENSG00000271511" 0 NA NA NA NA NA NA
"ENSG00000271519" 1.54097666387515 -2.07094584271446 1.4019156461913 -1.47722571492854 0.139615142908614 NA NA
"ENSG00000271522" 0.233676474471124 1.1382074980326 5.03926827787899 0.225867613166979 0.821304387868103 NA NA
"ENSG00000271523" 0 NA NA NA NA NA NA
"ENSG00000271526" 0 NA NA NA NA NA NA
"ENSG00000271527" 0 NA NA NA NA NA NA
"ENSG00000271533" 4.03603987828081 0.553148849175945 0.504800061699755 1.09577809343642 0.273175897516742 NA NA
"ENSG00000271536" 0 NA NA NA NA NA NA
"ENSG00000271537" 0 NA NA NA NA NA NA
"ENSG00000271543" 0.0745547747617495 0 8.10304584148787 0 1 NA NA
"ENSG00000271544" 0 NA NA NA NA NA NA
"ENSG00000271546" 0 NA NA NA NA NA NA
"ENSG00000271547" 0 NA NA NA NA NA NA
"ENSG00000271551" 2.2372978221219 0.191851768002172 0.799974408899005 0.239822381651202 0.810467955184889 NA NA
"ENSG00000271553" 0.824605783913689 0.533136798056082 1.54929702528017 0.344115291875469 0.730759583153284 NA NA
"ENSG00000271554" 0 NA NA NA NA NA NA
"ENSG00000271555" 0.292251870021578 0.723882532602394 4.28223500393706 0.169043158989841 0.86576269389838 NA NA
"ENSG00000271558" 0 NA NA NA NA NA NA
"ENSG00000271559" 0 NA NA NA NA NA NA
"ENSG00000271560" 0 NA NA NA NA NA NA
"ENSG00000271565" 0 NA NA NA NA NA NA
"ENSG00000271568" 0 NA NA NA NA NA NA
"ENSG00000271573" 0.0235178994728869 0.111745213968788 8.1030458415403 0.0137905197815772 0.988997105934136 NA NA
"ENSG00000271578" 0 NA NA NA NA NA NA
"ENSG00000271579" 0.0361612102014031 0 8.10304584153667 0 1 NA NA
"ENSG00000271580" 0.010399839673666 0 8.1030458415403 0 1 NA NA
"ENSG00000271581" 0 NA NA NA NA NA NA
"ENSG00000271582" 0 NA NA NA NA NA NA
"ENSG00000271583" 0 NA NA NA NA NA NA
"ENSG00000271586" 0 NA NA NA NA NA NA
"ENSG00000271587" 0 NA NA NA NA NA NA
"ENSG00000271589" 0 NA NA NA NA NA NA
"ENSG00000271590" 3.97788347214039 -0.628182852078604 0.60909683131389 -1.03133495330052 0.302383772569622 NA NA
"ENSG00000271596" 0 NA NA NA NA NA NA
"ENSG00000271597" 0 NA NA NA NA NA NA
"ENSG00000271598" 0.0101711875132875 0 8.10304584154004 0 1 NA NA
"ENSG00000271600" 0 NA NA NA NA NA NA
"ENSG00000271606" 0 NA NA NA NA NA NA
"ENSG00000271608" 0.0264202856097135 0.432197918815847 8.1030458415403 0.053337711185118 0.957462833770873 NA NA
"ENSG00000271609" 0.322690245155585 -1.50717839569818 3.52060046666451 -0.428102651797382 0.668576386225072 NA NA
"ENSG00000271611" 0 NA NA NA NA NA NA
"ENSG00000271616" 0 NA NA NA NA NA NA
"ENSG00000271618" 0 NA NA NA NA NA NA
"ENSG00000271621" 0 NA NA NA NA NA NA
"ENSG00000271623" 0 NA NA NA NA NA NA
"ENSG00000271624" 0 NA NA NA NA NA NA
"ENSG00000271629" 0 NA NA NA NA NA NA
"ENSG00000271632" 0 NA NA NA NA NA NA
"ENSG00000271644" 0 NA NA NA NA NA NA
"ENSG00000271650" 0 NA NA NA NA NA NA
"ENSG00000271652" 0.0147097758718083 0 8.1030458415403 0 1 NA NA
"ENSG00000271653" 0.0744017849133003 0 8.10304584153728 0 1 NA NA
"ENSG00000271654" 0 NA NA NA NA NA NA
"ENSG00000271656" 0 NA NA NA NA NA NA
"ENSG00000271657" 0 NA NA NA NA NA NA
"ENSG00000271659" 0.798603156486283 -2.27070910688845 1.56293356505371 -1.45285068902491 0.146265214615305 NA NA
"ENSG00000271660" 0 NA NA NA NA NA NA
"ENSG00000271664" 0.0275147758816327 0 8.1030458415403 0 1 NA NA
"ENSG00000271666" 0 NA NA NA NA NA NA
"ENSG00000271667" 0 NA NA NA NA NA NA
"ENSG00000271670" 0 NA NA NA NA NA NA
"ENSG00000271671" 0 NA NA NA NA NA NA
"ENSG00000271676" 0.15816910057599 -0.359380840056295 8.1023371916074 -0.0443552065974927 0.964621266439292 NA NA
"ENSG00000271677" 0 NA NA NA NA NA NA
"ENSG00000271680" 0 NA NA NA NA NA NA
"ENSG00000271681" 0 NA NA NA NA NA NA
"ENSG00000271691" 0 NA NA NA NA NA NA
"ENSG00000271693" 0 NA NA NA NA NA NA
"ENSG00000271696" 0.435005775443778 -2.58660855537653 4.46443790780387 -0.579380564539853 0.562332415244807 NA NA
"ENSG00000271697" 0 NA NA NA NA NA NA
"ENSG00000271698" 1.02101815841932 0.491317356279189 1.8604224308695 0.264089138104813 0.791711233411077 NA NA
"ENSG00000271701" 0 NA NA NA NA NA NA
"ENSG00000271702" 0 NA NA NA NA NA NA
"ENSG00000271709" 0.0614789740955492 -0.196624868627875 8.10278843712582 -0.0242663214217673 0.980640176828102 NA NA
"ENSG00000271712" 0 NA NA NA NA NA NA
"ENSG00000271715" 0.242938708455388 1.13452940697048 4.92124040154488 0.230537286212299 0.817674293427647 NA NA
"ENSG00000271716" 0 NA NA NA NA NA NA
"ENSG00000271717" 0 NA NA NA NA NA NA
"ENSG00000271724" 0 NA NA NA NA NA NA
"ENSG00000271725" 0.120459659791995 0 8.10304584147091 0 1 NA NA
"ENSG00000271727" 0 NA NA NA NA NA NA
"ENSG00000271730" 0.200563921054875 0.111540839464325 7.64048282210006 0.0145986637312624 0.988352365327834 NA NA
"ENSG00000271732" 0.0205262291992615 0 8.1030458415403 0 1 NA NA
"ENSG00000271737" 3.20210475006995 -0.440385659304211 0.744554527438023 -0.591475362885183 0.55420195801205 NA NA
"ENSG00000271742" 0.0330918536513866 0.432186123495773 8.10304584153871 0.053336255520147 0.957463993572583 NA NA
"ENSG00000271743" 0.308733996659436 -0.208995906333795 3.58345321485712 -0.0583224877800247 0.953491755342686 NA NA
"ENSG00000271746" 1.07329842178771 0.250163422025079 1.00402605444656 0.249160289135101 0.803236795561483 NA NA
"ENSG00000271749" 0 NA NA NA NA NA NA
"ENSG00000271751" 0.103826556911993 -0.22495770378885 8.10270840685165 -0.0277632727840268 0.977850958735788 NA NA
"ENSG00000271752" 0.239126094329902 1.30062179294675 5.02113083747387 0.259029655877499 0.795612359086044 NA NA
"ENSG00000271754" 1.76527221534328 -0.0729363701167832 0.913952252777411 -0.0798032609418454 0.936393730742082 NA NA
"ENSG00000271755" 0.237122907814493 -0.208948234979378 7.05569007345288 -0.0296141458601687 0.976374783497103 NA NA
"ENSG00000271758" 0 NA NA NA NA NA NA
"ENSG00000271761" 0.252596998872847 -0.194303303425197 4.88749227948852 -0.0397552143950457 0.968288281716671 NA NA
"ENSG00000271763" 0.0331928106267338 0.432183506091177 8.1030458415403 0.0533359325052299 0.957464250934874 NA NA
"ENSG00000271766" 0.0397788745988482 0.432181447072556 8.1030458415403 0.0533356784009509 0.957464453392584 NA NA
"ENSG00000271771" 0.0146475471832474 0 8.1030458415403 0 1 NA NA
"ENSG00000271774" 0.010468704978083 0 8.1030458415403 0 1 NA NA
"ENSG00000271776" 0.00981666663675529 0 8.1030458415403 0 1 NA NA
"ENSG00000271778" 0.528082913852849 -0.720804770209702 1.8353395087157 -0.392736475614854 0.694514127250246 NA NA
"ENSG00000271779" 0 NA NA NA NA NA NA
"ENSG00000271780" 1.16565939456913 0.380493529389192 1.28037258820473 0.297174067060198 0.766333619507773 NA NA
"ENSG00000271781" 1.62733649855682 -0.133064699402 0.888996203745021 -0.1496797161129 0.881017312072218 NA NA
"ENSG00000271787" 0.0210396385406404 0 8.10304584153815 0 1 NA NA
"ENSG00000271788" 1.24210707405278 -2.23525596321277 1.28412872890592 -1.74067904011243 0.0817398542710432 NA NA
"ENSG00000271789" 1.7201098695975 0.584811452653553 0.743195997102413 0.786887247689207 0.431347873238266 NA NA
"ENSG00000271792" 0 NA NA NA NA NA NA
"ENSG00000271795" 0.599762477816753 -0.441457093355337 1.75891255268078 -0.250982968245071 0.80182727719075 NA NA
"ENSG00000271797" 0.297482597238671 -0.555378452051791 3.31844321862937 -0.167361143603108 0.867085896829348 NA NA
"ENSG00000271803" 0.0163236092191201 0.432214390559139 8.1030458415403 0.0533397439692851 0.957461214149338 NA NA
"ENSG00000271806" 1.09931865613994 -0.130013003797716 1.28727986058293 -0.100998242712227 0.919551855156865 NA NA
"ENSG00000271810" 0.0407710150681398 0 8.1030458415403 0 1 NA NA
"ENSG00000271811" 2.4019701594172 -2.02039669232829 1.13500357529985 -1.78007958414979 0.075062937231557 NA NA
"ENSG00000271820" 0.144128083777069 0 8.10304584148096 0 1 NA NA
"ENSG00000271821" 0 NA NA NA NA NA NA
"ENSG00000271825" 0 NA NA NA NA NA NA
"ENSG00000271828" 0.133589946490364 0 8.10304584149072 0 1 NA NA
"ENSG00000271830" 0.90943760232312 -0.438640693390152 1.38719143897817 -0.316207756957657 0.751844820394983 NA NA
"ENSG00000271833" 1.22397810167177 0.294874868745076 1.22257281300614 0.241192071022763 0.809406255936832 NA NA
"ENSG00000271843" 1.23069741710158 0.370641992074699 1.07270151053613 0.345522019344835 0.729701959362225 NA NA
"ENSG00000271851" 5.59504104771494 0.395763922180145 0.494943465515633 0.799614399935228 0.423934241786606 NA NA
"ENSG00000271853" 0.127878345268147 0.11162193651963 8.10304584150024 0.013775306064289 0.989009243571332 NA NA
"ENSG00000271855" 4.08683250914201 0.0846533287561179 0.622121963774602 0.136071917863984 0.891764427313331 NA NA
"ENSG00000271857" 3.72963638928422 0.656031942207067 0.597278072591072 1.09836937318176 0.272043230345562 NA NA
"ENSG00000271858" 0.1660087367057 1.58304290622929 8.09257048618883 0.195616820258902 0.844910093968516 NA NA
"ENSG00000271860" 0.237880992528507 0 7.04470871831887 0 1 NA NA
"ENSG00000271862" 1.5661025973985 -0.37121307350593 0.994560326201604 -0.373243395826633 0.708967300778069 NA NA
"ENSG00000271868" 0.843919771091741 1.41508929380367 1.38514870406935 1.02161543352447 0.306962950123802 NA NA
"ENSG00000271871" 0.113369231544802 0.432076424348156 8.10304584150658 0.0533227175064113 0.957474779995339 NA NA
"ENSG00000271880" 0.220488050661288 0.432018496555632 7.3026769360372 0.0591589221787575 0.952825527660718 NA NA
"ENSG00000271882" 0.718164992867514 -0.520544974307509 1.47209286348313 -0.353608788698182 0.723632086966757 NA NA
"ENSG00000271892" 0.0197844263397589 0 8.10304584153903 0 1 NA NA
"ENSG00000271893" 0 NA NA NA NA NA NA
"ENSG00000271894" 0.896943791922395 -1.35980002458613 1.36809634918347 -0.993935862337256 0.320254093550691 NA NA
"ENSG00000271897" 1.66124066554844 1.52733480026262 0.970870552528491 1.57316008430259 0.115681755226157 NA NA
"ENSG00000271900" 0 NA NA NA NA NA NA
"ENSG00000271901" 0.0383391564702705 0.432184364027712 8.10304584153777 0.0533360383835238 0.957464166576292 NA NA
"ENSG00000271904" 0 NA NA NA NA NA NA
"ENSG00000271911" 0.0222332913377463 0.432199977834469 8.1030458415403 0.053337965289397 0.957462631313185 NA NA
"ENSG00000271914" 0.911036595231682 -1.18849683999705 1.43479021468259 -0.828341891263855 0.407476904994543 NA NA
"ENSG00000271916" 0 NA NA NA NA NA NA
"ENSG00000271917" 1.13595861772162 -0.894912223399933 1.15588168597577 -0.774224762151558 0.438797887345511 NA NA
"ENSG00000271918" 6.53989395958059 0.407037234713759 0.441715419505258 0.92149202119695 0.35679360499712 NA NA
"ENSG00000271919" 0 NA NA NA NA NA NA
"ENSG00000271922" 0 NA NA NA NA NA NA
"ENSG00000271926" 1.36203303426443 1.5776737581003 1.03940281776741 1.51786557736016 0.129048289259819 NA NA
"ENSG00000271930" 0.0516804944858912 1.45301229049883 8.09722454126033 0.179445720332299 0.857587734323944 NA NA
"ENSG00000271933" 0.21019536975515 -0.220931931766925 8.10281005714796 -0.027266087963154 0.97824750469166 NA NA
"ENSG00000271936" 6.9213806749271 0.464261961090346 0.440156057416044 1.05476672027602 0.291532028619144 0.566606604009787 NA
"ENSG00000271937" 0.910638857932843 1.27151994457414 1.31967819121846 0.963507583163246 0.335292860478069 NA NA
"ENSG00000271938" 0.547861893561957 2.17097855822256 2.13930767583525 1.01480426716786 0.310199139261181 NA NA
"ENSG00000271945" 0 NA NA NA NA NA NA
"ENSG00000271947" 0.448947267726202 -0.980855059930026 2.09943889713238 -0.467198669734934 0.640357745308217 NA NA
"ENSG00000271949" 0 NA NA NA NA NA NA
"ENSG00000271955" 0 NA NA NA NA NA NA
"ENSG00000271958" 0 NA NA NA NA NA NA
"ENSG00000271959" 0.0805556439405596 0 8.10304584152096 0 1 NA NA
"ENSG00000271963" 0.146646887629378 0 8.10304584147514 0 1 NA NA
"ENSG00000271964" 0.508418417720503 -0.208996449604136 2.05652676274631 -0.101625932319519 0.919053594997018 NA NA
"ENSG00000271967" 0.361135331105596 -0.185029496649814 2.59815724107685 -0.0712156653663984 0.94322611391314 NA NA
"ENSG00000271969" 0.0186276776281895 0 8.1030458415403 0 1 NA NA
"ENSG00000271971" 3.264423914833 -0.38450393232285 0.668144759184548 -0.575479979506427 0.5649667268981 NA NA
"ENSG00000271973" 0.204964543303426 0.969980810831363 6.62713602621337 0.146365006994672 0.883633250149285 NA NA
"ENSG00000271978" 2.44850771751694 0.597178639991195 0.752540652215437 0.793550007209756 0.427457446105869 NA NA
"ENSG00000271980" 0.505972241007354 -0.972924435211151 2.04740115454607 -0.475199710154925 0.634644633675649 NA NA
"ENSG00000271981" 0.137783260898386 0.432050279746353 8.10304584152804 0.0533194909909184 0.957477350725164 NA NA
"ENSG00000271983" 0.363378051953316 0.111570150851613 4.3502460476613 0.0256468598854525 0.979539009563936 NA NA
"ENSG00000271984" 0.0341926410982723 0.432183652395175 8.10304584153984 0.0533359505606655 0.957464236549197 NA NA
"ENSG00000271985" 0 NA NA NA NA NA NA
"ENSG00000271989" 0.386610675332167 0.0831550077740753 2.76311020494834 0.0300947126991737 0.975991517477578 NA NA
"ENSG00000271992" 0.714991737938082 0.839662340732832 1.53742668583123 0.546147890153771 0.584964282682972 NA NA
"ENSG00000271993" 2.50574759578767 0.77295802181885 0.708983996353424 1.09023338438451 0.275610350961033 NA NA
"ENSG00000271996" 0.409782108720967 -1.26184247231925 2.94204790499155 -0.428899362983989 0.667996463822128 NA NA
"ENSG00000271998" 0.0549074549329936 0.43216689478691 8.10304584153986 0.0533338824977921 0.957465884279389 NA NA
"ENSG00000272004" 0.831178140520637 -0.118042544163163 1.35353489223859 -0.0872105660814804 0.930504140839908 NA NA
"ENSG00000272006" 0 NA NA NA NA NA NA
"ENSG00000272008" 1.66609850167723 -1.28636897193013 1.10489158941025 -1.16424903968791 0.244323101878885 NA NA
"ENSG00000272009" 4.72403092433618 -0.453638255747606 0.661343475128057 -0.685934424105064 0.492754461253137 NA NA
"ENSG00000272010" 3.627432301826 0.370136366345392 0.58561018134759 0.632052478141081 0.527352586434431 NA NA
"ENSG00000272021" 0.0082374088221482 0 8.1030458415403 0 1 NA NA
"ENSG00000272024" 1.62600434003472 0.498415694412148 0.84194608399098 0.591980536389653 0.553863621972742 NA NA
"ENSG00000272027" 0.0778612749972147 0.432121831510087 8.10304584154004 0.0533283212214876 0.957470315230139 NA NA
"ENSG00000272030" 1.95600357055139 0.571743815463459 0.759280276296828 0.753007595893279 0.451445349520251 NA NA
"ENSG00000272033" 0.486569736709415 1.03280473536108 2.268514060502 0.455278084162517 0.648909190967125 NA NA
"ENSG00000272037" 0.109066335760529 -0.196482818979562 8.1027838513144 -0.0242488041869325 0.98065414944777 NA NA
"ENSG00000272043" 0.0606988165423878 -0.208748670439347 8.1030458415403 -0.0257617536074147 0.979447367916441 NA NA
"ENSG00000272046" 0.00843519566997121 0.432216449577761 8.1030458415403 0.0533399980735641 0.957461011691672 NA NA
"ENSG00000272049" 0.055553723524974 0.432186760744801 8.10304584153663 0.053336334163308 0.957463930913608 NA NA
"ENSG00000272050" 0 NA NA NA NA NA NA
"ENSG00000272054" 3.66843566100196 0.496556744716728 0.524995427424247 0.945830608759688 0.344234990906736 NA NA
"ENSG00000272056" 0.750906167309457 1.17751240756432 1.21320317062496 0.970581379998981 0.331756781895758 NA NA
"ENSG00000272070" 0.226955150633995 -0.503962438145996 8.10193260483259 -0.0622027438052737 0.950401377482757 NA NA
"ENSG00000272071" 0 NA NA NA NA NA NA
"ENSG00000272072" 0.193900423836073 0.355731689588989 8.09554256992348 0.0439416736452726 0.964950896599762 NA NA
"ENSG00000272076" 0.0922659761563576 1.35804157411845 8.10076792096852 0.167643560137454 0.866863700095383 NA NA
"ENSG00000272077" 7.82420298702048 0.0500098721032421 0.383443517467282 0.130423047528791 0.896231733034959 0.956562655719332 NA
"ENSG00000272078" 0.196648664264247 -0.644933291564777 8.10094084318141 -0.0796121467925074 0.936545734140234 NA NA
"ENSG00000272079" 0.553400884399294 -1.0997351133767 1.85585898123396 -0.592574718498 0.55346580258768 NA NA
"ENSG00000272084" 3.67781258789193 -0.688587893723345 0.917738607540433 -0.750309388823448 0.453068389262358 NA NA
"ENSG00000272085" 0 NA NA NA NA NA NA
"ENSG00000272087" 0.167613603806791 0.432097320050699 8.10304584147929 0.0533252962532686 0.957472725376216 NA NA
"ENSG00000272088" 0.525233036428151 1.18987295336236 1.89777933815876 0.62698171986464 0.530671217869026 NA NA
"ENSG00000272092" 1.66809571466946 -0.477063684693281 0.975367540760975 -0.489111708926749 0.624762612310559 NA NA
"ENSG00000272094" 0.0252835074594414 0 8.10304584153689 0 1 NA NA
"ENSG00000272100" 0.181205645921399 0.98256827214626 8.09671502285371 0.121353940378644 0.903410697427052 NA NA
"ENSG00000272103" 0.627885144353813 0.515613970258057 1.68024910178096 0.306867576784619 0.758944169104502 NA NA
"ENSG00000272104" 0 NA NA NA NA NA NA
"ENSG00000272106" 8.88506085411811 -0.745816381849296 0.472749627493681 -1.57761389639438 0.114654337937236 0.340208020719946 NA
"ENSG00000272108" 1.04801928001327 -0.352734924324918 1.3250170180866 -0.266211618047207 0.79007623586984 NA NA
"ENSG00000272109" 0.026639600432059 0.432197918815847 8.1030458415403 0.053337711185118 0.957462833770873 NA NA
"ENSG00000272112" 0.148610368111135 0.115145374941636 8.1029727424167 0.0142102631468675 0.988662232007018 NA NA
"ENSG00000272114" 0.130400325524103 0 8.10304584149911 0 1 NA NA
"ENSG00000272115" 0.13212604528246 0.432053004040893 8.10304584150559 0.0533198271973018 0.957477082852332 NA NA
"ENSG00000272121" 0.267850715133107 -0.571519823432413 4.3944259214107 -0.130055628119211 0.89652241550414 NA NA
"ENSG00000272123" 0.0824284181212767 0.111648236955633 8.1030458414989 0.0137785518112014 0.989006654085741 NA NA
"ENSG00000272128" 0.0259601795412021 0.432199977834472 8.1030458415403 0.0533379652893974 0.957462631313185 NA NA
"ENSG00000272129" 0.754355457065851 2.10777635957516 1.254169633298 1.68061504888497 0.0928377108358634 NA NA
"ENSG00000272130" 0.149458661632809 0.432069689651492 8.10304584148486 0.0533218863750518 0.957475442200136 NA NA
"ENSG00000272134" 0 NA NA NA NA NA NA
"ENSG00000272137" 1.10490772117332 0.687833830113718 0.974653724667519 0.70572123483995 0.480361512775537 NA NA
"ENSG00000272139" 0 NA NA NA NA NA NA
"ENSG00000272140" 0.401044333488679 -0.212805283428645 2.58619735960002 -0.0822850130283784 0.934420071873952 NA NA
"ENSG00000272141" 0 NA NA NA NA NA NA
"ENSG00000272144" 0.202488486428452 -0.849492446137897 7.61316744334302 -0.11158199953696 0.911154845169102 NA NA
"ENSG00000272148" 0.0607402008796781 0 8.10304584153119 0 1 NA NA
"ENSG00000272149" 0 NA NA NA NA NA NA
"ENSG00000272153" 0.0654630589603805 0.432181447072556 8.1030458415403 0.0533356784009509 0.957464453392584 NA NA
"ENSG00000272154" 0.0127985154158495 0 8.1030458415403 0 1 NA NA
"ENSG00000272155" 0 NA NA NA NA NA NA
"ENSG00000272156" 0.349063106417111 0.253515904852835 2.55468220563444 0.099235789208418 0.920951059411279 NA NA
"ENSG00000272157" 2.67298408602085 0.128105819563716 0.762872915730175 0.167925504919914 0.866641885014816 NA NA
"ENSG00000272158" 0.164690226032327 0.432005368083264 8.10304584148502 0.0533139484256073 0.957481766771304 NA NA
"ENSG00000272159" 2.19734872024014 0.313776804407653 0.841790848596465 0.372749127566331 0.709335168690387 NA NA
"ENSG00000272161" 0.0206234175395547 0 8.1030458415403 0 1 NA NA
"ENSG00000272162" 0.0387453468177556 0 8.10304584151628 0 1 NA NA
"ENSG00000272163" 6.4653174412076 0.178106771107434 0.449278129290045 0.396428758704281 0.691788753875408 NA NA
"ENSG00000272164" 0 NA NA NA NA NA NA
"ENSG00000272166" 0 NA NA NA NA NA NA
"ENSG00000272167" 0.0203596676926273 0 8.1030458415403 0 1 NA NA
"ENSG00000272172" 0.835018274271434 1.16063542862191 1.20078851624573 0.966561066265554 0.333763505694287 NA NA
"ENSG00000272173" 1.48833952074942 1.2827012167655 0.809740948284942 1.58408836737515 0.113173611182826 NA NA
"ENSG00000272175" 0.100335827955597 0 8.10304584152892 0 1 NA NA
"ENSG00000272180" 0.0112230312477958 0 8.1030458415403 0 1 NA NA
"ENSG00000272181" 0.68368103170629 0.494699891315568 1.30064245565495 0.380350410033675 0.703685320387216 NA NA
"ENSG00000272182" 0.297484985812762 0 6.37690969311803 0 1 NA NA
"ENSG00000272183" 0.0553400030066655 0.432167034347885 8.1030458415403 0.0533338997210628 0.957465870556738 NA NA
"ENSG00000272195" 0.646348380434914 0.262512092634593 1.60380578458388 0.163680724410596 0.869982492571186 NA NA
"ENSG00000272202" 0.282339428571007 0.111571567146352 4.71363680618689 0.0236699541636108 0.981115872392478 NA NA
"ENSG00000272203" 0.0117105097379052 0.43221439055914 8.1030458415403 0.0533397439692851 0.957461214149338 NA NA
"ENSG00000272209" 0.487614473112704 -0.534963007944024 2.18581346442138 -0.244743211921625 0.80665526703598 NA NA
"ENSG00000272211" 0.0730084841502376 0.111677663225287 8.10304584153183 0.0137821833183872 0.98900375683733 NA NA
"ENSG00000272217" 2.17029110075112 -0.0802693225781634 0.759302773110312 -0.105714512603923 0.915808865483364 NA NA
"ENSG00000272218" 2.78234261122697 -1.15154143840892 0.937410765123638 -1.22842779414534 0.219286419478567 NA NA
"ENSG00000272219" 0.465152370981318 0.0321979119006016 2.19224863815754 0.0146871624596662 0.988281761128515 NA NA
"ENSG00000272220" 0 NA NA NA NA NA NA
"ENSG00000272221" 4.51042209907467 -1.39853879076107 0.780086891098623 -1.7927987339865 0.0730051120193366 NA NA
"ENSG00000272223" 0.930396792479475 -0.00284603166859757 1.25183652438488 -0.00227348508623843 0.998186022913136 NA NA
"ENSG00000272226" 0.225036401218075 0 7.24576086380888 0 1 NA NA
"ENSG00000272234" 2.93198171484004 0.215556476255729 0.59675764815267 0.361212758517647 0.717940405193362 NA NA
"ENSG00000272235" 0.011933676072528 1.62804283142148 8.09707609971944 0.20106552184657 0.840647340999435 NA NA
"ENSG00000272236" 0.00894641472455145 0 8.10304584153714 0 1 NA NA
"ENSG00000272237" 0 NA NA NA NA NA NA
"ENSG00000272239" 0 NA NA NA NA NA NA
"ENSG00000272240" 0 NA NA NA NA NA NA
"ENSG00000272243" 0 NA NA NA NA NA NA
"ENSG00000272247" 0.277280188024992 3.04626230840359 4.64227357942911 0.656200513882296 0.511695118291816 NA NA
"ENSG00000272248" 0.282090750576119 1.27360886879492 4.30974872245709 0.295518126650503 0.767598107270352 NA NA
"ENSG00000272249" 0.0432534552610782 0.432183506091177 8.1030458415403 0.0533359325052299 0.957464250934874 NA NA
"ENSG00000272254" 0.0212304281463745 0 8.10304584153815 0 1 NA NA
"ENSG00000272255" 0.893361416545672 0.946088929226445 1.40850922889077 0.671695229126405 0.501777739225406 NA NA
"ENSG00000272256" 0.737206615352759 0.142225359873654 1.65649927486955 0.0858589931377149 0.931578509821644 NA NA
"ENSG00000272263" 0.796083239488349 -0.545504366054465 1.53362737740694 -0.355695506021029 0.72206861090331 NA NA
"ENSG00000272264" 0.0208671978795684 0 8.1030458415403 0 1 NA NA
"ENSG00000272265" 0.0675097985315255 0.432136817225818 8.10304584152882 0.0533301706144964 0.957468841724832 NA NA
"ENSG00000272275" 3.39701873907281 -0.331768485900452 0.649586447221499 -0.510738004648246 0.609534525061723 NA NA
"ENSG00000272277" 3.33687382412932 -0.239198468662928 0.626245217821291 -0.381956559277371 0.702493586724827 NA NA
"ENSG00000272279" 0.0102248976740533 0 8.1030458415403 0 1 NA NA
"ENSG00000272293" 5.08418879739835 0.311036020365998 0.52856469462818 0.58845402185781 0.556227586490002 NA NA
"ENSG00000272297" 0 NA NA NA NA NA NA
"ENSG00000272298" 0 NA NA NA NA NA NA
"ENSG00000272304" 0.0111582819844231 0 8.1030458415403 0 1 NA NA
"ENSG00000272305" 0.104284549702227 0 8.1030458415387 0 1 NA NA
"ENSG00000272312" 0.311290004346096 1.58271412523444 5.59722947241058 0.282767417886979 0.777355132164182 NA NA
"ENSG00000272316" 5.88540280953222 0.0286071948400465 0.472604805846619 0.0605309012649583 0.951732805313927 NA NA
"ENSG00000272319" 0 NA NA NA NA NA NA
"ENSG00000272320" 0.0146684600048482 0 8.10304584152858 0 1 NA NA
"ENSG00000272321" 0.011933676072528 1.62804283142148 8.09707609971944 0.20106552184657 0.840647340999435 NA NA
"ENSG00000272328" 0.130407890031854 2.2194731988327 8.07472183356967 0.274866830657313 0.78341855123403 NA NA
"ENSG00000272329" 0.00888992521533467 0 8.1030458415403 0 1 NA NA
"ENSG00000272330" 0.291919714404295 1.75054059233243 5.04700401305263 0.34684747382906 0.72870590948874 NA NA
"ENSG00000272334" 0.123455049806753 0.11160602861235 8.1030458415062 0.0137733428633306 0.989010809830475 NA NA
"ENSG00000272338" 4.56908043483379 -0.198757364060535 0.532460210387561 -0.373281158259441 0.708939198207515 NA NA
"ENSG00000272341" 3.29432929788684 0.160718599541634 0.597542732030308 0.268965867923036 0.7879559485359 NA NA
"ENSG00000272343" 1.63575682944182 0.2488811714564 0.969463938866982 0.256720401325364 0.797394621261497 NA NA
"ENSG00000272345" 0.826681639630005 -0.491571793819171 1.24324861057493 -0.395392996732849 0.692552876696799 NA NA
"ENSG00000272346" 0 NA NA NA NA NA NA
"ENSG00000272347" 0.650720894032901 -1.25036742782423 1.65039246308677 -0.75761823674694 0.448679559468122 NA NA
"ENSG00000272356" 1.34784748682002 -0.323555100907818 0.944139299138689 -0.342698478077322 0.731825307787651 NA NA
"ENSG00000272360" 0.932213063322702 -1.2944673764039 1.53581814671646 -0.842851986852375 0.399311228856433 NA NA
"ENSG00000272361" 0.866600650712966 1.79659461668493 1.29826622399883 1.3838414521416 0.166407007295553 NA NA
"ENSG00000272362" 0 NA NA NA NA NA NA
"ENSG00000272366" 0 NA NA NA NA NA NA
"ENSG00000272368" 0.861724963156011 0.936051813853696 1.24972397491956 0.749006846823073 0.453853078676454 NA NA
"ENSG00000272369" 0.420870059094436 0.482500802953548 3.57014956064172 0.135148624660649 0.892494365888596 NA NA
"ENSG00000272371" 0.0627417312784301 1.88638141497246 8.09317729763212 0.233082922268906 0.815697015781525 NA NA
"ENSG00000272372" 0 NA NA NA NA NA NA
"ENSG00000272375" 0.598180645066764 -0.517637798613057 1.70215537010487 -0.304107255838324 0.761046179118769 NA NA
"ENSG00000272379" 1.77574763177906 0.056120252685171 0.859117160814329 0.0653231657390902 0.947916698140329 NA NA
"ENSG00000272382" 0.0291477490098598 0.432201696749184 8.103045841534 0.0533381774213637 0.957462462296956 NA NA
"ENSG00000272383" 0 NA NA NA NA NA NA
"ENSG00000272384" 0.190707926798892 0 7.81876099055735 0 1 NA NA
"ENSG00000272386" 0.0117105097379052 0.43221439055914 8.1030458415403 0.0533397439692851 0.957461214149338 NA NA
"ENSG00000272387" 0 NA NA NA NA NA NA
"ENSG00000272396" 0 NA NA NA NA NA NA
"ENSG00000272397" 0 NA NA NA NA NA NA
"ENSG00000272400" 0 NA NA NA NA NA NA
"ENSG00000272402" 0.160476303638046 1.46161514900681 8.09357271753094 0.180589611042958 0.856689710992653 NA NA
"ENSG00000272405" 0.818898256692313 1.41981348820113 1.1467831121669 1.23808370836428 0.215685024022333 NA NA
"ENSG00000272406" 0 NA NA NA NA NA NA
"ENSG00000272407" 0.0127985154158495 0 8.1030458415403 0 1 NA NA
"ENSG00000272410" 0.118508809929431 0 8.10304584150597 0 1 NA NA
"ENSG00000272411" 0.0379100892244936 0.111714329500822 8.1030458415403 0.0137867083175216 0.989000146753377 NA NA
"ENSG00000272416" 0.310795871267248 1.25013011741314 3.04753696973532 0.410209992471957 0.681651911400963 NA NA
"ENSG00000272417" 0.186817556287048 2.19587050554758 8.08030456313031 0.271755908257114 0.785809709780138 NA NA
"ENSG00000272418" 0.0235392485596564 1.81701427102953 8.09514892794711 0.224457176415446 0.822401585065704 NA NA
"ENSG00000272420" 2.08160338578648 -0.727960323215242 1.06892607975152 -0.681020266045393 0.49585866707692 NA NA
"ENSG00000272425" 0.799700083448657 0.641850969717462 1.23441514807377 0.519963620601248 0.603088931229928 NA NA
"ENSG00000272426" 0.540547189816096 -1.33291947583382 1.95027046945176 -0.683453652563645 0.49432022725966 NA NA
"ENSG00000272428" 0 NA NA NA NA NA NA
"ENSG00000272432" 0.52610393627665 0.670271454326686 1.64148569453004 0.408332193548957 0.683029807013099 NA NA
"ENSG00000272434" 1.31281095457113 1.25189963595809 0.99291274512963 1.26083549848546 0.207368121200536 NA NA
"ENSG00000272438" 0 NA NA NA NA NA NA
"ENSG00000272442" 0 NA NA NA NA NA NA
"ENSG00000272444" 0.511609942225236 -1.1936683067912 1.86499423577683 -0.640038603815844 0.522147502408198 NA NA
"ENSG00000272446" 0.0449320660995294 0 8.10304584153739 0 1 NA NA
"ENSG00000272449" 0.206911037145132 1.63573050266638 7.53495171827196 0.217085731113551 0.828141533744327 NA NA
"ENSG00000272456" 0 NA NA NA NA NA NA
"ENSG00000272457" 2.06856506489419 -0.313436034985561 0.885461095688173 -0.353980583124278 0.72335343477324 NA NA
"ENSG00000272461" 1.02328692113229 0.830453550862985 1.15872601947444 0.716695350674571 0.473562095296482 NA NA
"ENSG00000272463" 0.0679335730398223 0 8.103045841506 0 1 NA NA
"ENSG00000272465" 0.0339254816347371 0 8.1030458415403 0 1 NA NA
"ENSG00000272468" 1.00512631359681 0.218408469624865 1.22585637403176 0.178168074377697 0.858590981499625 NA NA
"ENSG00000272472" 0.510063092875108 1.35955252879424 1.78273009042378 0.762623874526659 0.445687742064324 NA NA
"ENSG00000272473" 0.676463202997105 2.06662481753466 1.64767699091757 1.25426575046349 0.209745428321657 NA NA
"ENSG00000272476" 1.47758775775311 0.456094897235927 1.09338446192926 0.41714045984443 0.676575672340356 NA NA
"ENSG00000272477" 0.121236113974008 -0.576677154712593 8.1002766106379 -0.0711922792803467 0.943244726068417 NA NA
"ENSG00000272478" 0 NA NA NA NA NA NA
"ENSG00000272479" 0.613816158468578 2.72702711477815 1.59673350902266 1.70787867816924 0.0876588562444045 NA NA
"ENSG00000272482" 0.0635921677336772 0.111693894029259 8.10304584153981 0.0137841863681267 0.989002158786671 NA NA
"ENSG00000272483" 0.112361814028449 1.97286453442492 8.09087936078552 0.243838085633424 0.807356222346285 NA NA
"ENSG00000272485" 0 NA NA NA NA NA NA
"ENSG00000272489" 1.79736226820736 -2.37838710639868 1.72006235330049 -1.38273307466732 0.166746726483182 NA NA
"ENSG00000272491" 0.0853398484406023 1.32904114979945 8.09874279147986 0.164104625127451 0.869648780851656 NA NA
"ENSG00000272498" 0.120895268918249 0.996984030324094 8.09787055957544 0.123116814845255 0.902014596257843 NA NA
"ENSG00000272501" 1.09045233675277 -0.683997907057512 1.36144617968048 -0.502405396016491 0.615382384119166 NA NA
"ENSG00000272502" 0.251444516892272 1.39226060522803 3.76599709448275 0.369692426812468 0.711611675184081 NA NA
"ENSG00000272505" 0.442486008666181 -1.29154836531602 2.23554053690888 -0.577734263366061 0.563443542772271 NA NA
"ENSG00000272506" 0 NA NA NA NA NA NA
"ENSG00000272508" 0 NA NA NA NA NA NA
"ENSG00000272509" 1.08504813069877 0.218396569881648 1.31802273753248 0.165700153466637 0.868392925276256 NA NA
"ENSG00000272510" 0.10048233270728 0.111642891637923 8.10304584148557 0.0137778921435122 0.989007180374448 NA NA
"ENSG00000272512" 0.847245615619507 0.574453005996909 1.39211006444073 0.412649129311261 0.67986370068129 NA NA
"ENSG00000272515" 0.0331305646406206 0.432202036853093 8.1030458415403 0.0533382193936763 0.9574624288555 NA NA
"ENSG00000272516" 0.0977001335637722 0 8.10304584151181 0 1 NA NA
"ENSG00000272518" 1.65126152329428 0.28271822356248 0.814023787599623 0.347309535506516 0.72835878784443 NA NA
"ENSG00000272519" 0 NA NA NA NA NA NA
"ENSG00000272529" 0.240365391924465 1.78247637867091 5.55528185030977 0.320861556029155 0.74831530858661 NA NA
"ENSG00000272537" 0.00881101099143422 0 8.1030458415403 0 1 NA NA
"ENSG00000272540" 0.0820992650688109 0 8.10304584149451 0 1 NA NA
"ENSG00000272541" 0.125402499495162 0.432108539321543 8.10304584149655 0.0533266808276796 0.957471622215293 NA NA
"ENSG00000272542" 0 NA NA NA NA NA NA
"ENSG00000272545" 0.0223165639688462 0 8.10304584153048 0 1 NA NA
"ENSG00000272554" 0.0239567194308894 0 8.10304584153618 0 1 NA NA
"ENSG00000272555" 0.356460478273597 2.85862656956799 3.61596435182024 0.790557176850758 0.429202444455644 NA NA
"ENSG00000272558" 0 NA NA NA NA NA NA
"ENSG00000272563" 2.30922021314954 -0.593549024336311 0.779871405534769 -0.761085763786026 0.446605843034385 NA NA
"ENSG00000272564" 0.0112725434963834 0 8.10304584153469 0 1 NA NA
"ENSG00000272566" 0 NA NA NA NA NA NA
"ENSG00000272572" 4.5023028321305 0.0599946746509462 0.59830824163144 0.100273856310846 0.920126912505202 NA NA
"ENSG00000272574" 0.0752058096239159 0.962477049848968 8.09377955161639 0.118915649198372 0.905342183469367 NA NA
"ENSG00000272576" 0.389022534637089 -0.222343287154147 2.95143829245708 -0.0753338762739456 0.939949068683446 NA NA
"ENSG00000272582" 0.945680542752388 0.789296025029086 1.35015478998453 0.584596692826699 0.55881893195758 NA NA
"ENSG00000272583" 2.72361227398047 -0.242288839790783 0.701431620126991 -0.345420469848391 0.729778290411011 NA NA
"ENSG00000272588" 0 NA NA NA NA NA NA
"ENSG00000272592" 0 NA NA NA NA NA NA
"ENSG00000272597" 0.23883705829957 0.169015007261118 8.01398969270444 0.021089995587963 0.983173865485754 NA NA
"ENSG00000272599" 6.99551538174789 -0.877266223412566 0.552019857131788 -1.58919323658158 0.112016772966218 0.335855216283386 NA
"ENSG00000272600" 0 NA NA NA NA NA NA
"ENSG00000272609" 0.070835130336805 0.432139357933066 8.10304584152736 0.0533304841641635 0.957468591903907 NA NA
"ENSG00000272617" 0 NA NA NA NA NA NA
"ENSG00000272622" 7.28062401891688 0.361800651106523 0.427596244165617 0.84612682183988 0.39748199938472 0.661920687200923 NA
"ENSG00000272625" 0.745788420616454 1.14288479216954 1.67350280953769 0.68292971225143 0.494651257911107 NA NA
"ENSG00000272626" 0 NA NA NA NA NA NA
"ENSG00000272627" 0.180273961709636 0.111546705124475 8.10304584146081 0.0137660217289805 0.989016650696788 NA NA
"ENSG00000272630" 1.14318311269164 0.592462388347366 1.25083189735927 0.473654685012559 0.635746172541341 NA NA
"ENSG00000272631" 1.88463795166459 -0.127204419200353 0.898378402322029 -0.141593362965505 0.887401209698079 NA NA
"ENSG00000272632" 0.0340922792449713 0.432181316206009 8.10304584153616 0.0533356622506873 0.957464466260314 NA NA
"ENSG00000272638" 0.060560655436047 0 8.1030458415253 0 1 NA NA
"ENSG00000272639" 0 NA NA NA NA NA NA
"ENSG00000272642" 0.0218369629479607 0 8.10304584152683 0 1 NA NA
"ENSG00000272646" 0.250750780433161 1.73969204154183 5.40323097029833 0.321972547741334 0.747473491738565 NA NA
"ENSG00000272647" 0.00894641472455145 0 8.10304584153714 0 1 NA NA
"ENSG00000272650" 0.0715731092329352 0.432136679379992 8.10304584152465 0.0533301536029176 0.95746885527882 NA NA
"ENSG00000272655" 0 NA NA NA NA NA NA
"ENSG00000272656" 0.253573940240209 0.432067306052672 6.07134676880377 0.071164985711696 0.943266448089498 NA NA
"ENSG00000272657" 0.019150972853676 0.43220203685309 8.1030458415403 0.053338219393676 0.9574624288555 NA NA
"ENSG00000272660" 0.0742311888705471 0.111678419971737 8.1030458415364 0.0137822767087495 0.989003682329678 NA NA
"ENSG00000272661" 0.364014836546712 0.432093802105264 4.81734068082353 0.0896955043734621 0.928529188533516 NA NA
"ENSG00000272668" 0.0450166085837915 0 8.10304584152811 0 1 NA NA
"ENSG00000272669" 3.08245378256085 -1.67409966278812 1.02522906129036 -1.63290305161764 0.102489388247215 NA NA
"ENSG00000272672" 0.0644958755256708 0 8.10304584152838 0 1 NA NA
"ENSG00000272678" 0.0575403147751338 0 8.10304584153083 0 1 NA NA
"ENSG00000272679" 0 NA NA NA NA NA NA
"ENSG00000272682" 0.0323901967216892 0.432182948357896 8.10304584153528 0.0533358636751844 0.957464305775246 NA NA
"ENSG00000272688" 2.7926904385807 -0.854647964443014 0.916105288455087 -0.932914562565495 0.350864082843857 NA NA
"ENSG00000272689" 0.0576598699854869 0.432152621623215 8.1030458415403 0.0533321210411747 0.957467287721028 NA NA
"ENSG00000272691" 0.760395051795554 -0.989502578805494 1.54611411674583 -0.639993237296186 0.522176995994864 NA NA
"ENSG00000272692" 0.431717298160619 0.196069425206692 1.85495040180743 0.105700629523919 0.915819880862887 NA NA
"ENSG00000272694" 0 NA NA NA NA NA NA
"ENSG00000272696" 0.624940469653423 -1.04854005780219 1.78149489077155 -0.588573149007502 0.55614765052039 NA NA
"ENSG00000272699" 0.188278457276713 0.751418889985371 8.09857315926883 0.0927841084111676 0.926075076194528 NA NA
"ENSG00000272702" 0.919707947763388 0.0397459507736439 1.24183303471937 0.0320058733037536 0.974467367079408 NA NA
"ENSG00000272703" 0.0112230312477958 0 8.1030458415403 0 1 NA NA
"ENSG00000272707" 0.854693519564464 0.469380002694934 1.23712686770007 0.379411372390248 0.704382406839155 NA NA
"ENSG00000272710" 0.0583065255311462 0 8.10304584153722 0 1 NA NA
"ENSG00000272714" 0 NA NA NA NA NA NA
"ENSG00000272715" 0.593168961320818 2.52559080307514 1.39238168683766 1.81386384706854 0.0696986898954662 NA NA
"ENSG00000272717" 0.0960505561112005 1.30174060871296 8.09659984479616 0.160776206514592 0.872269665869366 NA NA
"ENSG00000272719" 0.00894641472455145 0 8.10304584153714 0 1 NA NA
"ENSG00000272720" 0.732125927533661 0.978201192004894 1.38337927188726 0.70710990968543 0.47949817816142 NA NA
"ENSG00000272729" 0 NA NA NA NA NA NA
"ENSG00000272732" 0.552935905555079 0.0756407354665291 2.04046725032907 0.0370703011549586 0.970428951990528 NA NA
"ENSG00000272733" 0.071587232886215 0.432140029099016 8.10304584153296 0.0533305669929744 0.957468525909992 NA NA
"ENSG00000272735" 0.597980669877412 0.0649508809955946 1.59973977008939 0.0406009041032752 0.967614063382385 NA NA
"ENSG00000272736" 0 NA NA NA NA NA NA
"ENSG00000272741" 0.034497384757422 0 8.10304584153815 0 1 NA NA
"ENSG00000272742" 0 NA NA NA NA NA NA
"ENSG00000272744" 1.35344782193936 -1.36922580651145 1.32199509008672 -1.03572684708052 0.300329593763484 NA NA
"ENSG00000272745" 0.236533483971262 1.40048734410546 7.04743459290063 0.198722999929119 0.842479431493954 NA NA
"ENSG00000272748" 0.0464395447789246 0 8.10304584153586 0 1 NA NA
"ENSG00000272750" 7.83388547647098 0.507607383964778 0.39318977596654 1.29099843127145 0.196704221481619 0.463943211754454 NA
"ENSG00000272754" 0.771285002205322 -0.523479814045087 1.73949496372766 -0.30093781526294 0.763461913717502 NA NA
"ENSG00000272755" 0.739381788172553 -0.922367672218343 1.63648695685257 -0.563626656696562 0.573008241391572 NA NA
"ENSG00000272760" 0 NA NA NA NA NA NA
"ENSG00000272762" 0 NA NA NA NA NA NA
"ENSG00000272764" 0.461289733520165 1.26147677812813 2.33789550435833 0.53957791345955 0.589488151673045 NA NA
"ENSG00000272768" 1.10519216350522 0.349226944184377 1.09398805907797 0.319223725786104 0.749556866837179 NA NA
"ENSG00000272769" 3.40210739191174 0.452886194574616 0.670694812642874 0.675249287809484 0.499517397156539 NA NA
"ENSG00000272770" 0 NA NA NA NA NA NA
"ENSG00000272772" 1.23152182378898 -1.15476624318531 8.09516641135272 -0.142648857911786 0.886567508988824 NA NA
"ENSG00000272774" 0.0376197995311452 0 8.10304584153826 0 1 NA NA
"ENSG00000272777" 1.39901559793413 2.36022970080798 1.05920553808974 2.22830188847446 0.025860390500815 NA NA
"ENSG00000272783" 0 NA NA NA NA NA NA
"ENSG00000272784" 0.442888862421967 -0.385240237612844 2.1762933503873 -0.177016686442701 0.859495282672466 NA NA
"ENSG00000272787" 0.0146733036938778 1.85673195930888 8.09472495209105 0.22937554645748 0.81857704063491 NA NA
"ENSG00000272788" 0.666628361882762 0.570194431235087 1.32881612248231 0.429099573363038 0.667850762748332 NA NA
"ENSG00000272789" 0.0514950073714881 0 8.10304584152254 0 1 NA NA
"ENSG00000272791" 1.01570417369037 0.447129049216796 1.19478861819321 0.374232765870297 0.708231148529513 NA NA
"ENSG00000272797" 0.0492257023710418 0.432165445097566 8.10304584153878 0.0533337035910804 0.957466026823415 NA NA
"ENSG00000272798" 0 NA NA NA NA NA NA
"ENSG00000272799" 0.0842096141712883 0.432113579105529 8.10304584150795 0.0533273027892823 0.957471126666847 NA NA
"ENSG00000272800" 2.23735532701687 -0.0590710464318363 0.679017237502692 -0.0869949143693163 0.930675554528151 NA NA
"ENSG00000272801" 0 NA NA NA NA NA NA
"ENSG00000272807" 7.13764817713891 0.224775587853017 0.427685807222258 0.525562420022526 0.599192273099431 0.80746876763559 NA
"ENSG00000272810" 0.010399839673666 0 8.1030458415403 0 1 NA NA
"ENSG00000272812" 2.94835163563332 1.19389484299082 0.606274860654395 1.96923032847209 0.0489266476495619 NA NA
"ENSG00000272814" 0 NA NA NA NA NA NA
"ENSG00000272815" 0 NA NA NA NA NA NA
"ENSG00000272817" 2.03448755778034 1.40341253670637 0.825642479087111 1.69978237827356 0.0891718673348277 NA NA
"ENSG00000272821" 0 NA NA NA NA NA NA
"ENSG00000272822" 0.981439253387411 0.374367991239788 1.73743692823577 0.215471413756544 0.829399797138326 NA NA
"ENSG00000272823" 0 NA NA NA NA NA NA
"ENSG00000272824" 0.645826175997452 1.29536812470193 1.58688985306395 0.816293659072081 0.414332200158975 NA NA
"ENSG00000272825" 0.0083034808044931 0 8.1030458415403 0 1 NA NA
"ENSG00000272829" 0.691046088252793 1.38103363676745 1.52812305310537 0.903745044589826 0.366130608065993 NA NA
"ENSG00000272832" 0.0855874041882543 0 8.10304584149417 0 1 NA NA
"ENSG00000272834" 0.0190371323790661 0 8.1030458415403 0 1 NA NA
"ENSG00000272836" 0.174655625206377 0 8.10304584148827 0 1 NA NA
"ENSG00000272839" 0.00981666663675529 0 8.1030458415403 0 1 NA NA
"ENSG00000272840" 0.0665727000729773 0.11172545567609 8.10304584153673 0.0137880814030914 0.988999051293724 NA NA
"ENSG00000272842" 1.55052278235725 0.435998573394885 0.949952250057318 0.458968935931861 0.646256473669794 NA NA
"ENSG00000272843" 1.23912912904217 0.33284270428836 1.01493347742542 0.327945339957337 0.742952991381262 NA NA
"ENSG00000272844" 0.782463132177386 -0.505022400225297 1.44585329112269 -0.349290210373387 0.726871447187265 NA NA
"ENSG00000272848" 0.776971393778281 1.02158679496216 1.56459007364745 0.65294214258984 0.513793578936602 NA NA
"ENSG00000272849" 0 NA NA NA NA NA NA
"ENSG00000272851" 1.6515707893569 -0.311993085969842 0.992952880484129 -0.314207342666376 0.753363566255026 NA NA
"ENSG00000272854" 0.603384065052486 0.814088693660711 1.86057771396519 0.437546191997407 0.661715284236492 NA NA
"ENSG00000272855" 0.10616832663645 0.111638682447089 8.10304584150601 0.0137773726856196 0.989007594802545 NA NA
"ENSG00000272856" 0.0341719263547279 0 8.1030458415403 0 1 NA NA
"ENSG00000272858" 0.116979517574221 0.432066047834162 8.10304584150246 0.0533214369368603 0.957475800290507 NA NA
"ENSG00000272861" 0.978529381308451 0.793908683761608 1.16011369334884 0.68433696482788 0.49376241022617 NA NA
"ENSG00000272862" 0.370176327163311 0.432130569449695 4.0195619519299 0.107506881251629 0.914386866513929 NA NA
"ENSG00000272864" 0.816659556220221 -0.612661835816282 1.4196895442741 -0.431546346373596 0.666071161116302 NA NA
"ENSG00000272865" 0.0254724632171054 0.432199977834469 8.1030458415403 0.053337965289397 0.957462631313185 NA NA
"ENSG00000272866" 0.0896032303584401 0.432125093926359 8.10304584151331 0.0533287238377089 0.957469994445342 NA NA
"ENSG00000272871" 1.33608577616336 -0.10765206799956 1.13704136389369 -0.0946773542441023 0.924571105857942 NA NA
"ENSG00000272872" 0 NA NA NA NA NA NA
"ENSG00000272874" 0.263305299385176 0.432053724796962 6.03832200962655 0.0715519517025034 0.942958478994896 NA NA
"ENSG00000272884" 4.27791257989178 0.21057111083143 0.572295541379209 0.367941204511156 0.712917075327673 NA NA
"ENSG00000272885" 0.742214520873741 -1.35071690748125 1.78436523471508 -0.75697333774659 0.449065836148486 NA NA
"ENSG00000272892" 1.00420936743792 2.37861535465039 1.12936539835175 2.1061521436037 0.0351911386343398 NA NA
"ENSG00000272895" 0 NA NA NA NA NA NA
"ENSG00000272896" 0 NA NA NA NA NA NA
"ENSG00000272897" 0 NA NA NA NA NA NA
"ENSG00000272905" 0.729392479666122 -0.20412206238906 1.62002808939041 -0.125999088365109 0.899732646203832 NA NA
"ENSG00000272906" 1.46590805614608 -1.50451735460532 1.31688475480408 -1.14248217174414 0.253253652485123 NA NA
"ENSG00000272908" 0.0372226612899555 0.111726683206872 8.1030458415403 0.0137882328931307 0.98899893043365 NA NA
"ENSG00000272909" 1.01570565459454 -0.696899267575976 1.424575444286 -0.489197866193226 0.624701620064016 NA NA
"ENSG00000272910" 0.364822555941822 1.6506108515107 2.58150468067014 0.639398744410647 0.522563565586277 NA NA
"ENSG00000272911" 0.0489658086411732 0 8.10304584153717 0 1 NA NA
"ENSG00000272912" 0.0403101820152917 0.432198181144609 8.10304584153524 0.0533377435592444 0.957462807976774 NA NA
"ENSG00000272914" 0.120705954819021 0 8.10304584151553 0 1 NA NA
"ENSG00000272915" 0.0264064044598537 0 8.10304584153294 0 1 NA NA
"ENSG00000272917" 0.0126043354413591 0.432216449577764 8.1030458415403 0.0533399980735645 0.957461011691672 NA NA
"ENSG00000272918" 0.863651824428031 -1.47498722110968 1.56841113015927 -0.940434043566049 0.346994966666168 NA NA
"ENSG00000272921" 0.0123199367350616 0 8.1030458415403 0 1 NA NA
"ENSG00000272922" 0.157368443889053 1.84099635909806 8.09625611025583 0.227388602093009 0.820121582391883 NA NA
"ENSG00000272927" 1.74855868757246 0.74541790914589 0.89448327584694 0.833350303212872 0.404647193973807 NA NA
"ENSG00000272936" 4.1820696898686 -0.948095162655601 0.67363371790344 -1.40743424424533 0.159298662816565 NA NA
"ENSG00000272940" 0.198830300484614 2.90065348294905 8.05590342697963 0.360065572935571 0.718798097310765 NA NA
"ENSG00000272941" 0.0286076226409431 0.432199977834469 8.1030458415403 0.053337965289397 0.957462631313185 NA NA
"ENSG00000272942" 0.0769296979069535 0 8.10304584152357 0 1 NA NA
"ENSG00000272944" 1.66890400396513 -1.14270980766267 1.29500988135419 -0.882394662863686 0.377563420898641 NA NA
"ENSG00000272945" 0.0338785642623551 0 8.1030458415403 0 1 NA NA
"ENSG00000272948" 0.98202511599993 -2.01266930345314 1.50493714130852 -1.337377653995 0.18109939481303 NA NA
"ENSG00000272950" 0.331229088490233 -0.231097548790279 3.78754300565707 -0.0610151616615605 0.951347134293072 NA NA
"ENSG00000272953" 0.817504327847784 -0.71023079119828 1.55591285704419 -0.456472088383874 0.648050537537544 NA NA
"ENSG00000272954" 1.16762799680808 -2.35509503771209 1.44779110619127 -1.62668152031109 0.103804755541721 NA NA
"ENSG00000272958" 0.0365627705140505 0 8.10304584153154 0 1 NA NA
"ENSG00000272966" 0.0745597671825224 1.30188872765163 8.09660845041522 0.160794329579426 0.872255391463653 NA NA
"ENSG00000272967" 0.0723110737734853 1.94193710940282 8.08895817335566 0.240072586331252 0.81027398575855 NA NA
"ENSG00000272969" 0.728296659737697 -0.711736749594093 1.54400640469655 -0.460967485257275 0.644821932983347 NA NA
"ENSG00000272970" 0.856331026080052 -1.6548137545538 1.4923950361905 -1.10883091569233 0.267503130895739 NA NA
"ENSG00000272971" 0.0366542658121538 0 8.10304584154009 0 1 NA NA
"ENSG00000272973" 1.55527121517619 0.0115042323077136 0.973133491436063 0.0118218439802505 0.990567752910629 NA NA
"ENSG00000272977" 1.90348413970243 0.0146357441386804 0.976201908938714 0.014992537921373 0.988038133590763 NA NA
"ENSG00000272979" 0.368273243057456 1.4108978991374 2.31115180859516 0.610473917762684 0.541547915910983 NA NA
"ENSG00000272980" 1.87805434192558 -0.0682568968795103 0.959452511580645 -0.0711415062815989 0.943285134601456 NA NA
"ENSG00000272982" 0 NA NA NA NA NA NA
"ENSG00000272983" 1.30689246582852 -0.0248024916588678 0.967595038875315 -0.0256331323150406 0.979549958980709 NA NA
"ENSG00000272984" 0 NA NA NA NA NA NA
"ENSG00000272986" 1.76869918495261 -0.133276084078679 1.03807806231792 -0.128387342837288 0.897842447213843 NA NA
"ENSG00000272988" 0 NA NA NA NA NA NA
"ENSG00000272990" 6.00549577610935 0.731773053339444 0.472076565094589 1.55011518776159 0.121113871335785 NA NA
"ENSG00000272991" 0.599870630900571 2.67311641346719 1.49556195734053 1.78736587965947 0.0738783725644716 NA NA
"ENSG00000272995" 0.0949962739837084 0 8.10304584150242 0 1 NA NA
"ENSG00000273004" 1.39051963884763 -1.34700721777863 1.4017444473976 -0.960950635673576 0.336576989080417 NA NA
"ENSG00000273006" 0 NA NA NA NA NA NA
"ENSG00000273007" 0.397039018755821 1.55650716551576 2.23386146120518 0.69677873607973 0.485941275406994 NA NA
"ENSG00000273010" 0.408526016790485 -0.175124670940835 2.17907253738066 -0.0803666091590244 0.935945683008133 NA NA
"ENSG00000273011" 0.0203931812210482 0 8.1030458415403 0 1 NA NA
"ENSG00000273012" 0 NA NA NA NA NA NA
"ENSG00000273013" 0.322722863032943 -0.225084838016702 3.31873080379438 -0.0678225657107703 0.945926880280685 NA NA
"ENSG00000273014" 4.40428354649394 0.124768220013362 0.539675830598997 0.231191046437783 0.817166385515735 NA NA
"ENSG00000273017" 1.48190338401274 -0.364551219798733 0.870977542700786 -0.418554098040586 0.675542042145913 NA NA
"ENSG00000273025" 0 NA NA NA NA NA NA
"ENSG00000273026" 2.4738480721679 0.898752002704451 0.661760924079024 1.35812189871327 0.174425007572451 NA NA
"ENSG00000273027" 0.402106242622342 1.07797469214349 2.51512982765178 0.428596043151351 0.668217225590705 NA NA
"ENSG00000273035" 0.489485445410153 1.01247478125406 1.80735303211122 0.560197572508208 0.575344682610013 NA NA
"ENSG00000273044" 0.010399839673666 0 8.1030458415403 0 1 NA NA
"ENSG00000273046" 0 NA NA NA NA NA NA
"ENSG00000273047" 0 NA NA NA NA NA NA
"ENSG00000273049" 0 NA NA NA NA NA NA
"ENSG00000273055" 0.415176219245115 -0.0715346416254457 2.68364647101573 -0.0266557620007119 0.978734297391711 NA NA
"ENSG00000273056" 0.368894991753526 1.44496200432496 2.65816621486842 0.54359354815458 0.586721200549762 NA NA
"ENSG00000273058" 1.22524442593719 -1.22252266530258 1.27212310107703 -0.961009720102982 0.336547280538114 NA NA
"ENSG00000273059" 0.187935202912233 -0.529470543723708 7.90289524652612 -0.0669970342775894 0.946584064200999 NA NA
"ENSG00000273063" 2.20983883756018 -0.621832943137685 0.91590802062219 -0.678925098521644 0.497185321946713 NA NA
"ENSG00000273064" 2.65959947446678 -0.0725590487737713 0.757230066502464 -0.0958216689795626 0.923662207190439 NA NA
"ENSG00000273066" 8.13320183533329 0.0354237273131197 0.430778510756165 0.0822318811839961 0.934462321769246 0.973134123268456 NA
"ENSG00000273068" 0 NA NA NA NA NA NA
"ENSG00000273069" 0.574917500624902 0.835348366986291 1.77621943682787 0.47029570202099 0.638143767747038 NA NA
"ENSG00000273073" 0.19736370116439 0.432022708406615 7.69211368370604 0.0561643686210404 0.955210866058666 NA NA
"ENSG00000273076" 0.132885170671305 0 8.10304584148458 0 1 NA NA
"ENSG00000273077" 0 NA NA NA NA NA NA
"ENSG00000273080" 7.04042350958624 -0.112199081687538 0.409276567566165 -0.274140008441602 0.783977028809224 0.905809804075774 NA
"ENSG00000273088" 1.73225665659366 -3.00502385340489 2.53114759192648 -1.1872179492772 0.235141662649485 NA NA
"ENSG00000273090" 0.0083034808044931 0 8.1030458415403 0 1 NA NA
"ENSG00000273091" 0.238286728254325 -0.522878225244439 3.83887118642794 -0.136206243932601 0.891658239227752 NA NA
"ENSG00000273093" 0 NA NA NA NA NA NA
"ENSG00000273096" 0.129936382611888 -0.217244418122169 8.10284849456217 -0.026810870062295 0.978610583279535 NA NA
"ENSG00000273098" 0.0136681528792657 0 8.1030458415403 0 1 NA NA
"ENSG00000273100" 0 NA NA NA NA NA NA
"ENSG00000273102" 1.216938940944 -1.83639115354896 1.29865135649041 -1.41407556721905 0.157339716075416 NA NA
"ENSG00000273104" 0.0445771511554893 0 8.1030458415403 0 1 NA NA
"ENSG00000273107" 0.592801123823797 -0.462782759924994 1.48499998933984 -0.311638224408826 0.755315481006491 NA NA
"ENSG00000273108" 0.76405386677513 -0.735890531157547 1.46843045240135 -0.501140881377209 0.616271977158806 NA NA
"ENSG00000273110" 0.0304696835429316 0 8.10304584153828 0 1 NA NA
"ENSG00000273112" 0 NA NA NA NA NA NA
"ENSG00000273113" 0.152640117435812 0.432040148509471 8.10304584147815 0.0533182406914112 0.957478346902813 NA NA
"ENSG00000273115" 0.0770501162205897 0 8.10304584149333 0 1 NA NA
"ENSG00000273118" 0 NA NA NA NA NA NA
"ENSG00000273119" 0.0405873798281061 0.432182890707218 8.1030458415352 0.0533358565604927 0.95746431144388 NA NA
"ENSG00000273123" 0.0171838235466997 0 8.10304584153815 0 1 NA NA
"ENSG00000273124" 0.0909333390193175 0.432107285153775 8.10304584151364 0.053326526050241 0.957471745534354 NA NA
"ENSG00000273132" 0 NA NA NA NA NA NA
"ENSG00000273133" 0.513489100904505 -0.743440939014226 2.1685207346708 -0.342833216730615 0.731723935329921 NA NA
"ENSG00000273138" 0 NA NA NA NA NA NA
"ENSG00000273139" 0.515519109587241 0.410465631122078 1.94343336610059 0.211206434077881 0.832726190331983 NA NA
"ENSG00000273141" 0.0863681566239646 1.93722768071865 8.0917282450708 0.239408396086304 0.810788920151585 NA NA
"ENSG00000273145" 0.352097237900024 -1.10916858349735 3.74605117605098 -0.296090077623183 0.767161291347534 NA NA
"ENSG00000273149" 0.0470688097412535 0 8.10304584150392 0 1 NA NA
"ENSG00000273151" 0.226309552675585 0.11157038753811 4.66331999144627 0.0239250979436879 0.980912354746566 NA NA
"ENSG00000273153" 0 NA NA NA NA NA NA
"ENSG00000273155" 1.20631438416175 0.141637045606459 1.21436831172633 0.116634339218807 0.907149824666385 NA NA
"ENSG00000273156" 3.15441237555026 -0.59701482429892 0.770448322416779 -0.774892756500755 0.438403032697165 NA NA
"ENSG00000273160" 0.0145588991855777 0 8.1030458415403 0 1 NA NA
"ENSG00000273162" 2.90416887047451 -0.431425569835416 0.73766887004793 -0.584849906716796 0.558648643718731 NA NA
"ENSG00000273165" 0.0167386764744643 0.43220203685309 8.1030458415403 0.053338219393676 0.9574624288555 NA NA
"ENSG00000273167" 0.171235383967251 1.95203152644255 8.07483538323701 0.241742578492049 0.808979634982058 NA NA
"ENSG00000273171" 0 NA NA NA NA NA NA
"ENSG00000273174" 0.64777185132651 1.59423744803055 1.49063750085947 1.06950042992434 0.284844235231073 NA NA
"ENSG00000273175" 0.223152681143472 0 8.10304584143542 0 1 NA NA
"ENSG00000273176" 0.0309729485401272 0 8.10304584152265 0 1 NA NA
"ENSG00000273177" 0.0407100630053308 0 8.1030458415403 0 1 NA NA
"ENSG00000273179" 0.333098815309924 -0.53579276796846 3.74889508886388 -0.142920181885067 0.886353219358005 NA NA
"ENSG00000273180" 0 NA NA NA NA NA NA
"ENSG00000273181" 0.221444391587065 0 8.1030458414082 0 1 NA NA
"ENSG00000273183" 0 NA NA NA NA NA NA
"ENSG00000273184" 0.211463255159941 -0.194576675165324 5.83537989518233 -0.0333443029691976 0.973400024725473 NA NA
"ENSG00000273186" 0.42569716828534 -0.48576239095476 2.11193241332048 -0.230008492644431 0.818085170452181 NA NA
"ENSG00000273188" 0.244183148327713 1.37755999403055 4.10435135108363 0.335634032322025 0.737146857160753 NA NA
"ENSG00000273189" 0 NA NA NA NA NA NA
"ENSG00000273192" 0.715603199453315 0.303582377799626 1.31945922502033 0.230080908938243 0.818028899430407 NA NA
"ENSG00000273196" 0 NA NA NA NA NA NA
"ENSG00000273198" 0.0353700429702929 0 8.10304584152896 0 1 NA NA
"ENSG00000273199" 1.11712597719309 1.15045267972176 1.22377218508453 0.940087292180364 0.347172786637308 NA NA
"ENSG00000273203" 0 NA NA NA NA NA NA
"ENSG00000273204" 2.02434074441828 -0.258644114575171 0.901857086841797 -0.286790577297467 0.774272678247793 NA NA
"ENSG00000273209" 0.962531616623365 -0.824276665318746 1.52474813380905 -0.540598572998139 0.588784301673132 NA NA
"ENSG00000273210" 1.35082667440623 -0.615288329609704 1.12212714418555 -0.548323184942009 0.583470010382745 NA NA
"ENSG00000273211" 3.02700571947987 -1.03009201238616 0.934250659178395 -1.1025863372599 0.270206846190305 NA NA
"ENSG00000273212" 0.342992093032663 -0.244233641805593 3.01251685454278 -0.0810729544756893 0.935383934070372 NA NA
"ENSG00000273214" 0 NA NA NA NA NA NA
"ENSG00000273216" 0.14644266885004 0 8.10304584147928 0 1 NA NA
"ENSG00000273217" 0.199078543951383 0 8.10304584148216 0 1 NA NA
"ENSG00000273218" 0.0267589093613386 0.432197918815848 8.1030458415403 0.053337711185118 0.957462833770873 NA NA
"ENSG00000273219" 0.0679526110993487 0 8.1030458415403 0 1 NA NA
"ENSG00000273221" 0.0522993197455881 0 8.10304584152524 0 1 NA NA
"ENSG00000273226" 1.24447590181506 -0.268782655204542 1.05776758458699 -0.254103698318085 0.79941544628243 NA NA
"ENSG00000273230" 3.18347789995762 0.57247186367263 0.614588438526972 0.931471905076369 0.35160951095095 NA NA
"ENSG00000273232" 0.0890937810586673 0.432121830558936 8.10304584152318 0.0533283211042167 0.957470315323575 NA NA
"ENSG00000273233" 0.390140923188079 0.111558213724773 4.67842944999839 0.0238452273176442 0.980976064110212 NA NA
"ENSG00000273240" 0.604445895329782 -0.541292272652473 1.66544576965636 -0.325013448359932 0.745170893463465 NA NA
"ENSG00000273243" 0.434464938012644 1.17125374689955 2.08376177157416 0.56208620528379 0.574057286570968 NA NA
"ENSG00000273244" 0 NA NA NA NA NA NA
"ENSG00000273245" 0.261121155771424 0.111562201192437 5.96914077245527 0.0186898257965774 0.985088544676923 NA NA
"ENSG00000273248" 1.77518069885312 -1.26486281298862 1.0623311449402 -1.19064833880948 0.233791666607451 NA NA
"ENSG00000273254" 0.68254291206979 -0.0280128109582121 1.67122305587327 -0.0167618624334826 0.986626594989005 NA NA
"ENSG00000273258" 0.0126043354413591 0.432216449577764 8.1030458415403 0.0533399980735645 0.957461011691672 NA NA
"ENSG00000273259" 0 NA NA NA NA NA NA
"ENSG00000273261" 0.0816892126860187 0 8.10304584148222 0 1 NA NA
"ENSG00000273262" 0.0553039996822273 1.89937109073615 8.09298902480054 0.234693397571111 0.814446712604267 NA NA
"ENSG00000273264" 0.442273141760796 0.300402461317968 2.42502437931875 0.123876058269714 0.901413409649895 NA NA
"ENSG00000273267" 0 NA NA NA NA NA NA
"ENSG00000273269" 0.0249346735458616 0 8.1030458415403 0 1 NA NA
"ENSG00000273271" 4.63475827789359 -0.390054544224431 0.696448168950099 -0.56006255973426 0.575436766977723 NA NA
"ENSG00000273272" 0.0513488331580737 0.432169925214406 8.10304584153779 0.0533342564840271 0.957465586305644 NA NA
"ENSG00000273275" 1.23538458451655 1.13104418738028 0.99454091102902 1.13725255023448 0.255432724477199 NA NA
"ENSG00000273284" 1.78527630684875 -0.0771040956810292 0.897196297741609 -0.0859389365238276 0.931514959119798 NA NA
"ENSG00000273287" 0.0726995720960021 1.81547088864187 8.09666005122464 0.224224665128096 0.822582492048587 NA NA
"ENSG00000273289" 0 NA NA NA NA NA NA
"ENSG00000273291" 0 NA NA NA NA NA NA
"ENSG00000273293" 0.368738398677898 -0.495661311291222 2.5087313535838 -0.197574487432923 0.843377997382059 NA NA
"ENSG00000273295" 1.89209279352468 1.09619050644959 0.73471567564566 1.49199281135015 0.135701029880915 NA NA
"ENSG00000273299" 0.0328410375429539 0 8.10304584153815 0 1 NA NA
"ENSG00000273300" 0.370125747604959 -0.877058105715594 2.68137783535655 -0.327092323264083 0.743598057902455 NA NA
"ENSG00000273302" 0.0841431561202626 0 8.10304584153858 0 1 NA NA
"ENSG00000273305" 0 NA NA NA NA NA NA
"ENSG00000273306" 0.518321642629324 1.37664634506769 1.65088785882342 0.833882409219982 0.404347250732817 NA NA
"ENSG00000273308" 0.494311703776232 0.962132299979011 1.82825434666938 0.526257356768643 0.598709407257022 NA NA
"ENSG00000273312" 1.18712362816039 -0.0256198099638218 1.32304745159458 -0.0193642411940282 0.98455053644976 NA NA
"ENSG00000273319" 0.254590370772272 -0.96079122540893 4.92924106108696 -0.194916664350975 0.845458188137412 NA NA
"ENSG00000273321" 1.68894035365538 0.921957188925104 0.745259980161347 1.23709472327429 0.216051918540803 NA NA
"ENSG00000273325" 0.187657675893002 1.75776436444631 5.45121169187903 0.322453880678483 0.747108871208659 NA NA
"ENSG00000273328" 0.248306806016076 -0.577670921619912 4.4892570088449 -0.128678514168773 0.897612037255714 NA NA
"ENSG00000273333" 0 NA NA NA NA NA NA
"ENSG00000273335" 0.211104984677083 1.49967270608678 8.08981364281998 0.185377905140967 0.852932637206881 NA NA
"ENSG00000273338" 1.64702162368437 -2.64386141927395 1.3244845789537 -1.99614360279114 0.0459182941055922 NA NA
"ENSG00000273341" 0.026172464950497 0.432199977834469 8.1030458415403 0.053337965289397 0.957462631313185 NA NA
"ENSG00000273342" 0.285646373905394 -0.523977720079251 5.17889151467758 -0.101175650927276 0.919411025262727 NA NA
"ENSG00000273343" 0.360643595400206 1.85060984305335 3.90811543500294 0.473529984932996 0.635835113724484 NA NA
"ENSG00000273348" 0.0112119951205771 0 8.1030458415403 0 1 NA NA
"ENSG00000273350" 0.0698350554176604 0.432137846601735 8.10304584151925 0.0533302976502367 0.957468740509013 NA NA
"ENSG00000273353" 0.133058362307457 -0.186204759911638 8.10254210489868 -0.0229810295955219 0.981665405143216 NA NA
"ENSG00000273355" 4.73592028303191 0.903586853777559 0.505505227370018 1.78749260117177 0.0738579068941033 NA NA
"ENSG00000273360" 0 NA NA NA NA NA NA
"ENSG00000273361" 0.104202866190866 0.432106719588898 8.10304584153742 0.0533264562535059 0.957471801144965 NA NA
"ENSG00000273362" 0 NA NA NA NA NA NA
"ENSG00000273363" 0.0884016530270837 -0.230418523979854 8.10263458667271 -0.0284374818480459 0.97731323008861 NA NA
"ENSG00000273365" 0.181636528821558 0.111595263955054 8.10304584149632 0.0137720143928553 0.98901186969603 NA NA
"ENSG00000273367" 0 NA NA NA NA NA NA
"ENSG00000273368" 0.306105250231318 -0.449872490132549 4.1879786917808 -0.107419956795734 0.914455822876101 NA NA
"ENSG00000273369" 0.131583774356948 1.27297247080436 8.09384601435331 0.157276586254164 0.875026872062432 NA NA
"ENSG00000273374" 0.421603444876656 0 3.09324491116533 0 1 NA NA
"ENSG00000273375" 0.296076759096787 0.43214111848688 3.91628484905036 0.110344659580027 0.912136040263172 NA NA
"ENSG00000273381" 1.40191842902522 -0.338378646910971 1.17763233353779 -0.287338108231478 0.773853446179856 NA NA
"ENSG00000273384" 0.68932583213273 -0.667549784825899 1.50345405944471 -0.444010763503112 0.657034802021095 NA NA
"ENSG00000273387" 0.807733289043014 0.319468826789924 1.41311791171205 0.226073722611637 0.82114408185239 NA NA
"ENSG00000273388" 0 NA NA NA NA NA NA
"ENSG00000273391" 3.15683593341343 -0.489120364782783 0.894739953693609 -0.546662036006806 0.584610940680385 NA NA
"ENSG00000273394" 0.0345344216853768 0 8.10304584153815 0 1 NA NA
"ENSG00000273398" 0.347080261220583 0.794350037100695 5.3948835462875 0.147241368657036 0.882941508954021 NA NA
"ENSG00000273399" 0.126699164022174 -0.209674568685164 8.10302929924783 -0.0258760718913638 0.97935618551961 NA NA
"ENSG00000273402" 0.89289550969877 0.316806902208504 1.4433280856916 0.219497497034225 0.826262529407462 NA NA
"ENSG00000273403" 0.257697014969385 1.61564467023581 4.40848518463446 0.366485221696346 0.714003038104766 NA NA
"ENSG00000273406" 0.175510575813646 0.432043163311231 8.10304584150332 0.053318612749089 0.9574780504654 NA NA
"ENSG00000273407" 0.0636573840229981 0 8.10304584151518 0 1 NA NA
"ENSG00000273413" 0 NA NA NA NA NA NA
"ENSG00000273416" 0.769046179342566 -0.541250759796874 1.56468218148193 -0.345917379390265 0.729404807168748 NA NA
"ENSG00000273419" 0.243350070183921 -1.17326827609584 5.55425543479684 -0.21123772391623 0.832701775406256 NA NA
"ENSG00000273420" 0 NA NA NA NA NA NA
"ENSG00000273424" 0.0485179197863604 2.44193633326665 8.07683221071438 0.302338375932495 0.762394126552036 NA NA
"ENSG00000273428" 0.0547543031628042 0 8.10304584152441 0 1 NA NA
"ENSG00000273432" 0.838052177914498 -0.737527127505499 1.77074458674839 -0.416506780833828 0.677039206555841 NA NA
"ENSG00000273433" 0 NA NA NA NA NA NA
"ENSG00000273437" 4.88183055499341 -1.6831598082042 0.777277812220405 -2.16545459260701 0.030352889158334 NA NA
"ENSG00000273442" 0.0136681528792657 0 8.1030458415403 0 1 NA NA
"ENSG00000273443" 0 NA NA NA NA NA NA
"ENSG00000273444" 0 NA NA NA NA NA NA
"ENSG00000273445" 0.00888992521533467 0 8.1030458415403 0 1 NA NA
"ENSG00000273447" 0.48387004608359 0.111596853496613 2.02747875277664 0.0550421814994516 0.956104858732354 NA NA
"ENSG00000273448" 6.15728257682987 -0.0667340203592697 0.537296957720492 -0.124203235101855 0.901154360834131 NA NA
"ENSG00000273449" 2.08731258919363 -1.2055740770519 1.04009970378904 -1.15909472203486 0.24641757703006 NA NA
"ENSG00000273450" 0.334861202998126 -0.249275928186593 3.00538850718232 -0.0829429964182235 0.933896865605969 NA NA
"ENSG00000273451" 0.828701789353439 0.799600421833559 1.29282114217218 0.618492686846132 0.536250617034888 NA NA
"ENSG00000273454" 0.12207970106008 0.111615675483264 8.10304584151269 0.0137745333873648 0.989009860019832 NA NA
"ENSG00000273455" 0.264070307019784 1.1910097684128 7.58520467858187 0.157017485866377 0.875231067310276 NA NA
"ENSG00000273456" 2.45991273538854 0.192623767022407 0.765344336902234 0.251682488175271 0.801286493782696 NA NA
"ENSG00000273461" 0 NA NA NA NA NA NA
"ENSG00000273464" 0.26236918978294 -0.20066748261334 4.0655056073834 -0.0493585551201569 0.960633556102508 NA NA
"ENSG00000273471" 0.552105862600522 1.5307453813728 1.65850705354194 0.922965855408159 0.356024999279206 NA NA
"ENSG00000273472" 2.79384124844818 0.314129797994592 0.714532155616899 0.43963003697627 0.660205082157646 NA NA
"ENSG00000273473" 1.00026836173903 -1.25351631040505 1.46252745450662 -0.857089079963913 0.391395655743708 NA NA
"ENSG00000273474" 0 NA NA NA NA NA NA
"ENSG00000273476" 0.0611184478971708 0 8.10304584153102 0 1 NA NA
"ENSG00000273481" 0.228458670979205 1.33712613614724 6.32589174983706 0.211373540525995 0.832595801899177 NA NA
"ENSG00000273483" 0.121349951745994 0.111628416254851 8.10304584152392 0.0137761057308615 0.989008605590258 NA NA
"ENSG00000273485" 1.23229347692192 -1.1535509596774 1.31644720724693 -0.876260706336874 0.380888321175668 NA NA
"ENSG00000273486" 1.54413663579789 -0.0278329380724687 1.14357241750761 -0.024338588135179 0.980582533358122 NA NA
"ENSG00000273487" 0.173266976736602 0.960337010898412 8.09194767999205 0.11867810431757 0.90553038415561 NA NA
"ENSG00000273489" 0.695549078772309 -0.861711780863175 1.46186723039203 -0.589459673866614 0.555552956140415 NA NA
"ENSG00000273493" 0.0261737973530173 0 8.1030458415403 0 1 NA NA
"ENSG00000273497" 0 NA NA NA NA NA NA
"ENSG00000273499" 0 NA NA NA NA NA NA
"ENSG00000273507" 0.744382221583374 0.596137464211895 1.26790143325147 0.470176504717035 0.638228918886343 NA NA
"ENSG00000273512" 0.0742965825721825 0 8.10304584153657 0 1 NA NA
"ENSG00000273515" 0.0146475471832474 0 8.1030458415403 0 1 NA NA
"ENSG00000273521" 0.220740847725103 0.111561720575297 5.75622470212159 0.019381057263831 0.984537121684805 NA NA
"ENSG00000273523" 0.0120561868881342 0 8.1030458415403 0 1 NA NA
"ENSG00000273536" 0 NA NA NA NA NA NA
"ENSG00000273537" 0 NA NA NA NA NA NA
"ENSG00000273541" 0.0582534269209203 0 8.10304584153365 0 1 NA NA
"ENSG00000273550" 0 NA NA NA NA NA NA
"ENSG00000273551" 0.0112230312477958 0 8.1030458415403 0 1 NA NA
"ENSG00000273552" 0.013355844099843 0 8.1030458415403 0 1 NA NA
"ENSG00000273553" 0.0224411978692878 0 8.10304584153714 0 1 NA NA
"ENSG00000273557" 0 NA NA NA NA NA NA
"ENSG00000273558" 0.210448497956163 0.0948843146421332 7.49978955558694 0.0126515969466703 0.989905755413155 NA NA
"ENSG00000273565" 0.545981939161996 0.111595674481583 1.99901590638849 0.055825305904242 0.95548097517914 NA NA
"ENSG00000273568" 2.05887163309843 -1.71256039977351 1.21094855842669 -1.41423051198685 0.157294231969004 NA NA
"ENSG00000273569" 0 NA NA NA NA NA NA
"ENSG00000273570" 0 NA NA NA NA NA NA
"ENSG00000273571" 0 NA NA NA NA NA NA
"ENSG00000273580" 0.242302045819931 0 7.99916001713823 0 1 NA NA
"ENSG00000273582" 0 NA NA NA NA NA NA
"ENSG00000273584" 0.0743761803595431 0 8.10304584153693 0 1 NA NA
"ENSG00000273589" 0 NA NA NA NA NA NA
"ENSG00000273595" 0 NA NA NA NA NA NA
"ENSG00000273596" 0 NA NA NA NA NA NA
"ENSG00000273597" 0.0640210241854955 0.432151268735338 8.10304584153798 0.0533319540807774 0.957467420746833 NA NA
"ENSG00000273599" 0.473904009779902 1.40628105534491 2.04226431772427 0.688589152314991 0.491081849397733 NA NA
"ENSG00000273600" 0 NA NA NA NA NA NA
"ENSG00000273609" 0 NA NA NA NA NA NA
"ENSG00000273612" 0 NA NA NA NA NA NA
"ENSG00000273618" 0 NA NA NA NA NA NA
"ENSG00000273621" 0 NA NA NA NA NA NA
"ENSG00000273623" 0 NA NA NA NA NA NA
"ENSG00000273628" 0 NA NA NA NA NA NA
"ENSG00000273634" 0 NA NA NA NA NA NA
"ENSG00000273637" 3.05774846136064 -0.480699665501815 1.30071288016454 -0.369566314620492 0.711705653834589 NA NA
"ENSG00000273639" 0 NA NA NA NA NA NA
"ENSG00000273644" 0.0082374088221482 0 8.1030458415403 0 1 NA NA
"ENSG00000273650" 0.188792387773549 1.26292136750495 8.09261944508024 0.15605841545814 0.875986976338233 NA NA
"ENSG00000273654" 0.00880495685168251 0 8.1030458415403 0 1 NA NA
"ENSG00000273658" 0 NA NA NA NA NA NA
"ENSG00000273659" 0.0927152131001945 0.432106937278758 8.10304584151791 0.0533264831188235 0.957471779739999 NA NA
"ENSG00000273664" 0 NA NA NA NA NA NA
"ENSG00000273668" 0 NA NA NA NA NA NA
"ENSG00000273669" 0.0955844150777292 0.432102243017721 8.1030458414921 0.0533259037984356 0.957472241314041 NA NA
"ENSG00000273674" 0.563455561604168 -1.1802868056259 2.1231703772521 -0.555907720959012 0.578273939792426 NA NA
"ENSG00000273675" 0.278617607074052 0.111567530373674 4.34743231393589 0.0256628562142391 0.979526250539674 NA NA
"ENSG00000273677" 0 NA NA NA NA NA NA
"ENSG00000273679" 0 NA NA NA NA NA NA
"ENSG00000273680" 0.895182057975307 1.11545360297033 1.09136665512111 1.02207044510311 0.306747560192895 NA NA
"ENSG00000273687" 0.245836778281619 0.250358903304789 6.94808301549225 0.0360328025365501 0.971256203287857 NA NA
"ENSG00000273691" 2.61562380852081 -0.223056678636017 0.689270825825128 -0.323612534113851 0.746231397363376 NA NA
"ENSG00000273701" 0 NA NA NA NA NA NA
"ENSG00000273702" 4.40167480823749 -1.03399484644711 0.732657267172222 -1.41129405627537 0.158157926334172 NA NA
"ENSG00000273704" 0 NA NA NA NA NA NA
"ENSG00000273711" 0.9817724086148 -0.723228054484143 1.47777447710949 -0.4894035359839 0.624556033189702 NA NA
"ENSG00000273712" 0 NA NA NA NA NA NA
"ENSG00000273716" 0 NA NA NA NA NA NA
"ENSG00000273719" 0 NA NA NA NA NA NA
"ENSG00000273720" 0 NA NA NA NA NA NA
"ENSG00000273721" 0 NA NA NA NA NA NA
"ENSG00000273724" 0.0566156999732027 0.43215095759292 8.10304584153903 0.0533319156825652 0.957467451340634 NA NA
"ENSG00000273729" 0.635681901173865 0.232247641707013 1.95727696649505 0.118658547401651 0.905545878832536 NA NA
"ENSG00000273731" 0 NA NA NA NA NA NA
"ENSG00000273734" 0.0320330041100654 0.432199977834472 8.1030458415403 0.0533379652893974 0.957462631313185 NA NA
"ENSG00000273736" 0 NA NA NA NA NA NA
"ENSG00000273746" 0 NA NA NA NA NA NA
"ENSG00000273747" 0.171521731048967 1.02489186368817 8.09019292622524 0.126683241429987 0.899191110361628 NA NA
"ENSG00000273750" 0 NA NA NA NA NA NA
"ENSG00000273759" 1.42638711622042 -0.620773622023222 1.04037890778594 -0.596680322310942 0.550720832786527 NA NA
"ENSG00000273760" 0.0201770582413197 0 8.1030458415403 0 1 NA NA
"ENSG00000273763" 0 NA NA NA NA NA NA
"ENSG00000273765" 0.0826600419574638 0 8.10304584151294 0 1 NA NA
"ENSG00000273767" 0 NA NA NA NA NA NA
"ENSG00000273771" 0.915509436159351 -1.73685251071251 1.47717300625957 -1.17579491593235 0.239676838507678 NA NA
"ENSG00000273773" 0 NA NA NA NA NA NA
"ENSG00000273782" 0 NA NA NA NA NA NA
"ENSG00000273786" 0.799459612922254 0.630444971534837 1.28499733952403 0.490619670674461 0.623695471127487 NA NA
"ENSG00000273792" 0.0576486230386135 0 8.10304584153774 0 1 NA NA
"ENSG00000273797" 0.167983988948334 -1.05404408250025 8.0970528376963 -0.130176263342766 0.89642697387208 NA NA
"ENSG00000273800" 0 NA NA NA NA NA NA
"ENSG00000273805" 0.025151337106478 0 8.10304584153955 0 1 NA NA
"ENSG00000273806" 0 NA NA NA NA NA NA
"ENSG00000273813" 0 NA NA NA NA NA NA
"ENSG00000273816" 0.0796249363333936 0.432137269759924 8.10304584152523 0.0533302264619279 0.95746879722835 NA NA
"ENSG00000273821" 0.458298094121899 0.111596964196192 2.23759831116728 0.0498735468467418 0.960223157620219 NA NA
"ENSG00000273824" 0.0102248976740533 0 8.1030458415403 0 1 NA NA
"ENSG00000273825" 0 NA NA NA NA NA NA
"ENSG00000273828" 0.137142249350952 0 8.10304584147167 0 1 NA NA
"ENSG00000273838" 0 NA NA NA NA NA NA
"ENSG00000273840" 0.0111582819844231 0 8.1030458415403 0 1 NA NA
"ENSG00000273844" 0 NA NA NA NA NA NA
"ENSG00000273851" 0 NA NA NA NA NA NA
"ENSG00000273853" 0.653037718647483 1.2957800370184 1.5338656787119 0.844780644747561 0.398233323163558 NA NA
"ENSG00000273855" 1.4321638530824 0.944487961238747 0.884433715609694 1.06790135266118 0.285565012302804 NA NA
"ENSG00000273858" 0 NA NA NA NA NA NA
"ENSG00000273860" 0.0267120771399288 0 8.10304584153843 0 1 NA NA
"ENSG00000273863" 0 NA NA NA NA NA NA
"ENSG00000273870" 0 NA NA NA NA NA NA
"ENSG00000273876" 0.250095942087428 2.10503947090964 5.42434574783797 0.388072510265163 0.697962374522072 NA NA
"ENSG00000273877" 0.0533748855774624 0 8.10304584153984 0 1 NA NA
"ENSG00000273885" 0 NA NA NA NA NA NA
"ENSG00000273890" 0.107234912860283 0 8.10304584151566 0 1 NA NA
"ENSG00000273891" 0.138162908735998 0.111604206533233 8.10304584151475 0.0137731179998323 0.989010989228571 NA NA
"ENSG00000273893" 1.4061190985001 0.524960579568921 0.959813644491316 0.546940109240832 0.584419878782291 NA NA
"ENSG00000273900" 0 NA NA NA NA NA NA
"ENSG00000273901" 0.107061260707891 0.432115143625405 8.10304584151387 0.0533274958672423 0.957470972831818 NA NA
"ENSG00000273904" 0 NA NA NA NA NA NA
"ENSG00000273906" 6.31120764068818 -1.05777240949847 0.623706958829138 -1.69594453697324 0.0898963841483628 NA NA
"ENSG00000273908" 0.0203423750265751 0 8.1030458415338 0 1 NA NA
"ENSG00000273919" 0.0443031664071074 0 8.10304584152672 0 1 NA NA
"ENSG00000273920" 0.117235338049574 0.432109581859237 8.10304584152658 0.0533268094874593 0.957471519705501 NA NA
"ENSG00000273925" 0.0651707461201905 0 8.10304584152723 0 1 NA NA
"ENSG00000273933" 0 NA NA NA NA NA NA
"ENSG00000273942" 0 NA NA NA NA NA NA
"ENSG00000273948" 0 NA NA NA NA NA NA
"ENSG00000273951" 0.34304056652983 -0.53814556920051 2.66625180841677 -0.201835988447041 0.840044945788663 NA NA
"ENSG00000273956" 0.0197874671343183 0 8.1030458415393 0 1 NA NA
"ENSG00000273957" 0 NA NA NA NA NA NA
"ENSG00000273958" 0.0838155875892836 0.11167862889586 8.10304584151822 0.0137823024921867 0.989003661759425 NA NA
"ENSG00000273961" 0 NA NA NA NA NA NA
"ENSG00000273965" 0.0628365227047326 0.432169188562031 8.10304584154004 0.0533341655734598 0.95746565873869 NA NA
"ENSG00000273966" 0 NA NA NA NA NA NA
"ENSG00000273971" 0.0437395625770472 0.432183506091177 8.1030458415403 0.0533359325052299 0.957464250934874 NA NA
"ENSG00000273972" 0.124431327841033 0 8.10304584148685 0 1 NA NA
"ENSG00000273973" 0.500332676093756 -0.248690736740797 2.37264273191282 -0.10481592251367 0.916521875308034 NA NA
"ENSG00000273974" 0 NA NA NA NA NA NA
"ENSG00000273978" 0 NA NA NA NA NA NA
"ENSG00000273980" 0.446050198772228 -0.239775893085588 1.84707891753234 -0.12981356173234 0.896713932998715 NA NA
"ENSG00000273982" 0 NA NA NA NA NA NA
"ENSG00000273987" 0.307926854638434 2.52777778526486 5.02196669817866 0.503344195050442 0.614722299178395 NA NA
"ENSG00000273988" 0 NA NA NA NA NA NA
"ENSG00000273989" 0.302487181131245 2.15345563944829 4.14747707988902 0.519220624482852 0.603606898193912 NA NA
"ENSG00000273997" 0 NA NA NA NA NA NA
"ENSG00000273998" 0.0337262567285759 0.432183739474855 8.10304584153956 0.0533359613072041 0.957464227986887 NA NA
"ENSG00000274001" 0.531407700127527 -1.01756259054838 1.91719804531372 -0.53075507407054 0.595588515964027 NA NA
"ENSG00000274002" 0.0123199367350616 0 8.1030458415403 0 1 NA NA
"ENSG00000274004" 0 NA NA NA NA NA NA
"ENSG00000274006" 0 NA NA NA NA NA NA
"ENSG00000274019" 0 NA NA NA NA NA NA
"ENSG00000274021" 0.793153561368889 0.903312852223584 1.37213911965281 0.658324538150437 0.510329613657859 NA NA
"ENSG00000274022" 0 NA NA NA NA NA NA
"ENSG00000274023" 0.763517141717516 -0.954087993885301 1.8507721781007 -0.515508070185281 0.606198031687961 NA NA
"ENSG00000274024" 0.050121073397918 1.87151592732372 8.09488036359867 0.231197478314764 0.817161388955815 NA NA
"ENSG00000274028" 0 NA NA NA NA NA NA
"ENSG00000274029" 0.0361933725131583 0.432183506091177 8.1030458415403 0.0533359325052299 0.957464250934874 NA NA
"ENSG00000274033" 0 NA NA NA NA NA NA
"ENSG00000274038" 0.132788394507679 0.432097382832193 8.10304584150241 0.0533253040010048 0.9574727192032 NA NA
"ENSG00000274051" 0 NA NA NA NA NA NA
"ENSG00000274055" 0 NA NA NA NA NA NA
"ENSG00000274064" 0 NA NA NA NA NA NA
"ENSG00000274067" 0 NA NA NA NA NA NA
"ENSG00000274072" 0 NA NA NA NA NA NA
"ENSG00000274075" 0 NA NA NA NA NA NA
"ENSG00000274080" 0.670255141389944 0.251652638171909 1.50777718510087 0.166903068078374 0.867446319035865 NA NA
"ENSG00000274086" 0 NA NA NA NA NA NA
"ENSG00000274090" 0 NA NA NA NA NA NA
"ENSG00000274092" 0 NA NA NA NA NA NA
"ENSG00000274093" 0.0384720962611733 0 8.1030458415403 0 1 NA NA
"ENSG00000274104" 1.54442088284945 -0.60283890358295 1.2027269024327 -0.501226755935714 0.616211546072501 NA NA
"ENSG00000274105" 0.166089785336688 -0.208878238085286 8.10304584149036 -0.0257777436005308 0.979434613983325 NA NA
"ENSG00000274116" 0 NA NA NA NA NA NA
"ENSG00000274121" 0 NA NA NA NA NA NA
"ENSG00000274124" 0.0225448344091149 0 8.1030458415403 0 1 NA NA
"ENSG00000274127" 0 NA NA NA NA NA NA
"ENSG00000274128" 0.0544328178395115 0 8.10304584153774 0 1 NA NA
"ENSG00000274133" 0 NA NA NA NA NA NA
"ENSG00000274139" 0 NA NA NA NA NA NA
"ENSG00000274149" 0 NA NA NA NA NA NA
"ENSG00000274154" 0 NA NA NA NA NA NA
"ENSG00000274156" 0.0719621563601146 0 8.10304584153416 0 1 NA NA
"ENSG00000274157" 0 NA NA NA NA NA NA
"ENSG00000274159" 0.0769865131889007 0 8.1030458415228 0 1 NA NA
"ENSG00000274167" 0 NA NA NA NA NA NA
"ENSG00000274170" 0 NA NA NA NA NA NA
"ENSG00000274177" 0 NA NA NA NA NA NA
"ENSG00000274184" 1.89834268862928 -0.545711172915205 1.04579219306384 -0.521816070663565 0.601798399214471 NA NA
"ENSG00000274191" 1.52516688951636 -1.61411679188702 1.25377235066568 -1.2874081893974 0.19795205141565 NA NA
"ENSG00000274198" 0 NA NA NA NA NA NA
"ENSG00000274199" 0 NA NA NA NA NA NA
"ENSG00000274204" 0.755421201114437 -0.516633913598491 1.59492693171215 -0.323923248975354 0.745996142025712 NA NA
"ENSG00000274212" 0 NA NA NA NA NA NA
"ENSG00000274213" 4.39735745072907 -0.507476097237175 0.705265481355385 -0.719553289722762 0.471800080428773 NA NA
"ENSG00000274214" 0 NA NA NA NA NA NA
"ENSG00000274215" 0.0938647027843573 0.111651038388527 8.10304584153422 0.013778897537051 0.989006378262608 NA NA
"ENSG00000274219" 0.0106008753310464 0 8.10304584153717 0 1 NA NA
"ENSG00000274220" 0.967262735350813 -2.06849603505252 1.43773990847573 -1.43871365248914 0.150231669588895 NA NA
"ENSG00000274227" 0.466295399893911 1.7323857398459 1.88545411469121 0.918816176085845 0.358191730032867 NA NA
"ENSG00000274230" 0 NA NA NA NA NA NA
"ENSG00000274231" 0 NA NA NA NA NA NA
"ENSG00000274235" 0 NA NA NA NA NA NA
"ENSG00000274238" 0.140200945131637 -0.208865422705928 8.10304584150308 -0.0257761620496009 0.97943587545923 NA NA
"ENSG00000274242" 0 NA NA NA NA NA NA
"ENSG00000274244" 0 NA NA NA NA NA NA
"ENSG00000274248" 2.01482655074107 -2.05546476003902 1.21648600717567 -1.68967398549138 0.0910903428340505 NA NA
"ENSG00000274251" 0.0205262291992615 0 8.1030458415403 0 1 NA NA
"ENSG00000274253" 5.14896612698036 -0.16515173440503 0.520302583509254 -0.317414788316331 0.750928887500272 NA NA
"ENSG00000274256" 0 NA NA NA NA NA NA
"ENSG00000274261" 0 NA NA NA NA NA NA
"ENSG00000274269" 0 NA NA NA NA NA NA
"ENSG00000274270" 0.199255124938271 0.0857084975786151 8.10256104750891 0.0105779514743632 0.991560173226981 NA NA
"ENSG00000274275" 0.146062609722508 0.111610346488829 8.10304584149156 0.0137738757341504 0.989010384701403 NA NA
"ENSG00000274281" 1.85831038172901 -0.681737119367854 0.908128148223744 -0.750705856548219 0.452829697639929 NA NA
"ENSG00000274282" 0 NA NA NA NA NA NA
"ENSG00000274292" 0.690930105590219 -0.967233128168819 1.66694257144723 -0.580243821674716 0.56175020586715 NA NA
"ENSG00000274293" 0 NA NA NA NA NA NA
"ENSG00000274294" 0.0109135640315278 0.432216449577761 8.1030458415403 0.0533399980735641 0.957461011691672 NA NA
"ENSG00000274295" 0 NA NA NA NA NA NA
"ENSG00000274297" 0.115982875855747 0 8.1030458415022 0 1 NA NA
"ENSG00000274299" 0 NA NA NA NA NA NA
"ENSG00000274308" 0.00881101099143422 0 8.1030458415403 0 1 NA NA
"ENSG00000274310" 0 NA NA NA NA NA NA
"ENSG00000274312" 0.0112725434963834 0 8.10304584153469 0 1 NA NA
"ENSG00000274315" 1.001692930967 -0.819239611695009 1.46073097279865 -0.560842226906034 0.574905097340835 NA NA
"ENSG00000274321" 0 NA NA NA NA NA NA
"ENSG00000274322" 0.0117105097379052 0.43221439055914 8.1030458415403 0.0533397439692851 0.957461214149338 NA NA
"ENSG00000274326" 0 NA NA NA NA NA NA
"ENSG00000274328" 0 NA NA NA NA NA NA
"ENSG00000274330" 0.0819564176070355 1.16379736991528 8.09802168990829 0.143713787697753 0.885726483217835 NA NA
"ENSG00000274331" 0 NA NA NA NA NA NA
"ENSG00000274340" 1.10506272272889 -0.278720572887111 1.33789356606346 -0.208327911843692 0.834972939221304 NA NA
"ENSG00000274341" 0.126269091147659 0.432063774750627 8.10304584149944 0.053321156414768 0.957476023796795 NA NA
"ENSG00000274342" 0 NA NA NA NA NA NA
"ENSG00000274343" 0 NA NA NA NA NA NA
"ENSG00000274344" 0 NA NA NA NA NA NA
"ENSG00000274346" 0.376404359730502 0.351401568331173 2.59561017728861 0.13538302916436 0.892309041360451 NA NA
"ENSG00000274347" 0 NA NA NA NA NA NA
"ENSG00000274351" 0 NA NA NA NA NA NA
"ENSG00000274353" 0 NA NA NA NA NA NA
"ENSG00000274354" 0.90780545565805 -0.282263674021299 1.19616437475228 -0.23597398482943 0.813452857270133 NA NA
"ENSG00000274356" 0 NA NA NA NA NA NA
"ENSG00000274363" 0.493813791291484 0.432175041833166 2.35259348865046 0.183701537863679 0.854247602401213 NA NA
"ENSG00000274364" 0.0354691696222905 0.432181447072556 8.1030458415403 0.0533356784009509 0.957464453392584 NA NA
"ENSG00000274365" 0 NA NA NA NA NA NA
"ENSG00000274367" 0.150764336916181 0.122825187597967 8.10280849028236 0.0151583475958083 0.987905851644296 NA NA
"ENSG00000274370" 0.204483070816362 -0.239337530099879 6.67576334534052 -0.0358517097923984 0.971400601092316 NA NA
"ENSG00000274373" 0.0893753433257943 0.111668457108363 8.10304584152772 0.0137810471879683 0.989004663252167 NA NA
"ENSG00000274378" 0 NA NA NA NA NA NA
"ENSG00000274379" 0 NA NA NA NA NA NA
"ENSG00000274381" 0 NA NA NA NA NA NA
"ENSG00000274383" 3.98802551019037 -0.644426165456156 0.672732443864205 -0.957923423099002 0.338101374254236 NA NA
"ENSG00000274387" 0 NA NA NA NA NA NA
"ENSG00000274396" 0 NA NA NA NA NA NA
"ENSG00000274397" 0 NA NA NA NA NA NA
"ENSG00000274398" 0 NA NA NA NA NA NA
"ENSG00000274400" 0.478402466560575 -0.187733524244662 2.41907376286933 -0.0776055394119052 0.938141835859993 NA NA
"ENSG00000274403" 0.220374928486569 -0.200543343359218 5.77554860556764 -0.0347228215109979 0.972300762963866 NA NA
"ENSG00000274409" 0 NA NA NA NA NA NA
"ENSG00000274414" 0.132144964246072 1.8088173794748 8.08830038424539 0.223633803585988 0.823042258292622 NA NA
"ENSG00000274415" 0 NA NA NA NA NA NA
"ENSG00000274420" 0 NA NA NA NA NA NA
"ENSG00000274421" 5.08013736009434 -0.141467372574089 0.544845470198378 -0.259646781173717 0.795136247356159 NA NA
"ENSG00000274425" 6.20885240836055 -0.304150384784083 0.525460614187438 -0.57882622707016 0.562706432494936 NA NA
"ENSG00000274427" 1.18717986829605 1.68563044089565 1.26593437772859 1.33153066268735 0.183014462622661 NA NA
"ENSG00000274430" 0 NA NA NA NA NA NA
"ENSG00000274441" 0.0139298105332532 0.432214390559139 8.1030458415403 0.0533397439692851 0.957461214149338 NA NA
"ENSG00000274444" 0.421281798801388 0.263185789740734 2.14935531402177 0.122448711957388 0.9025436621643 NA NA
"ENSG00000274445" 0 NA NA NA NA NA NA
"ENSG00000274446" 0 NA NA NA NA NA NA
"ENSG00000274447" 1.84781696293141 -0.0596270149768312 0.863919645027307 -0.0690191678358542 0.944974362154097 NA NA
"ENSG00000274450" 0 NA NA NA NA NA NA
"ENSG00000274451" 0 NA NA NA NA NA NA
"ENSG00000274458" 0 NA NA NA NA NA NA
"ENSG00000274460" 3.2045378207942 -0.333390765841632 0.703015724111721 -0.474229458043603 0.635336288896089 NA NA
"ENSG00000274468" 0 NA NA NA NA NA NA
"ENSG00000274471" 0.623478439943138 -0.675217579216422 1.62978601862986 -0.414298301432275 0.678655657658332 NA NA
"ENSG00000274478" 0.0837174666248922 1.60406013921589 8.09494845716888 0.198155695209564 0.842923250187323 NA NA
"ENSG00000274481" 0 NA NA NA NA NA NA
"ENSG00000274486" 0 NA NA NA NA NA NA
"ENSG00000274489" 0 NA NA NA NA NA NA
"ENSG00000274491" 0 NA NA NA NA NA NA
"ENSG00000274492" 0.255164585725281 0.43212015922453 4.89058838295241 0.0883574992184608 0.929592539838055 NA NA
"ENSG00000274499" 0 NA NA NA NA NA NA
"ENSG00000274500" 0.00843519566997121 0.432216449577761 8.1030458415403 0.0533399980735641 0.957461011691672 NA NA
"ENSG00000274501" 0.0340343561311063 1.62151539582181 8.09653381126496 0.200272787543449 0.841267243792323 NA NA
"ENSG00000274503" 0 NA NA NA NA NA NA
"ENSG00000274507" 0.013068165174519 0 8.1030458415403 0 1 NA NA
"ENSG00000274508" 0 NA NA NA NA NA NA
"ENSG00000274515" 0.0205190495198346 0 8.1030458415395 0 1 NA NA
"ENSG00000274520" 0 NA NA NA NA NA NA
"ENSG00000274525" 0 NA NA NA NA NA NA
"ENSG00000274528" 0.987785192569685 -0.443912918028517 1.1439500825065 -0.388052699865946 0.697977034473268 NA NA
"ENSG00000274532" 0 NA NA NA NA NA NA
"ENSG00000274541" 0 NA NA NA NA NA NA
"ENSG00000274547" 0 NA NA NA NA NA NA
"ENSG00000274549" 0 NA NA NA NA NA NA
"ENSG00000274551" 0 NA NA NA NA NA NA
"ENSG00000274554" 0.0547155826268673 0.432170608974702 8.10304584151517 0.0533343408672968 0.957465519073227 NA NA
"ENSG00000274559" 0.00880495685168251 0 8.1030458415403 0 1 NA NA
"ENSG00000274560" 0.0733619400926322 0.111681834759286 8.10304584153707 0.0137826981289916 0.989003346116908 NA NA
"ENSG00000274561" 5.43420184911585 0.418658492804472 0.530036229628043 0.789867690927974 0.42960504186365 NA NA
"ENSG00000274562" 0 NA NA NA NA NA NA
"ENSG00000274565" 0.719941894659325 0.369027674568644 1.45174999289231 0.254195058636394 0.799344867898304 NA NA
"ENSG00000274569" 0.0112119951205771 0 8.1030458415403 0 1 NA NA
"ENSG00000274578" 1.24984028609991 -0.802430977432511 1.0351488031613 -0.77518418123261 0.438230834160424 NA NA
"ENSG00000274579" 0 NA NA NA NA NA NA
"ENSG00000274584" 0 NA NA NA NA NA NA
"ENSG00000274591" 0.4779381225692 0.55363611918532 2.27894156413107 0.242935636393299 0.808055258510781 NA NA
"ENSG00000274594" 0.0400999704867071 0 8.10304584152862 0 1 NA NA
"ENSG00000274598" 0.66799946934396 -0.702310076420715 1.60888333766266 -0.436520200054413 0.662459346543664 NA NA
"ENSG00000274601" 0 NA NA NA NA NA NA
"ENSG00000274606" 0 NA NA NA NA NA NA
"ENSG00000274612" 0 NA NA NA NA NA NA
"ENSG00000274614" 0 NA NA NA NA NA NA
"ENSG00000274617" 0 NA NA NA NA NA NA
"ENSG00000274624" 0.094399538195682 0 8.10304584152661 0 1 NA NA
"ENSG00000274625" 0 NA NA NA NA NA NA
"ENSG00000274629" 0 NA NA NA NA NA NA
"ENSG00000274630" 0 NA NA NA NA NA NA
"ENSG00000274631" 0 NA NA NA NA NA NA
"ENSG00000274637" 0 NA NA NA NA NA NA
"ENSG00000274642" 0.0136372806150015 0.43221439055914 8.1030458415403 0.0533397439692851 0.957461214149338 NA NA
"ENSG00000274647" 0 NA NA NA NA NA NA
"ENSG00000274649" 0 NA NA NA NA NA NA
"ENSG00000274652" 0 NA NA NA NA NA NA
"ENSG00000274653" 0.492662203524359 0.895132023709116 1.85448326739192 0.482685414017243 0.629319121399553 NA NA
"ENSG00000274654" 0.292501094460677 1.0866123236462 4.22493850946631 0.257190091929518 0.797032032309762 NA NA
"ENSG00000274655" 0 NA NA NA NA NA NA
"ENSG00000274664" 0 NA NA NA NA NA NA
"ENSG00000274666" 0 NA NA NA NA NA NA
"ENSG00000274667" 1.83270628100342 -0.155688278305024 0.904196730194554 -0.172184075772454 0.863292816603211 NA NA
"ENSG00000274670" 0 NA NA NA NA NA NA
"ENSG00000274677" 0.20379699007758 -0.586851845423676 8.10103168052971 -0.0724416183724025 0.94225046510614 NA NA
"ENSG00000274678" 0.487386565747939 1.90875788120101 1.68925722984299 1.12993915164621 0.258501865099499 NA NA
"ENSG00000274682" 0 NA NA NA NA NA NA
"ENSG00000274685" 0.0110535018371743 0 8.10304584153701 0 1 NA NA
"ENSG00000274688" 0 NA NA NA NA NA NA
"ENSG00000274691" 0 NA NA NA NA NA NA
"ENSG00000274693" 0 NA NA NA NA NA NA
"ENSG00000274695" 0 NA NA NA NA NA NA
"ENSG00000274698" 0.56028237531277 0.601823870014821 1.73517775170566 0.346837013915857 0.728713768093167 NA NA
"ENSG00000274702" 0.010468704978083 0 8.1030458415403 0 1 NA NA
"ENSG00000274709" 0 NA NA NA NA NA NA
"ENSG00000274712" 0 NA NA NA NA NA NA
"ENSG00000274717" 0 NA NA NA NA NA NA
"ENSG00000274718" 0.141984456794366 0 8.1030458415143 0 1 NA NA
"ENSG00000274719" 0.0214702803071377 0.432199977834472 8.1030458415403 0.0533379652893974 0.957462631313185 NA NA
"ENSG00000274721" 0.0503269473992186 -0.215387556483783 8.10291359272877 -0.0265814949177124 0.978793532961158 NA NA
"ENSG00000274723" 0.0471679648836079 0.432167034347885 8.1030458415403 0.0533338997210628 0.957465870556738 NA NA
"ENSG00000274727" 0 NA NA NA NA NA NA
"ENSG00000274730" 0 NA NA NA NA NA NA
"ENSG00000274732" 0 NA NA NA NA NA NA
"ENSG00000274737" 0.221006450844638 -0.526878541621196 5.76214043967557 -0.0914379902984214 0.927144576278532 NA NA
"ENSG00000274740" 0 NA NA NA NA NA NA
"ENSG00000274748" 0 NA NA NA NA NA NA
"ENSG00000274751" 0.113826624155386 0.111634905039399 8.10304584149203 0.0137769065143094 0.989007966718137 NA NA
"ENSG00000274756" 0.190871673456969 0.111535559054871 8.1030458414482 0.0137646461882704 0.989017748115506 NA NA
"ENSG00000274758" 0 NA NA NA NA NA NA
"ENSG00000274760" 0 NA NA NA NA NA NA
"ENSG00000274765" 0.0145588991855777 0 8.1030458415403 0 1 NA NA
"ENSG00000274766" 0.0416341372068878 0.432171279373118 8.10304584152307 0.0533344236013709 0.957465453154808 NA NA
"ENSG00000274767" 0 NA NA NA NA NA NA
"ENSG00000274776" 0.216906803659305 0.554807115240363 5.78202774945267 0.0959537275297375 0.923557322998509 NA NA
"ENSG00000274777" 0 NA NA NA NA NA NA
"ENSG00000274797" 0.0429852363073343 0.432183506091177 8.1030458415403 0.05333593250523 0.957464250934874 NA NA
"ENSG00000274798" 0.0112119951205771 0 8.1030458415403 0 1 NA NA
"ENSG00000274800" 0 NA NA NA NA NA NA
"ENSG00000274813" 0 NA NA NA NA NA NA
"ENSG00000274814" 0 NA NA NA NA NA NA
"ENSG00000274817" 0 NA NA NA NA NA NA
"ENSG00000274818" 2.49606928508517 0.273774404407933 0.775305625071461 0.35311804216911 0.723999947377406 NA NA
"ENSG00000274819" 0 NA NA NA NA NA NA
"ENSG00000274820" 0 NA NA NA NA NA NA
"ENSG00000274825" 1.9286791978268 0.822081816816898 0.77350729400406 1.06279775664608 0.287873677104033 NA NA
"ENSG00000274828" 5.14718432805159 0.0413433504152248 0.569292504006504 0.0726223340800434 0.942106653619315 NA NA
"ENSG00000274832" 0 NA NA NA NA NA NA
"ENSG00000274833" 0 NA NA NA NA NA NA
"ENSG00000274834" 0.0648601584347432 0.113717472818056 8.10300423047948 0.0140339890716467 0.988802864345758 NA NA
"ENSG00000274835" 0 NA NA NA NA NA NA
"ENSG00000274836" 0 NA NA NA NA NA NA
"ENSG00000274837" 0 NA NA NA NA NA NA
"ENSG00000274844" 0 NA NA NA NA NA NA
"ENSG00000274845" 0.0389896256451163 0.432183506091177 8.1030458415403 0.0533359325052299 0.957464250934874 NA NA
"ENSG00000274849" 0.380644847592752 1.89486671424233 2.89898193961415 0.653631776158818 0.513349066911614 NA NA
"ENSG00000274855" 0 NA NA NA NA NA NA
"ENSG00000274859" 0.397252105479768 -0.262186562396663 2.92063470765396 -0.0897704056277779 0.928469666099579 NA NA
"ENSG00000274863" 0 NA NA NA NA NA NA
"ENSG00000274864" 0 NA NA NA NA NA NA
"ENSG00000274866" 0 NA NA NA NA NA NA
"ENSG00000274867" 0 NA NA NA NA NA NA
"ENSG00000274874" 0.17847865187505 -0.189649895312749 8.10262469739869 -0.0234059829247225 0.98132643263082 NA NA
"ENSG00000274878" 0 NA NA NA NA NA NA
"ENSG00000274879" 0.0229719408093413 0 8.10304584152984 0 1 NA NA
"ENSG00000274884" 0 NA NA NA NA NA NA
"ENSG00000274892" 0 NA NA NA NA NA NA
"ENSG00000274893" 0.213442615023803 1.91952136405983 8.08567467663846 0.23739779805955 0.812348197808695 NA NA
"ENSG00000274895" 0.0126043354413591 0.432216449577764 8.1030458415403 0.0533399980735645 0.957461011691672 NA NA
"ENSG00000274898" 0.36452928364085 0.432169581494461 2.82048940269041 0.15322503289047 0.878220817373073 NA NA
"ENSG00000274899" 0 NA NA NA NA NA NA
"ENSG00000274901" 0.0144143174891462 0 8.1030458415403 0 1 NA NA
"ENSG00000274902" 0.0549664863115314 0 8.10304584152168 0 1 NA NA
"ENSG00000274903" 0 NA NA NA NA NA NA
"ENSG00000274904" 0.0843440107012361 0 8.10304584151893 0 1 NA NA
"ENSG00000274915" 0 NA NA NA NA NA NA
"ENSG00000274918" 0.120481128474027 0.111622095193877 8.1030458414641 0.0137753256464002 0.98900922794855 NA NA
"ENSG00000274919" 0 NA NA NA NA NA NA
"ENSG00000274922" 0.946115430036288 -0.125030606040053 1.3841747133582 -0.0903286303625009 0.928026069403121 NA NA
"ENSG00000274923" 0 NA NA NA NA NA NA
"ENSG00000274929" 0.283006819908383 0.431983174837685 8.10304584142126 0.0533112095490646 0.957483948975243 NA NA
"ENSG00000274930" 0 NA NA NA NA NA NA
"ENSG00000274934" 0.0112230312477958 0 8.1030458415403 0 1 NA NA
"ENSG00000274937" 0 NA NA NA NA NA NA
"ENSG00000274943" 0.320022847131217 -0.51756986153099 3.24214549704346 -0.159638073616056 0.873166185169669 NA NA
"ENSG00000274944" 0 NA NA NA NA NA NA
"ENSG00000274949" 0 NA NA NA NA NA NA
"ENSG00000274954" 0.0364942284331488 0 8.10304584151803 0 1 NA NA
"ENSG00000274964" 4.43867026816976 0.707327383181807 0.50390514479487 1.40369152902725 0.160410726034414 NA NA
"ENSG00000274966" 0 NA NA NA NA NA NA
"ENSG00000274970" 0 NA NA NA NA NA NA
"ENSG00000274976" 0.00986299089135307 0 8.10304584153878 0 1 NA NA
"ENSG00000274977" 0 NA NA NA NA NA NA
"ENSG00000274979" 0.0109135640315278 0.432216449577761 8.1030458415403 0.0533399980735641 0.957461011691672 NA NA
"ENSG00000274987" 0.534093185410796 -1.13308778748767 2.02915227492794 -0.558404512804692 0.576568191927518 NA NA
"ENSG00000274993" 0.0889013314444412 0 8.10304584151616 0 1 NA NA
"ENSG00000274995" 0.324406387519523 1.26284645500486 2.76039446534179 0.457487678250541 0.647320556776855 NA NA
"ENSG00000274996" 0 NA NA NA NA NA NA
"ENSG00000275001" 0 NA NA NA NA NA NA
"ENSG00000275005" 0.242604551295805 1.66666079415032 6.97014269625392 0.239114300349411 0.811016953298046 NA NA
"ENSG00000275012" 0 NA NA NA NA NA NA
"ENSG00000275015" 0 NA NA NA NA NA NA
"ENSG00000275016" 0.182430777299906 0 8.10304584146959 0 1 NA NA
"ENSG00000275017" 0 NA NA NA NA NA NA
"ENSG00000275024" 0.273670871432062 3.20787956008523 5.79128340131721 0.553915140701906 0.579636922676782 NA NA
"ENSG00000275025" 0.0291477490098598 0.432201696749184 8.103045841534 0.0533381774213637 0.957462462296956 NA NA
"ENSG00000275033" 0 NA NA NA NA NA NA
"ENSG00000275038" 0.0127985154158495 0 8.1030458415403 0 1 NA NA
"ENSG00000275040" 0.0565929054764808 0.432172239153915 8.10304584150169 0.0533345420484284 0.95746535878205 NA NA
"ENSG00000275046" 0 NA NA NA NA NA NA
"ENSG00000275054" 0 NA NA NA NA NA NA
"ENSG00000275055" 3.02290514141847 -0.458057537801718 0.621499580083339 -0.737019866916557 0.461110267897973 NA NA
"ENSG00000275056" 1.28812362935598 -0.531934308894511 1.09521843145899 -0.485687871583661 0.627188484072835 NA NA
"ENSG00000275069" 0 NA NA NA NA NA NA
"ENSG00000275071" 0 NA NA NA NA NA NA
"ENSG00000275075" 0 NA NA NA NA NA NA
"ENSG00000275078" 0 NA NA NA NA NA NA
"ENSG00000275088" 0.0112119951205771 0 8.1030458415403 0 1 NA NA
"ENSG00000275091" 0.579531747557768 0.470084483142283 2.02501924506629 0.232138279321338 0.816430614217696 NA NA
"ENSG00000275092" 0.831828587271125 0.725553435942299 1.33122681906409 0.545026155987749 0.585735528491064 NA NA
"ENSG00000275094" 0 NA NA NA NA NA NA
"ENSG00000275097" 1.11448450974744 2.24748284344673 1.37228377902964 1.63776827926651 0.101470041032256 NA NA
"ENSG00000275103" 0 NA NA NA NA NA NA
"ENSG00000275106" 0.152078586039307 0.111591604395974 8.10304584150999 0.0137715627652402 0.989012230008561 NA NA
"ENSG00000275110" 0 NA NA NA NA NA NA
"ENSG00000275115" 0 NA NA NA NA NA NA
"ENSG00000275119" 0 NA NA NA NA NA NA
"ENSG00000275121" 0 NA NA NA NA NA NA
"ENSG00000275129" 0 NA NA NA NA NA NA
"ENSG00000275130" 0 NA NA NA NA NA NA
"ENSG00000275134" 0 NA NA NA NA NA NA
"ENSG00000275138" 0 NA NA NA NA NA NA
"ENSG00000275139" 0.221102913300635 -0.209596002929632 4.68769930492342 -0.0447119128800552 0.964336938090422 NA NA
"ENSG00000275146" 0 NA NA NA NA NA NA
"ENSG00000275155" 4.43311126407934 0.65669323120579 0.492523194031405 1.3333244792608 0.182425343783073 NA NA
"ENSG00000275157" 0 NA NA NA NA NA NA
"ENSG00000275161" 0 NA NA NA NA NA NA
"ENSG00000275162" 0.0216807000986601 0 8.1030458415403 0 1 NA NA
"ENSG00000275163" 0 NA NA NA NA NA NA
"ENSG00000275173" 0 NA NA NA NA NA NA
"ENSG00000275178" 0 NA NA NA NA NA NA
"ENSG00000275185" 6.80714094332594 0.48734442181342 0.416356494215101 1.17049794727507 0.241800639741057 0.514829452403561 NA
"ENSG00000275186" 0 NA NA NA NA NA NA
"ENSG00000275191" 0.66223214143488 0.79951805477043 1.65779891785199 0.482276858888511 0.629609284006007 NA NA
"ENSG00000275197" 0.0348069988562501 0 8.1030458415403 0 1 NA NA
"ENSG00000275201" 0 NA NA NA NA NA NA
"ENSG00000275202" 2.4824682225316 0.894187179019405 0.688749769643522 1.2982758302514 0.194192568726864 NA NA
"ENSG00000275206" 0 NA NA NA NA NA NA
"ENSG00000275210" 0.00880495685168251 0 8.1030458415403 0 1 NA NA
"ENSG00000275223" 0.14789099758443 0.111562526131601 8.10304584147295 0.0137679742055268 0.989015092993519 NA NA
"ENSG00000275227" 0 NA NA NA NA NA NA
"ENSG00000275228" 0.0509421133811485 0 8.10304584153625 0 1 NA NA
"ENSG00000275231" 0 NA NA NA NA NA NA
"ENSG00000275232" 0 NA NA NA NA NA NA
"ENSG00000275234" 0.0326775008405265 0.432182070337784 8.10304584153617 0.0533357553183793 0.957464392108584 NA NA
"ENSG00000275236" 0.611105325666543 -1.11696460278961 1.78250767337666 -0.626625410634955 0.530904807594359 NA NA
"ENSG00000275248" 0.0974953936460859 1.31814645703659 8.09792308193516 0.162775867799622 0.870694909536939 NA NA
"ENSG00000275250" 0 NA NA NA NA NA NA
"ENSG00000275254" 0 NA NA NA NA NA NA
"ENSG00000275263" 1.2972532909824 0.0766816363441163 1.06558141777701 0.0719622499649886 0.942631950093275 NA NA
"ENSG00000275265" 0.176161230888102 0 8.10304584146598 0 1 NA NA
"ENSG00000275266" 0 NA NA NA NA NA NA
"ENSG00000275278" 0 NA NA NA NA NA NA
"ENSG00000275280" 0 NA NA NA NA NA NA
"ENSG00000275285" 0 NA NA NA NA NA NA
"ENSG00000275286" 0.0739242232796918 0 8.1030458415403 0 1 NA NA
"ENSG00000275295" 0 NA NA NA NA NA NA
"ENSG00000275296" 0 NA NA NA NA NA NA
"ENSG00000275297" 0.0760733151370642 0.432140389752671 8.10304584153996 0.0533306115013345 0.957468490447925 NA NA
"ENSG00000275307" 0 NA NA NA NA NA NA
"ENSG00000275310" 0 NA NA NA NA NA NA
"ENSG00000275312" 0 NA NA NA NA NA NA
"ENSG00000275314" 0 NA NA NA NA NA NA
"ENSG00000275315" 0 NA NA NA NA NA NA
"ENSG00000275318" 0.429019186991731 -0.553067781790967 2.42060813477769 -0.228482988983163 0.819270779226011 NA NA
"ENSG00000275320" 0 NA NA NA NA NA NA
"ENSG00000275322" 1.81513899702508 1.11560272669579 0.940978289319389 1.18557754132958 0.23578917581516 NA NA
"ENSG00000275327" 0.043564381226148 0.432167042435198 8.10304584154027 0.0533339007191213 0.957465869761535 NA NA
"ENSG00000275329" 0.36253059878264 2.07012766474696 2.66826633947894 0.775832469989189 0.437847909497252 NA NA
"ENSG00000275332" 0.0386573293657803 0 8.10304584152499 0 1 NA NA
"ENSG00000275339" 0 NA NA NA NA NA NA
"ENSG00000275343" 0.132514708652057 0 8.10304584149872 0 1 NA NA
"ENSG00000275345" 0.243256093343923 -0.18026850107381 4.12830867067185 -0.043666429875863 0.965170298758257 NA NA
"ENSG00000275348" 0 NA NA NA NA NA NA
"ENSG00000275350" 0.0376909463996111 0.432167585581468 8.1030458415385 0.0533339677490229 0.957465816355422 NA NA
"ENSG00000275352" 0 NA NA NA NA NA NA
"ENSG00000275358" 0 NA NA NA NA NA NA
"ENSG00000275359" 0 NA NA NA NA NA NA
"ENSG00000275361" 0 NA NA NA NA NA NA
"ENSG00000275367" 0.920992200745176 -1.43139850795353 1.60399493626684 -0.892395902000159 0.372180766867282 NA NA
"ENSG00000275371" 0.171287821876574 1.58438969783394 8.0794874084785 0.19610027440247 0.844531681487446 NA NA
"ENSG00000275372" 0 NA NA NA NA NA NA
"ENSG00000275381" 0.338182289414753 -0.803438647810001 2.52007524924548 -0.318815340157224 0.749866545072154 NA NA
"ENSG00000275383" 0.395532852855588 1.40619471682926 2.08702404315043 0.673779835668093 0.500451296411827 NA NA
"ENSG00000275386" 0 NA NA NA NA NA NA
"ENSG00000275387" 0 NA NA NA NA NA NA
"ENSG00000275389" 0.256545636690139 -0.23501061541455 5.47438392368203 -0.042929143934882 0.965758016659002 NA NA
"ENSG00000275390" 0 NA NA NA NA NA NA
"ENSG00000275392" 0.021482228437955 0.432199977834469 8.1030458415403 0.053337965289397 0.957462631313185 NA NA
"ENSG00000275393" 0.109413296777996 0.432075036457357 8.10304584151628 0.0533225462262109 0.957474916463019 NA NA
"ENSG00000275400" 0 NA NA NA NA NA NA
"ENSG00000275401" 0.830563460657331 2.07417677410499 1.44854547774168 1.43190310968951 0.152171552167978 NA NA
"ENSG00000275406" 0.0126043354413591 0.432216449577764 8.1030458415403 0.0533399980735645 0.957461011691672 NA NA
"ENSG00000275409" 0.306596185396518 -0.195626538980919 3.88299671752097 -0.0503802998591803 0.959819334883006 NA NA
"ENSG00000275413" 0.289002607075653 -0.936587928780799 3.3508130191412 -0.27951065112575 0.779852965209627 NA NA
"ENSG00000275414" 0 NA NA NA NA NA NA
"ENSG00000275417" 0.270657102151056 -0.208982201350483 4.37687812503986 -0.0477468632619465 0.96191798518707 NA NA
"ENSG00000275418" 0 NA NA NA NA NA NA
"ENSG00000275419" 0 NA NA NA NA NA NA
"ENSG00000275426" 0.427843933999507 1.25798258100725 2.80794507194602 0.448008258272452 0.654147236608468 NA NA
"ENSG00000275427" 0.020772062844334 0 8.10304584153767 0 1 NA NA
"ENSG00000275431" 0.015427605311482 0.43221439055914 8.1030458415403 0.0533397439692851 0.957461214149338 NA NA
"ENSG00000275432" 0 NA NA NA NA NA NA
"ENSG00000275437" 0.530763015974903 -1.72662892275991 2.1620207642987 -0.798618103614736 0.424511887058805 NA NA
"ENSG00000275438" 0.0529793013001347 0.432160414908898 8.1030458415312 0.0533330828136146 0.957466521428231 NA NA
"ENSG00000275441" 3.57382698783917 -0.283898727633856 0.625766536998639 -0.453681542313717 0.650058053738266 NA NA
"ENSG00000275443" 0 NA NA NA NA NA NA
"ENSG00000275445" 0.100153260828402 0 8.10304584151458 0 1 NA NA
"ENSG00000275448" 0 NA NA NA NA NA NA
"ENSG00000275454" 0.13358362693333 0.111783007543046 8.10304185300005 0.0137951906914635 0.988993379441739 NA NA
"ENSG00000275457" 4.9706955833633 -0.444516503870693 0.551938169992063 -0.80537373212852 0.420604045252028 NA NA
"ENSG00000275461" 0 NA NA NA NA NA NA
"ENSG00000275464" 0 NA NA NA NA NA NA
"ENSG00000275465" 0.299499331065714 -0.579284288473342 3.09900615011233 -0.186925827318008 0.851718788825568 NA NA
"ENSG00000275467" 0.0821506189814306 0 8.10304584150076 0 1 NA NA
"ENSG00000275468" 0.0375163389055757 0.432181447072556 8.1030458415403 0.0533356784009509 0.957464453392584 NA NA
"ENSG00000275476" 0.169277018999226 0.111615496491896 8.10304584152852 0.0137745112979444 0.989009877642968 NA NA
"ENSG00000275479" 1.68329384709187 1.85504390763731 0.870979789749055 2.12983576596167 0.0331851747469859 NA NA
"ENSG00000275480" 0 NA NA NA NA NA NA
"ENSG00000275481" 0.67895976868109 0.113084796590328 1.41366746838302 0.0799939159098545 0.936242094865539 NA NA
"ENSG00000275484" 0.449964969498756 1.07717595518416 2.01014142500984 0.53587073117449 0.59204789403369 NA NA
"ENSG00000275485" 0.581070278018317 -1.17104789262784 1.76606389240735 -0.663083537159898 0.507277053736895 NA NA
"ENSG00000275488" 0.19743807473691 -0.500438081132464 7.70902923175082 -0.0649158364935669 0.94824101149136 NA NA
"ENSG00000275490" 0 NA NA NA NA NA NA
"ENSG00000275493" 0.120641943928226 0.432084262271419 8.1030458415074 0.0533236847875265 0.957474009313115 NA NA
"ENSG00000275494" 2.3104017321277 -0.089946016525704 0.804188590409614 -0.111846919489233 0.91094478451928 NA NA
"ENSG00000275496" 2.093422432678 0.238162570862247 1.97031443606526 0.120875412828959 0.903789717072936 NA NA
"ENSG00000275497" 0 NA NA NA NA NA NA
"ENSG00000275502" 0 NA NA NA NA NA NA
"ENSG00000275503" 0 NA NA NA NA NA NA
"ENSG00000275508" 0 NA NA NA NA NA NA
"ENSG00000275512" 1.91702855372786 0.0502786931172313 0.751542923875941 0.0669006273892227 0.946660813574927 NA NA
"ENSG00000275515" 0 NA NA NA NA NA NA
"ENSG00000275516" 0 NA NA NA NA NA NA
"ENSG00000275527" 0.160839476914168 0.432024993901363 8.10304584146763 0.0533163704554724 0.95747983701569 NA NA
"ENSG00000275532" 0.493890469031197 -0.210999435508893 2.27590440534578 -0.0927101485516195 0.926133834360562 NA NA
"ENSG00000275540" 0 NA NA NA NA NA NA
"ENSG00000275547" 0.0082374088221482 0 8.1030458415403 0 1 NA NA
"ENSG00000275550" 0.00843519566997121 0.432216449577761 8.1030458415403 0.0533399980735641 0.957461011691672 NA NA
"ENSG00000275552" 0.131790474918363 0.129239569229452 8.10266360073041 0.015950257297835 0.987274075565419 NA NA
"ENSG00000275559" 0 NA NA NA NA NA NA
"ENSG00000275563" 0 NA NA NA NA NA NA
"ENSG00000275567" 0 NA NA NA NA NA NA
"ENSG00000275569" 0.297955867128896 0.973681620017036 3.64343264251986 0.26724293147454 0.789282123219894 NA NA
"ENSG00000275576" 0.453297894224214 -0.686735837011265 2.19828177154554 -0.31239663900249 0.754739104340876 NA NA
"ENSG00000275578" 0 NA NA NA NA NA NA
"ENSG00000275580" 1.1080777691253 0.192256787957957 1.19917373323337 0.16032438222239 0.872625553063685 NA NA
"ENSG00000275582" 0.00981666663675529 0 8.1030458415403 0 1 NA NA
"ENSG00000275589" 0 NA NA NA NA NA NA
"ENSG00000275598" 0.0102248976740533 0 8.1030458415403 0 1 NA NA
"ENSG00000275601" 1.05631209399944 1.62839965633299 1.31817251428199 1.2353463895581 0.216701615822358 NA NA
"ENSG00000275609" 0 NA NA NA NA NA NA
"ENSG00000275612" 0.306959625313063 0.111563412116027 5.58943807034313 0.0199596830150008 0.984075534446006 NA NA
"ENSG00000275613" 0.0624088768907488 0 8.1030458415403 0 1 NA NA
"ENSG00000275625" 0 NA NA NA NA NA NA
"ENSG00000275628" 0 NA NA NA NA NA NA
"ENSG00000275630" 1.6487709727532 0.933464405450087 1.1582800674072 0.805905611014824 0.420297275703601 NA NA
"ENSG00000275632" 6.42151480783691 0.382397794187308 0.415775167961402 0.919722541541507 0.35771776992268 NA NA
"ENSG00000275634" 0 NA NA NA NA NA NA
"ENSG00000275636" 0.163018720390995 0 8.10304584144731 0 1 NA NA
"ENSG00000275638" 0.0689481379741562 0.111697517693448 8.10304584153399 0.0137846335659261 0.989001802008349 NA NA
"ENSG00000275645" 1.15727541178322 0.90823834190195 1.03540565767137 0.877181165828843 0.380388244302741 NA NA
"ENSG00000275646" 0 NA NA NA NA NA NA
"ENSG00000275647" 0 NA NA NA NA NA NA
"ENSG00000275649" 0 NA NA NA NA NA NA
"ENSG00000275654" 0 NA NA NA NA NA NA
"ENSG00000275656" 0 NA NA NA NA NA NA
"ENSG00000275664" 0.0082374088221482 0 8.1030458415403 0 1 NA NA
"ENSG00000275665" 0.0867712596660824 0.432111536073155 8.1030458415228 0.0533270506577744 0.957471327552842 NA NA
"ENSG00000275666" 0 NA NA NA NA NA NA
"ENSG00000275672" 6.32155235066372 -0.582287555945436 0.565583150818197 -1.02953483515744 0.303228419069809 NA NA
"ENSG00000275674" 0.0542293025353257 0 8.103045841534 0 1 NA NA
"ENSG00000275675" 0 NA NA NA NA NA NA
"ENSG00000275676" 0.128295688807704 0.480573225645838 8.0896274161957 0.0594061012851736 0.952628653521418 NA NA
"ENSG00000275678" 0.15089219367615 -0.405046869414959 8.10154211495022 -0.0499962678299856 0.96012536244439 NA NA
"ENSG00000275681" 0 NA NA NA NA NA NA
"ENSG00000275689" 0 NA NA NA NA NA NA
"ENSG00000275693" 0.0110535018371743 0 8.10304584153701 0 1 NA NA
"ENSG00000275703" 0.268910136698911 1.31351085740521 4.33956608491133 0.302682533622956 0.7621318099156 NA NA
"ENSG00000275709" 0.946803225459777 -0.639172933931778 1.50304226594735 -0.425252801210426 0.670652396670257 NA NA
"ENSG00000275710" 0.08448505411388 -0.232739130537297 8.10259378412665 -0.0287240279764788 0.977084692718089 NA NA
"ENSG00000275716" 0 NA NA NA NA NA NA
"ENSG00000275719" 0.682856816956964 0.0992414295110783 1.50262324706843 0.06604545065085 0.947341640035701 NA NA
"ENSG00000275720" 0.0251184521509111 0 8.1030458415403 0 1 NA NA
"ENSG00000275725" 0.0112230312477958 0 8.1030458415403 0 1 NA NA
"ENSG00000275728" 0.0448875110125263 0.432167732269056 8.10304584152165 0.0533339858519054 0.95746580193194 NA NA
"ENSG00000275733" 0 NA NA NA NA NA NA
"ENSG00000275734" 3.79310428851447 -0.0586141649644165 0.635025857643097 -0.0923020129951296 0.9264580890607 NA NA
"ENSG00000275741" 0 NA NA NA NA NA NA
"ENSG00000275756" 0 NA NA NA NA NA NA
"ENSG00000275759" 0.196258258905331 -0.106597980071839 8.10231620578657 -0.0131564823396682 0.989502948695309 NA NA
"ENSG00000275765" 0.34399047692688 -1.15410972856903 2.4921570770402 -0.463096704137005 0.643295052338759 NA NA
"ENSG00000275767" 0 NA NA NA NA NA NA
"ENSG00000275769" 1.01625701821007 1.46440615457745 1.13876272349382 1.2859624962824 0.198456150713704 NA NA
"ENSG00000275772" 0 NA NA NA NA NA NA
"ENSG00000275773" 0 NA NA NA NA NA NA
"ENSG00000275778" 5.87920866326176 0.748166106742211 0.486189416471041 1.53883667845488 0.1238441730467 NA NA
"ENSG00000275785" 0 NA NA NA NA NA NA
"ENSG00000275799" 0.374442299621719 1.43372944064504 2.71871535675602 0.527355479521685 0.597946753968261 NA NA
"ENSG00000275801" 0 NA NA NA NA NA NA
"ENSG00000275805" 0.295094445289383 0.708477053516116 3.28394112666007 0.215739876627043 0.829190516029438 NA NA
"ENSG00000275807" 3.98004369026272 -0.938355335377573 0.665287227017634 -1.41045145205035 0.15840642191854 NA NA
"ENSG00000275812" 0.0398966634965692 0 8.10304584153826 0 1 NA NA
"ENSG00000275823" 0 NA NA NA NA NA NA
"ENSG00000275826" 0.0126043354413591 0.432216449577764 8.1030458415403 0.0533399980735645 0.957461011691672 NA NA
"ENSG00000275827" 0 NA NA NA NA NA NA
"ENSG00000275833" 0 NA NA NA NA NA NA
"ENSG00000275834" 0 NA NA NA NA NA NA
"ENSG00000275839" 0.197627858197077 -0.162356271705856 8.1026938169454 -0.0200373203497232 0.984013601201337 NA NA
"ENSG00000275846" 0.201299098771453 0.994999245115132 8.09772119974995 0.122873981527773 0.90220688920634 NA NA
"ENSG00000275850" 0 NA NA NA NA NA NA
"ENSG00000275854" 2.11367635232134 -0.606567494279254 0.954795036520749 -0.635285554572605 0.525242193162174 NA NA
"ENSG00000275856" 0 NA NA NA NA NA NA
"ENSG00000275857" 1.00414089702889 1.69383249005531 1.21606671400552 1.392877932228 0.163656706699438 NA NA
"ENSG00000275860" 0 NA NA NA NA NA NA
"ENSG00000275862" 0 NA NA NA NA NA NA
"ENSG00000275866" 0 NA NA NA NA NA NA
"ENSG00000275875" 0 NA NA NA NA NA NA
"ENSG00000275888" 0 NA NA NA NA NA NA
"ENSG00000275894" 0.0876826995164234 0.432114937634249 8.10304584152965 0.0533274704456906 0.957470993086461 NA NA
"ENSG00000275897" 0.0431824137931923 0 8.10304584152619 0 1 NA NA
"ENSG00000275898" 0.0683395762691495 0.432136149879923 8.1030458415403 0.0533300882570077 0.957468907343221 NA NA
"ENSG00000275902" 2.08992225872021 0.86423182666451 0.781136764862186 1.10637709750735 0.268563334151886 NA NA
"ENSG00000275905" 0 NA NA NA NA NA NA
"ENSG00000275908" 0 NA NA NA NA NA NA
"ENSG00000275910" 1.05813672320051 1.69472321438811 1.16208859643318 1.45834252189529 0.144746155150274 NA NA
"ENSG00000275915" 0 NA NA NA NA NA NA
"ENSG00000275919" 0 NA NA NA NA NA NA
"ENSG00000275923" 0.00886594486577857 0 8.10304584154009 0 1 NA NA
"ENSG00000275927" 0.135563785872617 -0.230453087302941 8.1026348627361 -0.0284417465684886 0.977309828709829 NA NA
"ENSG00000275929" 0 NA NA NA NA NA NA
"ENSG00000275936" 0.0882118145084873 0.432105032462032 8.10304584151252 0.0533262480446951 0.957471967035522 NA NA
"ENSG00000275939" 0 NA NA NA NA NA NA
"ENSG00000275942" 0 NA NA NA NA NA NA
"ENSG00000275944" 0.015427605311482 0.43221439055914 8.1030458415403 0.0533397439692851 0.957461214149338 NA NA
"ENSG00000275948" 0 NA NA NA NA NA NA
"ENSG00000275956" 0.0101711875132875 0 8.10304584154004 0 1 NA NA
"ENSG00000275958" 0 NA NA NA NA NA NA
"ENSG00000275959" 0 NA NA NA NA NA NA
"ENSG00000275963" 0.146521267798377 0 8.10304584150536 0 1 NA NA
"ENSG00000275965" 0.0380146895538803 -0.200150370150117 8.10286630887054 -0.0247011813499877 0.98029331278811 NA NA
"ENSG00000275968" 0 NA NA NA NA NA NA
"ENSG00000275971" 0 NA NA NA NA NA NA
"ENSG00000275980" 0 NA NA NA NA NA NA
"ENSG00000275981" 0 NA NA NA NA NA NA
"ENSG00000275993" 4.20938180255649 -0.381590226163876 0.720995482497235 -0.529254670004593 0.596628796524901 NA NA
"ENSG00000275995" 0.0315432188216997 0 8.1030458415403 0 1 NA NA
"ENSG00000275997" 0 NA NA NA NA NA NA
"ENSG00000276003" 0 NA NA NA NA NA NA
"ENSG00000276007" 1.83436495620639 0.704792374579726 0.906858404055972 0.777180176560646 0.437052476057689 NA NA
"ENSG00000276012" 0 NA NA NA NA NA NA
"ENSG00000276015" 0 NA NA NA NA NA NA
"ENSG00000276019" 0 NA NA NA NA NA NA
"ENSG00000276039" 0 NA NA NA NA NA NA
"ENSG00000276048" 0 NA NA NA NA NA NA
"ENSG00000276054" 0 NA NA NA NA NA NA
"ENSG00000276055" 0 NA NA NA NA NA NA
"ENSG00000276057" 0 NA NA NA NA NA NA
"ENSG00000276063" 0.402127167965864 1.49313682584222 3.0861354162589 0.483820903637548 0.628512978502158 NA NA
"ENSG00000276064" 0 NA NA NA NA NA NA
"ENSG00000276071" 0.277951912167275 0.863067091991965 5.23285655808812 0.164932304643049 0.86899726516245 NA NA
"ENSG00000276074" 0 NA NA NA NA NA NA
"ENSG00000276075" 1.39593559431485 -1.82265983211907 1.22953563324921 -1.48239691703969 0.13823471381837 NA NA
"ENSG00000276076" 0.0190359086654875 0 8.1030458415403 0 1 NA NA
"ENSG00000276077" 0.307142243777077 0 6.29085519427751 0 1 NA NA
"ENSG00000276087" 0.10773995086806 0 8.10304584148751 0 1 NA NA
"ENSG00000276089" 0 NA NA NA NA NA NA
"ENSG00000276092" 0.133315360312092 1.371169641175 8.09927355961245 0.169295385701309 0.865564305274245 NA NA
"ENSG00000276093" 0.133694082162092 2.38972205298554 8.07801470435163 0.295830366797698 0.767359631048208 NA NA
"ENSG00000276097" 0.054894276596873 1.64954797959327 8.09874298644312 0.203679507098142 0.8386039574632 NA NA
"ENSG00000276098" 0 NA NA NA NA NA NA
"ENSG00000276100" 0 NA NA NA NA NA NA
"ENSG00000276101" 0.228886387301466 0.111555950380483 6.32914682585181 0.0176257485329342 0.985937415506931 NA NA
"ENSG00000276105" 0.011933676072528 1.62804283142148 8.09707609971944 0.20106552184657 0.840647340999435 NA NA
"ENSG00000276109" 0 NA NA NA NA NA NA
"ENSG00000276110" 0.0341991129010148 0 8.1030458415403 0 1 NA NA
"ENSG00000276115" 2.34324093176936 -0.69422450670438 0.881318648909755 -0.787711127596332 0.430865695206347 NA NA
"ENSG00000276118" 0 NA NA NA NA NA NA
"ENSG00000276121" 0.176438086455422 0.974062905977038 8.09597767446785 0.120314425896816 0.904234076910221 NA NA
"ENSG00000276122" 0.0110535018371743 0 8.10304584153701 0 1 NA NA
"ENSG00000276127" 0.18717914767274 1.59410693940537 8.07220978442998 0.197480861124317 0.843451257141579 NA NA
"ENSG00000276128" 0 NA NA NA NA NA NA
"ENSG00000276131" 1.44903356196594 -0.774461058233288 1.09888912717931 -0.704767240914663 0.480955098245999 NA NA
"ENSG00000276136" 0.563611322832247 0.237024682193133 1.94204676537284 0.122048905525521 0.902860286738915 NA NA
"ENSG00000276140" 0 NA NA NA NA NA NA
"ENSG00000276148" 1.41249606606325 -0.615827909104788 1.02560781739718 -0.600451652823448 0.548205272625965 NA NA
"ENSG00000276149" 0 NA NA NA NA NA NA
"ENSG00000276150" 0 NA NA NA NA NA NA
"ENSG00000276156" 0 NA NA NA NA NA NA
"ENSG00000276166" 0.472331475811497 0.111593165320096 2.20959080717614 0.0505039960148605 0.959720765110993 NA NA
"ENSG00000276174" 0.31352465814331 -0.504864948739146 3.28265911938074 -0.153797555694539 0.877769361180221 NA NA
"ENSG00000276179" 0 NA NA NA NA NA NA
"ENSG00000276185" 0 NA NA NA NA NA NA
"ENSG00000276188" 0.268624047437805 -0.421145172972845 5.92168534134333 -0.0711191407001219 0.943302934666685 NA NA
"ENSG00000276189" 0 NA NA NA NA NA NA
"ENSG00000276204" 0 NA NA NA NA NA NA
"ENSG00000276205" 0 NA NA NA NA NA NA
"ENSG00000276206" 0 NA NA NA NA NA NA
"ENSG00000276208" 0 NA NA NA NA NA NA
"ENSG00000276214" 0 NA NA NA NA NA NA
"ENSG00000276216" 0.0769070905827307 0 8.1030458414996 0 1 NA NA
"ENSG00000276223" 0.128432013828079 0.111629246446031 8.10304584148099 0.0137762081851469 0.989008523851322 NA NA
"ENSG00000276225" 0 NA NA NA NA NA NA
"ENSG00000276229" 0 NA NA NA NA NA NA
"ENSG00000276232" 0 NA NA NA NA NA NA
"ENSG00000276233" 0 NA NA NA NA NA NA
"ENSG00000276241" 0 NA NA NA NA NA NA
"ENSG00000276248" 4.84940001076232 0.382769601865077 0.509167112957799 0.751756333282276 0.452197606292429 NA NA
"ENSG00000276250" 0.879153800677324 -0.325612059873396 1.43146894388219 -0.227467079369759 0.82006056517609 NA NA
"ENSG00000276251" 0.0127985154158495 0 8.1030458415403 0 1 NA NA
"ENSG00000276259" 0 NA NA NA NA NA NA
"ENSG00000276261" 0.623789838096402 -0.258449723883903 1.46375011152472 -0.176566834631826 0.85984864685202 NA NA
"ENSG00000276266" 0.014682632128395 0 8.10304584153901 0 1 NA NA
"ENSG00000276269" 0.0222531692419847 0 8.1030458415403 0 1 NA NA
"ENSG00000276272" 0.443314803919338 -0.130065944570328 2.03543709406832 -0.0639007439480036 0.949049259906612 NA NA
"ENSG00000276277" 0 NA NA NA NA NA NA
"ENSG00000276278" 0.86078125013434 1.27344056102803 1.35227469206468 0.941702576037798 0.346344935808511 NA NA
"ENSG00000276282" 0.0903369116185257 1.37482441875758 8.09574617687542 0.169820593274603 0.865151231072342 NA NA
"ENSG00000276289" 0.50855990924529 0.77314725803903 2.68146026134535 0.288330679064818 0.773093625339404 NA NA
"ENSG00000276292" 0.126623106659482 0.111650633232764 8.10304584150223 0.0137788475366771 0.989006418153347 NA NA
"ENSG00000276294" 0 NA NA NA NA NA NA
"ENSG00000276298" 0 NA NA NA NA NA NA
"ENSG00000276302" 0 NA NA NA NA NA NA
"ENSG00000276304" 0 NA NA NA NA NA NA
"ENSG00000276308" 0.0112230312477958 0 8.1030458415403 0 1 NA NA
"ENSG00000276317" 0 NA NA NA NA NA NA
"ENSG00000276332" 0.0171149362079666 0 8.1030458415403 0 1 NA NA
"ENSG00000276334" 1.88507232178914 -0.213832287478282 0.867786515772176 -0.246411166331629 0.805363963202004 NA NA
"ENSG00000276337" 0.898338062220004 0.730183383004377 1.23743103428026 0.590080063273247 0.555136974242762 NA NA
"ENSG00000276348" 0 NA NA NA NA NA NA
"ENSG00000276362" 0 NA NA NA NA NA NA
"ENSG00000276375" 0.0572983638081186 0 8.10304584153681 0 1 NA NA
"ENSG00000276384" 0.954079411214511 1.43289459315887 1.01183350443716 1.4161367328471 0.156735475116184 NA NA
"ENSG00000276385" 0 NA NA NA NA NA NA
"ENSG00000276388" 0 NA NA NA NA NA NA
"ENSG00000276390" 3.99080254417975 0.0259522155190125 0.572768003854055 0.0453101698146276 0.963860081425121 NA NA
"ENSG00000276391" 0 NA NA NA NA NA NA
"ENSG00000276393" 0.0256403202711584 0.111741095931542 8.1030458415403 0.0137900115730188 0.988997511387343 NA NA
"ENSG00000276398" 0 NA NA NA NA NA NA
"ENSG00000276403" 0 NA NA NA NA NA NA
"ENSG00000276406" 0.032072177245615 0 8.1030458415403 0 1 NA NA
"ENSG00000276407" 0.0112119951205771 0 8.1030458415403 0 1 NA NA
"ENSG00000276408" 0.70761094287403 0.57795404080169 1.63761748000129 0.35292371256396 0.72414563321254 NA NA
"ENSG00000276411" 0 NA NA NA NA NA NA
"ENSG00000276412" 0.0803523008951144 0 8.10304584152465 0 1 NA NA
"ENSG00000276413" 0 NA NA NA NA NA NA
"ENSG00000276417" 0.148573446699348 0.432038190634347 8.10304584148889 0.0533179990692194 0.957478539415595 NA NA
"ENSG00000276418" 0.664092646742745 2.96523501166107 8.04445016819351 0.368606299953866 0.712421199074333 NA NA
"ENSG00000276422" 0.131745127852322 0.330976072025895 8.09720316167832 0.0408753572582083 0.967395263083409 NA NA
"ENSG00000276426" 0 NA NA NA NA NA NA
"ENSG00000276428" 0 NA NA NA NA NA NA
"ENSG00000276431" 0 NA NA NA NA NA NA
"ENSG00000276434" 0.88928432576952 -0.659586683776083 1.43990959641148 -0.458075066254087 0.646898511609824 NA NA
"ENSG00000276436" 0.228622150424087 1.44404466334083 7.13689347144703 0.202335185346132 0.839654694855549 NA NA
"ENSG00000276445" 3.16821245966048 0.330185201854345 0.629398363221747 0.524604481276695 0.599858170856528 NA NA
"ENSG00000276449" 2.98518846950818 0.329196543889416 0.65542451012998 0.502264622090699 0.615481391426268 NA NA
"ENSG00000276454" 0 NA NA NA NA NA NA
"ENSG00000276460" 0 NA NA NA NA NA NA
"ENSG00000276467" 0.0254120309879771 0 8.1030458415403 0 1 NA NA
"ENSG00000276470" 0 NA NA NA NA NA NA
"ENSG00000276471" 0 NA NA NA NA NA NA
"ENSG00000276473" 0 NA NA NA NA NA NA
"ENSG00000276474" 0 NA NA NA NA NA NA
"ENSG00000276478" 0 NA NA NA NA NA NA
"ENSG00000276486" 0.0338523811315585 0 8.10304584153667 0 1 NA NA
"ENSG00000276487" 0 NA NA NA NA NA NA
"ENSG00000276488" 0.0466683081050157 0.43216452313885 8.10304584151477 0.0533335898119591 0.957466117476997 NA NA
"ENSG00000276490" 0.0187630813613067 0 8.10304584153815 0 1 NA NA
"ENSG00000276494" 0 NA NA NA NA NA NA
"ENSG00000276496" 0 NA NA NA NA NA NA
"ENSG00000276502" 0 NA NA NA NA NA NA
"ENSG00000276505" 0.459605767968464 0.148261172038163 2.11455028805453 0.0701147534185954 0.944102324072383 NA NA
"ENSG00000276507" 0.210735450448289 2.12013464615268 6.55227144541378 0.323572468542441 0.746261734421059 NA NA
"ENSG00000276508" 0.0146475471832474 0 8.1030458415403 0 1 NA NA
"ENSG00000276509" 1.30897342565908 -0.678993080811299 1.15447317615504 -0.588141062811591 0.556437613047029 NA NA
"ENSG00000276514" 0.0930190082054718 0.43216389755063 8.1030458415129 0.0533335126078889 0.957466178989385 NA NA
"ENSG00000276517" 4.05948888798434 0.221450867299439 0.517837745324548 0.427645279431394 0.668909394866326 NA NA
"ENSG00000276519" 0 NA NA NA NA NA NA
"ENSG00000276520" 0 NA NA NA NA NA NA
"ENSG00000276521" 0 NA NA NA NA NA NA
"ENSG00000276523" 0.13380137514474 0.11162445893838 8.10304584149253 0.013775617356969 0.989008995219274 NA NA
"ENSG00000276527" 0.0136681528792657 0 8.1030458415403 0 1 NA NA
"ENSG00000276528" 0 NA NA NA NA NA NA
"ENSG00000276530" 0 NA NA NA NA NA NA
"ENSG00000276533" 0.151786538838482 0.951075726417822 8.09429893243783 0.117499456636867 0.906464274602874 NA NA
"ENSG00000276535" 0 NA NA NA NA NA NA
"ENSG00000276538" 0 NA NA NA NA NA NA
"ENSG00000276542" 0.101343854267478 1.27497540298687 8.09405858219482 0.157519912913843 0.874835115558289 NA NA
"ENSG00000276548" 0 NA NA NA NA NA NA
"ENSG00000276556" 0 NA NA NA NA NA NA
"ENSG00000276563" 0 NA NA NA NA NA NA
"ENSG00000276564" 3.51988032684948 -0.610749291384171 0.683473502847845 -0.893596150895898 0.371538006541543 NA NA
"ENSG00000276569" 0 NA NA NA NA NA NA
"ENSG00000276570" 2.99783331570898 -2.16747851124949 4.20148834237058 -0.515883499994803 0.605935778841814 NA NA
"ENSG00000276571" 2.19344187604586 -0.668280085876911 0.86397840809912 -0.77349165165739 0.439231467556008 NA NA
"ENSG00000276573" 0.401293229598554 -1.58253405549909 2.26656802393845 -0.698207174364543 0.485047640410612 NA NA
"ENSG00000276578" 0 NA NA NA NA NA NA
"ENSG00000276586" 0 NA NA NA NA NA NA
"ENSG00000276593" 0.172728350127706 0.432037168372375 8.10304584147991 0.0533178729115358 0.957478639931888 NA NA
"ENSG00000276603" 0.279539692510322 -0.18415403935375 5.85214370934815 -0.0314677917187141 0.974896477903058 NA NA
"ENSG00000276605" 0.0209078162458522 0.432202036853093 8.1030458415403 0.0533382193936764 0.9574624288555 NA NA
"ENSG00000276609" 0 NA NA NA NA NA NA
"ENSG00000276620" 0 NA NA NA NA NA NA
"ENSG00000276623" 0 NA NA NA NA NA NA
"ENSG00000276627" 0.0203423750265751 0 8.1030458415338 0 1 NA NA
"ENSG00000276631" 0 NA NA NA NA NA NA
"ENSG00000276632" 0 NA NA NA NA NA NA
"ENSG00000276633" 0.0406147633022819 0.432167948779815 8.10304584153723 0.0533340125714787 0.957465780643105 NA NA
"ENSG00000276637" 0 NA NA NA NA NA NA
"ENSG00000276638" 0.0780950683851779 -1.02931257111638 8.096963088893 -0.127123288054547 0.898842819790347 NA NA
"ENSG00000276642" 0 NA NA NA NA NA NA
"ENSG00000276643" 0 NA NA NA NA NA NA
"ENSG00000276649" 0.170868623384726 0.111568694030815 8.10304584147745 0.0137687353883305 0.989014485715075 NA NA
"ENSG00000276650" 0 NA NA NA NA NA NA
"ENSG00000276651" 1.12089839007824 -2.19143538636231 1.36881089576806 -1.60097745651905 0.109381912321129 NA NA
"ENSG00000276663" 0.014682632128395 0 8.10304584153901 0 1 NA NA
"ENSG00000276664" 0 NA NA NA NA NA NA
"ENSG00000276667" 0 NA NA NA NA NA NA
"ENSG00000276668" 0.877771743086665 -0.923329676531391 1.38690563389916 -0.665748017718794 0.505572175921129 NA NA
"ENSG00000276670" 0 NA NA NA NA NA NA
"ENSG00000276672" 4.80242602178545 -0.497621148936934 0.534361078802846 -0.931245123712561 0.351726781154501 NA NA
"ENSG00000276673" 0 NA NA NA NA NA NA
"ENSG00000276675" 0 NA NA NA NA NA NA
"ENSG00000276678" 0 NA NA NA NA NA NA
"ENSG00000276680" 0 NA NA NA NA NA NA
"ENSG00000276685" 0 NA NA NA NA NA NA
"ENSG00000276687" 0 NA NA NA NA NA NA
"ENSG00000276688" 0 NA NA NA NA NA NA
"ENSG00000276689" 0 NA NA NA NA NA NA
"ENSG00000276690" 0 NA NA NA NA NA NA
"ENSG00000276691" 0.0324590276465397 1.62125909071473 8.09651237806591 0.200241661472272 0.841291585784665 NA NA
"ENSG00000276693" 0.00945465382613522 0 8.1030458415403 0 1 NA NA
"ENSG00000276698" 1.02540469872634 1.49869256690055 1.09318292751891 1.37094399223923 0.170392416110668 NA NA
"ENSG00000276702" 0.275565478403314 0.439526190097159 4.28869210110617 0.102484902094928 0.91837179612968 NA NA
"ENSG00000276704" 0.204211653659632 0.111559048341415 8.10304584147243 0.0137675450101049 0.989015435409465 NA NA
"ENSG00000276706" 0 NA NA NA NA NA NA
"ENSG00000276707" 0 NA NA NA NA NA NA
"ENSG00000276721" 0 NA NA NA NA NA NA
"ENSG00000276722" 0 NA NA NA NA NA NA
"ENSG00000276724" 0.762518866216505 1.26421492176993 1.52907653894015 0.826783283619142 0.40835990646301 NA NA
"ENSG00000276727" 0.0651319381355423 0 8.10304584150855 0 1 NA NA
"ENSG00000276728" 2.9124731569115 -0.844770464635186 0.705536842071085 -1.1973442267811 0.23117241276772 NA NA
"ENSG00000276730" 0 NA NA NA NA NA NA
"ENSG00000276738" 0 NA NA NA NA NA NA
"ENSG00000276740" 0.115596708541654 0.43208749678158 8.10304584149776 0.0533240839597315 0.957473691272262 NA NA
"ENSG00000276742" 0.600608716692107 0.997223965843683 1.50303068400784 0.663475454263234 0.507026094845755 NA NA
"ENSG00000276744" 0.728363206934101 0.399417265370736 1.66869124817111 0.239359597414141 0.810826756089938 NA NA
"ENSG00000276754" 0.030284143976418 0 8.10304584153645 0 1 NA NA
"ENSG00000276755" 0 NA NA NA NA NA NA
"ENSG00000276758" 0 NA NA NA NA NA NA
"ENSG00000276759" 0 NA NA NA NA NA NA
"ENSG00000276763" 0.0126043354413591 0.432216449577764 8.1030458415403 0.0533399980735645 0.957461011691672 NA NA
"ENSG00000276768" 0.13630960603002 1.90474175717055 8.09347008517652 0.235343028036781 0.813942501248202 NA NA
"ENSG00000276771" 0 NA NA NA NA NA NA
"ENSG00000276772" 0.473853063884853 1.24737891374956 2.423444365492 0.514713245128003 0.606753416467449 NA NA
"ENSG00000276784" 0 NA NA NA NA NA NA
"ENSG00000276786" 0.0209078162458522 0.432202036853093 8.1030458415403 0.0533382193936764 0.9574624288555 NA NA
"ENSG00000276790" 0.404974368328262 1.45087128894342 2.42130081542112 0.599211498093466 0.549031856241139 NA NA
"ENSG00000276791" 1.82814961086617 -1.16043009469587 1.10495768000501 -1.05020320297753 0.293624697247567 NA NA
"ENSG00000276805" 0 NA NA NA NA NA NA
"ENSG00000276807" 0 NA NA NA NA NA NA
"ENSG00000276809" 0.195350672849648 2.0606672338885 6.00148552029405 0.343359527723652 0.731328002982667 NA NA
"ENSG00000276810" 0.243694178518743 0.432116858338775 4.97194744713331 0.0869109866774481 0.930742266462074 NA NA
"ENSG00000276822" 0 NA NA NA NA NA NA
"ENSG00000276828" 0 NA NA NA NA NA NA
"ENSG00000276829" 0 NA NA NA NA NA NA
"ENSG00000276831" 0.0210827582273883 0 8.1030458415403 0 1 NA NA
"ENSG00000276841" 0 NA NA NA NA NA NA
"ENSG00000276842" 0.0950168889219628 0.111651148480236 8.10304584151923 0.0137789111235365 0.989006367423189 NA NA
"ENSG00000276845" 0 NA NA NA NA NA NA
"ENSG00000276846" 0.737659790554441 0.633621949647621 1.5797325461823 0.401094445498941 0.688350590166784 NA NA
"ENSG00000276850" 0.0433841169684805 0 8.10304584152157 0 1 NA NA
"ENSG00000276851" 0.374531488165702 2.90937489735906 2.77898859110904 1.04691861876194 0.295137113854513 NA NA
"ENSG00000276853" 0.761548365828306 0.685041983947893 1.12293237191976 0.610047408978643 0.541830402920729 NA NA
"ENSG00000276854" 0 NA NA NA NA NA NA
"ENSG00000276859" 0 NA NA NA NA NA NA
"ENSG00000276863" 0.179561893684137 0.431998435328162 8.10304584143018 0.0533130928519979 0.957482448450809 NA NA
"ENSG00000276867" 0.746423406285057 -0.00510817866504345 1.58252462526932 -0.00322786677911829 0.997424539404954 NA NA
"ENSG00000276868" 0 NA NA NA NA NA NA
"ENSG00000276873" 0 NA NA NA NA NA NA
"ENSG00000276874" 0 NA NA NA NA NA NA
"ENSG00000276884" 0 NA NA NA NA NA NA
"ENSG00000276888" 0.0260353705360502 0 8.10304584152993 0 1 NA NA
"ENSG00000276892" 0 NA NA NA NA NA NA
"ENSG00000276897" 0 NA NA NA NA NA NA
"ENSG00000276898" 0 NA NA NA NA NA NA
"ENSG00000276900" 2.69099338953929 -0.388767223699225 0.794226790199018 -0.489491450674697 0.624493805744459 NA NA
"ENSG00000276915" 0 NA NA NA NA NA NA
"ENSG00000276916" 0.13448862047366 0.432067685524856 8.1030458414839 0.0533216390450201 0.957475639260609 NA NA
"ENSG00000276919" 0 NA NA NA NA NA NA
"ENSG00000276928" 0 NA NA NA NA NA NA
"ENSG00000276929" 0 NA NA NA NA NA NA
"ENSG00000276931" 0.508437866266411 -0.354358755836004 1.74803865036497 -0.202717918028883 0.839355517389678 NA NA
"ENSG00000276934" 0.962551881358751 0.800573843171139 1.15039714593083 0.695910839141873 0.486484668818311 NA NA
"ENSG00000276945" 0.0248724448573006 0 8.1030458415403 0 1 NA NA
"ENSG00000276949" 0 NA NA NA NA NA NA
"ENSG00000276951" 0 NA NA NA NA NA NA
"ENSG00000276952" 0.217366618046007 2.08137859903547 5.15554082443317 0.403716830089172 0.68642096202571 NA NA
"ENSG00000276957" 0.370011762154671 -0.579685164248603 2.96373065119902 -0.195593065791617 0.844928688148161 NA NA
"ENSG00000276958" 0 NA NA NA NA NA NA
"ENSG00000276960" 0 NA NA NA NA NA NA
"ENSG00000276963" 0 NA NA NA NA NA NA
"ENSG00000276965" 0 NA NA NA NA NA NA
"ENSG00000276968" 0.316321574810311 -0.903534588725818 3.6014961488868 -0.250877566259538 0.80190876937537 NA NA
"ENSG00000276972" 0.0595210601921954 -0.241622007512891 8.10244211402569 -0.0298208866058583 0.976209901070771 NA NA
"ENSG00000276980" 0 NA NA NA NA NA NA
"ENSG00000276984" 0.0171149362079666 0 8.1030458415403 0 1 NA NA
"ENSG00000276991" 0 NA NA NA NA NA NA
"ENSG00000276992" 0 NA NA NA NA NA NA
"ENSG00000276993" 0 NA NA NA NA NA NA
"ENSG00000276997" 0.170326690133362 0.111617886534539 8.10304531276715 0.0137748071528952 0.989009641607264 NA NA
"ENSG00000277003" 0 NA NA NA NA NA NA
"ENSG00000277007" 0.543412561315842 -0.106455250081444 1.90363520686454 -0.0559220851230134 0.955403876973961 NA NA
"ENSG00000277011" 0 NA NA NA NA NA NA
"ENSG00000277017" 0.0211364713635423 0 8.1030458415403 0 1 NA NA
"ENSG00000277020" 0.0722699815831584 0 8.10304584152656 0 1 NA NA
"ENSG00000277022" 0.496209772155988 -1.23692121662776 1.95159777090435 -0.633799256726236 0.526211838331983 NA NA
"ENSG00000277024" 0 NA NA NA NA NA NA
"ENSG00000277035" 0 NA NA NA NA NA NA
"ENSG00000277040" 0.0219119887065876 0 8.10304584153618 0 1 NA NA
"ENSG00000277041" 0 NA NA NA NA NA NA
"ENSG00000277047" 0.0235888494369387 0 8.10304584153591 0 1 NA NA
"ENSG00000277056" 0 NA NA NA NA NA NA
"ENSG00000277066" 0 NA NA NA NA NA NA
"ENSG00000277067" 0.0146733036938778 1.85673195930888 8.09472495209105 0.22937554645748 0.81857704063491 NA NA
"ENSG00000277081" 0 NA NA NA NA NA NA
"ENSG00000277087" 0.102578895751828 0 8.10304584153114 0 1 NA NA
"ENSG00000277095" 0 NA NA NA NA NA NA
"ENSG00000277096" 0 NA NA NA NA NA NA
"ENSG00000277099" 0 NA NA NA NA NA NA
"ENSG00000277103" 0.0390926194451121 0.111726683206872 8.1030458415403 0.0137882328931307 0.98899893043365 NA NA
"ENSG00000277109" 0 NA NA NA NA NA NA
"ENSG00000277117" 0.23535356516165 0.418731710617703 7.11221205506784 0.058875031758837 0.953051645315588 NA NA
"ENSG00000277119" 0 NA NA NA NA NA NA
"ENSG00000277124" 0 NA NA NA NA NA NA
"ENSG00000277128" 0.112633508600026 0.603244586938468 8.09429895315285 0.0745270949874536 0.94059098242944 NA NA
"ENSG00000277129" 0 NA NA NA NA NA NA
"ENSG00000277130" 0.162755478746889 0.111566455118441 8.10304584147347 0.0137684590833011 0.989014706153696 NA NA
"ENSG00000277133" 0 NA NA NA NA NA NA
"ENSG00000277135" 0.282647277566406 0.616362388848577 5.79655934755994 0.106332455495006 0.915318581791785 NA NA
"ENSG00000277144" 0.137632216452589 1.41946641127054 8.09566848148411 0.175336528974358 0.860815210362751 NA NA
"ENSG00000277146" 0 NA NA NA NA NA NA
"ENSG00000277151" 0.317546867764505 -1.05237891200565 3.87664653453124 -0.271466305383167 0.786032411418658 NA NA
"ENSG00000277152" 0.964919995545296 -0.220912580023758 1.27508863337802 -0.173252724744717 0.862452781848865 NA NA
"ENSG00000277159" 2.54635296771102 0.373619059883099 0.745800544320536 0.500963780099525 0.616396613931224 NA NA
"ENSG00000277162" 0 NA NA NA NA NA NA
"ENSG00000277170" 0.0884011424339938 0 8.10304584150655 0 1 NA NA
"ENSG00000277171" 0 NA NA NA NA NA NA
"ENSG00000277173" 0.0616254230709635 0.432152621623215 8.1030458415403 0.0533321210411748 0.957467287721028 NA NA
"ENSG00000277174" 0.0425960975397449 0.111728742225496 8.1030458415403 0.0137884869974101 0.98899872770704 NA NA
"ENSG00000277182" 1.38355927672529 0.113167464417825 1.07737239157095 0.105040249131326 0.916343871169883 NA NA
"ENSG00000277186" 0.0829350546561089 0 8.1030458415087 0 1 NA NA
"ENSG00000277188" 0 NA NA NA NA NA NA
"ENSG00000277191" 0 NA NA NA NA NA NA
"ENSG00000277206" 0 NA NA NA NA NA NA
"ENSG00000277210" 0.0146475471832474 0 8.1030458415403 0 1 NA NA
"ENSG00000277211" 0.0101711875132875 0 8.10304584154004 0 1 NA NA
"ENSG00000277214" 0.21040879354081 0 8.10304584146912 0 1 NA NA
"ENSG00000277217" 0 NA NA NA NA NA NA
"ENSG00000277218" 0.834860865404211 -0.154816866348688 1.59000115691635 -0.0973690274848228 0.922433340315536 NA NA
"ENSG00000277223" 0.115721325367708 -0.210227151843034 8.10301710274426 -0.0259443055811687 0.979301761183624 NA NA
"ENSG00000277227" 0 NA NA NA NA NA NA
"ENSG00000277228" 0.0577905888906652 0.432159900665159 8.1030458415056 0.0533330193507656 0.957466571992295 NA NA
"ENSG00000277229" 0 NA NA NA NA NA NA
"ENSG00000277235" 0.197198992413915 0.111542972675135 7.68536780579949 0.0145136804761592 0.988420164971839 NA NA
"ENSG00000277245" 0.923697054695379 -0.024259026197861 1.34400004580085 -0.0180498700678286 0.985599069317906 NA NA
"ENSG00000277246" 0.362261181901882 -0.713707281176125 3.99432416453955 -0.178680360375407 0.858188691148472 NA NA
"ENSG00000277247" 0.0555910174033749 0 8.10304584153521 0 1 NA NA
"ENSG00000277252" 0 NA NA NA NA NA NA
"ENSG00000277269" 0 NA NA NA NA NA NA
"ENSG00000277270" 4.93027572390491 -0.485060405702382 0.601646803404878 -0.806221196484877 0.420115318941267 NA NA
"ENSG00000277277" 0 NA NA NA NA NA NA
"ENSG00000277287" 3.80517254780086 -0.296195775184606 0.581359326131784 -0.509488300730318 0.610409996757088 NA NA
"ENSG00000277289" 0 NA NA NA NA NA NA
"ENSG00000277290" 0.0315083435187234 0 8.10304584152112 0 1 NA NA
"ENSG00000277299" 0.0146475471832474 0 8.1030458415403 0 1 NA NA
"ENSG00000277301" 0.723694354415478 0.721235297795232 1.8604764710617 0.3876616065903 0.69826647161443 NA NA
"ENSG00000277304" 3.60286976250371 -0.447054768717564 0.670775931347152 -0.666474075507931 0.505108128715675 NA NA
"ENSG00000277306" 0 NA NA NA NA NA NA
"ENSG00000277310" 0.144067927467657 0.432058350956504 8.10304584148472 0.0533204870623486 0.957476557104092 NA NA
"ENSG00000277311" 0 NA NA NA NA NA NA
"ENSG00000277315" 0 NA NA NA NA NA NA
"ENSG00000277319" 0 NA NA NA NA NA NA
"ENSG00000277320" 0 NA NA NA NA NA NA
"ENSG00000277324" 0.367748869425555 0.681670166067266 2.57539860817034 0.264685304987235 0.791251898791079 NA NA
"ENSG00000277332" 0 NA NA NA NA NA NA
"ENSG00000277340" 0 NA NA NA NA NA NA
"ENSG00000277342" 1.89063114768004 1.73243853970832 0.743838384693514 2.32905235244367 0.0198562924357504 NA NA
"ENSG00000277350" 0.194140169998093 -0.280838813663834 8.10177878187367 -0.0346638462027824 0.972347790141635 NA NA
"ENSG00000277351" 0.631652327870429 1.13569160329765 1.54807666097195 0.733614576027918 0.463183674763492 NA NA
"ENSG00000277358" 0 NA NA NA NA NA NA
"ENSG00000277368" 0.839930785211952 0.0767382018425466 1.58900951207919 0.0482931041376435 0.961482650244259 NA NA
"ENSG00000277369" 0.208146062762721 0.432087143861682 5.88340441356221 0.0734416867325406 0.941454645925253 NA NA
"ENSG00000277373" 0.103141605529891 1.6171445123855 8.09616457805708 0.19974205029977 0.841682325014866 NA NA
"ENSG00000277382" 0.188893289416856 1.13416222857232 6.08300807215537 0.18644759551839 0.852093770900796 NA NA
"ENSG00000277386" 0.0700846599855197 0.432171152385127 8.1030458415403 0.0533344079296208 0.957465465641284 NA NA
"ENSG00000277397" 0 NA NA NA NA NA NA
"ENSG00000277408" 0 NA NA NA NA NA NA
"ENSG00000277412" 0 NA NA NA NA NA NA
"ENSG00000277413" 0 NA NA NA NA NA NA
"ENSG00000277423" 0.427598724489279 -1.30251631162072 2.65752851919894 -0.490123173546728 0.62404674081614 NA NA
"ENSG00000277425" 0.038527246321074 0 8.10304584152506 0 1 NA NA
"ENSG00000277426" 0 NA NA NA NA NA NA
"ENSG00000277435" 0.0642633784849551 0 8.10304584153658 0 1 NA NA
"ENSG00000277437" 0.0106008753310464 0 8.10304584153717 0 1 NA NA
"ENSG00000277440" 0.200937367315103 1.88022134276538 7.62378039667203 0.246625852914932 0.805197794729176 NA NA
"ENSG00000277444" 0 NA NA NA NA NA NA
"ENSG00000277447" 0.0153891473570691 0 8.1030458415403 0 1 NA NA
"ENSG00000277450" 0.551577745509592 -1.68208354053764 1.88535867781227 -0.892182246451638 0.372295256455111 NA NA
"ENSG00000277453" 0.59041569970905 -0.195179443188828 1.61540882213577 -0.120823559036143 0.903830789393536 NA NA
"ENSG00000277458" 0 NA NA NA NA NA NA
"ENSG00000277459" 5.65055849461159 0.0926230666107957 0.469215821000068 0.197399709185813 0.843514757179024 NA NA
"ENSG00000277460" 0.0145588991855777 0 8.1030458415403 0 1 NA NA
"ENSG00000277463" 0.2461706114131 -0.505453133175055 5.46428981606967 -0.0925011575499879 0.926299871573691 NA NA
"ENSG00000277465" 0 NA NA NA NA NA NA
"ENSG00000277466" 0 NA NA NA NA NA NA
"ENSG00000277468" 0 NA NA NA NA NA NA
"ENSG00000277469" 0 NA NA NA NA NA NA
"ENSG00000277476" 1.76956682987022 -0.995403525276056 1.05607517875503 -0.942549872679997 0.345911190032489 NA NA
"ENSG00000277479" 0 NA NA NA NA NA NA
"ENSG00000277482" 0.0971212990453538 0 8.10304584151073 0 1 NA NA
"ENSG00000277490" 0 NA NA NA NA NA NA
"ENSG00000277491" 0.216696788003042 2.39995634046903 6.4613870271103 0.371430519546258 0.710316897486788 NA NA
"ENSG00000277492" 0 NA NA NA NA NA NA
"ENSG00000277493" 0 NA NA NA NA NA NA
"ENSG00000277498" 0.074328183830482 0.432137992075368 8.10304584153874 0.0533303156030654 0.957468726205083 NA NA
"ENSG00000277499" 0 NA NA NA NA NA NA
"ENSG00000277500" 0 NA NA NA NA NA NA
"ENSG00000277501" 0 NA NA NA NA NA NA
"ENSG00000277502" 0 NA NA NA NA NA NA
"ENSG00000277504" 0.416379432837196 2.72302494295355 2.37044317659463 1.14874086408831 0.250662850291911 NA NA
"ENSG00000277509" 0 NA NA NA NA NA NA
"ENSG00000277511" 1.0168675683179 -1.42735051419419 1.43291329174559 -0.996117854734509 0.319192885612244 NA NA
"ENSG00000277513" 0 NA NA NA NA NA NA
"ENSG00000277516" 0 NA NA NA NA NA NA
"ENSG00000277524" 0 NA NA NA NA NA NA
"ENSG00000277532" 0 NA NA NA NA NA NA
"ENSG00000277542" 0 NA NA NA NA NA NA
"ENSG00000277543" 0 NA NA NA NA NA NA
"ENSG00000277544" 0.0611704406668643 0.432155832900589 8.10304584152903 0.0533325173462232 0.957466971964726 NA NA
"ENSG00000277545" 0.0145588991855777 0 8.1030458415403 0 1 NA NA
"ENSG00000277548" 0.0370707610899919 0 8.1030458415178 0 1 NA NA
"ENSG00000277549" 0 NA NA NA NA NA NA
"ENSG00000277550" 0 NA NA NA NA NA NA
"ENSG00000277553" 0 NA NA NA NA NA NA
"ENSG00000277558" 0.0359878181184044 0.432182070516937 8.10304584153826 0.0533357553404749 0.95746439209098 NA NA
"ENSG00000277559" 0.0556236750914752 0.432151213738332 8.10304584153335 0.0533319472936062 0.957467426154516 NA NA
"ENSG00000277562" 0 NA NA NA NA NA NA
"ENSG00000277563" 0 NA NA NA NA NA NA
"ENSG00000277565" 0 NA NA NA NA NA NA
"ENSG00000277566" 0.357957952992059 0.104065640652136 3.45364117711649 0.0301321519275555 0.975961658836544 NA NA
"ENSG00000277568" 0.489309978371045 -0.154376197244578 2.0300942289064 -0.0760438579876851 0.939384205562165 NA NA
"ENSG00000277572" 0 NA NA NA NA NA NA
"ENSG00000277575" 0.0252058139938244 0 8.1030458415403 0 1 NA NA
"ENSG00000277576" 0 NA NA NA NA NA NA
"ENSG00000277577" 0 NA NA NA NA NA NA
"ENSG00000277579" 0 NA NA NA NA NA NA
"ENSG00000277581" 0.627128710846755 -0.136769749318319 1.46648970970766 -0.0932633542621882 0.925694344217492 NA NA
"ENSG00000277583" 0 NA NA NA NA NA NA
"ENSG00000277587" 0.0111582819844231 0 8.1030458415403 0 1 NA NA
"ENSG00000277589" 0.150426484262778 0.111647369575509 8.10304584147428 0.0137784447675291 0.989006739486128 NA NA
"ENSG00000277595" 0.0453863021698453 1.62799547487026 8.09707609969164 0.201059673248255 0.840651914128152 NA NA
"ENSG00000277597" 0.846457016126583 0.130857241933114 1.34299252193602 0.0974370592506906 0.922379315703998 NA NA
"ENSG00000277598" 0 NA NA NA NA NA NA
"ENSG00000277599" 0 NA NA NA NA NA NA
"ENSG00000277602" 1.37418893457156 0.54655668854275 1.0055797539066 0.543523958611357 0.586769099562965 NA NA
"ENSG00000277608" 0.0110535018371743 0 8.10304584153701 0 1 NA NA
"ENSG00000277611" 0.0120561868881342 0 8.1030458415403 0 1 NA NA
"ENSG00000277618" 0 NA NA NA NA NA NA
"ENSG00000277619" 0 NA NA NA NA NA NA
"ENSG00000277621" 0.113568516324894 0.112220892153611 8.10303346985257 0.0138492445540464 0.988950254819093 NA NA
"ENSG00000277640" 0 NA NA NA NA NA NA
"ENSG00000277646" 0 NA NA NA NA NA NA
"ENSG00000277647" 0 NA NA NA NA NA NA
"ENSG00000277651" 0.075221703573184 0.432123814939187 8.10304584151384 0.0533285659974072 0.957470120204728 NA NA
"ENSG00000277653" 0 NA NA NA NA NA NA
"ENSG00000277654" 0.0783974112144766 0.432125250468607 8.10304584152614 0.0533287431565634 0.957469979053029 NA NA
"ENSG00000277655" 0 NA NA NA NA NA NA
"ENSG00000277662" 2.47104963850592 1.38128823829816 0.673508916691496 2.05088337224029 0.0402783057990865 NA NA
"ENSG00000277670" 0 NA NA NA NA NA NA
"ENSG00000277672" 0 NA NA NA NA NA NA
"ENSG00000277673" 0 NA NA NA NA NA NA
"ENSG00000277675" 0.181159448772198 1.89846400036622 8.09372828284783 0.23455988810366 0.81455034564536 NA NA
"ENSG00000277684" 0 NA NA NA NA NA NA
"ENSG00000277687" 0.402647475098692 0.453685109208151 2.73697539594893 0.165761486157187 0.868344656336545 NA NA
"ENSG00000277688" 0.0294747267813015 -0.13537049938399 8.10253399191789 -0.016707180681873 0.986670218605669 NA NA
"ENSG00000277689" 0 NA NA NA NA NA NA
"ENSG00000277690" 0 NA NA NA NA NA NA
"ENSG00000277692" 0.417568380160612 0.111593453141746 2.29453179984362 0.0486345201881061 0.961210559373309 NA NA
"ENSG00000277693" 0.291274619253476 1.66036423551355 3.62388207905052 0.458172810067974 0.646828292549589 NA NA
"ENSG00000277694" 0 NA NA NA NA NA NA
"ENSG00000277695" 0 NA NA NA NA NA NA
"ENSG00000277701" 9.65027466592577 -0.192002677441961 0.429189652945294 -0.447360918708902 0.654614488676635 0.842116428798276 NA
"ENSG00000277702" 0.526497398131795 -1.19342049687817 1.87765826019868 -0.635589831321007 0.525043799002336 NA NA
"ENSG00000277704" 0 NA NA NA NA NA NA
"ENSG00000277705" 0 NA NA NA NA NA NA
"ENSG00000277711" 0 NA NA NA NA NA NA
"ENSG00000277715" 1.5717111391331 0.196064564525044 0.864890625963015 0.226692900396203 0.820662548077306 NA NA
"ENSG00000277728" 0.603935012672637 0.352970804344582 1.70248810880695 0.207326443291244 0.835754924013991 NA NA
"ENSG00000277732" 0 NA NA NA NA NA NA
"ENSG00000277737" 0.0780256937977565 1.33299377310668 8.09902804885181 0.164586881915498 0.869269157112509 NA NA
"ENSG00000277738" 0.0386938863241202 0.432181447072556 8.1030458415403 0.0533356784009509 0.957464453392584 NA NA
"ENSG00000277743" 0 NA NA NA NA NA NA
"ENSG00000277744" 1.31070704446918 -1.27379109970035 1.28222146216255 -0.993425190022957 0.320502790795921 NA NA
"ENSG00000277746" 0.0588269136307166 0 8.10304584152093 0 1 NA NA
"ENSG00000277747" 0 NA NA NA NA NA NA
"ENSG00000277748" 0 NA NA NA NA NA NA
"ENSG00000277749" 0.20460461035523 0.111548584572966 6.66463897809759 0.016737378414578 0.986646127669539 NA NA
"ENSG00000277752" 0 NA NA NA NA NA NA
"ENSG00000277755" 0 NA NA NA NA NA NA
"ENSG00000277757" 0 NA NA NA NA NA NA
"ENSG00000277763" 0.306387794822223 0.516303109929935 3.56822170066687 0.144694795683083 0.884951848358765 NA NA
"ENSG00000277764" 0 NA NA NA NA NA NA
"ENSG00000277766" 0 NA NA NA NA NA NA
"ENSG00000277767" 1.45950251246089 -1.10324361114763 1.33508051837495 -0.826349868763339 0.408605652309692 NA NA
"ENSG00000277782" 0.499353781794833 -0.254927435751715 1.71779463250472 -0.148403907503194 0.882024016478285 NA NA
"ENSG00000277790" 0 NA NA NA NA NA NA
"ENSG00000277795" 0.0213134037051938 0.43220203685309 8.1030458415403 0.053338219393676 0.9574624288555 NA NA
"ENSG00000277797" 0 NA NA NA NA NA NA
"ENSG00000277801" 0.024757542505889 0.432197918815848 8.1030458415403 0.053337711185118 0.957462833770873 NA NA
"ENSG00000277803" 0 NA NA NA NA NA NA
"ENSG00000277806" 3.20434727784546 -0.0812279827791851 0.622186652577426 -0.130552435419011 0.896129371611772 NA NA
"ENSG00000277809" 0 NA NA NA NA NA NA
"ENSG00000277825" 0.279227177720165 0.111575724836075 3.98825465274547 0.0279760783979197 0.977681230350747 NA NA
"ENSG00000277826" 0 NA NA NA NA NA NA
"ENSG00000277828" 0 NA NA NA NA NA NA
"ENSG00000277829" 0.721393288252639 0.53337125065387 1.49802884462374 0.356048718666588 0.721804080435847 NA NA
"ENSG00000277830" 0 NA NA NA NA NA NA
"ENSG00000277831" 1.65001409713413 1.40426637845084 0.808900666749524 1.7360183223655 0.0825605949066411 NA NA
"ENSG00000277837" 0.0897269720873267 0.442501179107943 8.09150428813322 0.0546871339803778 0.956387719620042 NA NA
"ENSG00000277840" 0.0303127862394596 0 8.10304584152179 0 1 NA NA
"ENSG00000277852" 0 NA NA NA NA NA NA
"ENSG00000277855" 0.00843519566997121 0.432216449577761 8.1030458415403 0.0533399980735641 0.957461011691672 NA NA
"ENSG00000277859" 0 NA NA NA NA NA NA
"ENSG00000277863" 0.031230951069003 0.111726683206872 8.1030458415403 0.0137882328931307 0.98899893043365 NA NA
"ENSG00000277866" 0 NA NA NA NA NA NA
"ENSG00000277867" 0 NA NA NA NA NA NA
"ENSG00000277869" 0 NA NA NA NA NA NA
"ENSG00000277873" 0.381913885954193 0.412882676958726 2.68354459752966 0.153857207120316 0.87772232602685 NA NA
"ENSG00000277876" 0 NA NA NA NA NA NA
"ENSG00000277878" 0 NA NA NA NA NA NA
"ENSG00000277879" 5.30855872206212 -0.187361864877033 0.512715916827039 -0.365430170447076 0.714790323415126 NA NA
"ENSG00000277881" 0 NA NA NA NA NA NA
"ENSG00000277882" 0 NA NA NA NA NA NA
"ENSG00000277895" 0.386859010525236 -0.190939812914338 2.55655284075778 -0.0746864331807599 0.94046420227653 NA NA
"ENSG00000277901" 0.181885911802132 0.432012477028701 8.10304584145668 0.053314825743481 0.957481067767057 NA NA
"ENSG00000277907" 0 NA NA NA NA NA NA
"ENSG00000277911" 0.0514887339090098 0 8.10304584152222 0 1 NA NA
"ENSG00000277913" 0 NA NA NA NA NA NA
"ENSG00000277916" 0 NA NA NA NA NA NA
"ENSG00000277922" 0 NA NA NA NA NA NA
"ENSG00000277930" 0.0382227856174352 0.432183506091177 8.1030458415403 0.0533359325052299 0.957464250934874 NA NA
"ENSG00000277935" 0 NA NA NA NA NA NA
"ENSG00000277938" 0.896025884375145 1.02455906266941 1.0804646957814 0.948257788218095 0.34299823452451 NA NA
"ENSG00000277941" 0 NA NA NA NA NA NA
"ENSG00000277945" 1.40349507204529 0.695013954103125 0.937739259708753 0.74115906624085 0.458596999459362 NA NA
"ENSG00000277948" 0.0761447308475853 0 8.10304584151719 0 1 NA NA
"ENSG00000277952" 0.00945465382613522 0 8.1030458415403 0 1 NA NA
"ENSG00000277954" 7.23255180570861 -0.119852088086832 0.49036778708877 -0.244412645452046 0.806911249058834 0.917655173918579 NA
"ENSG00000277959" 2.90320670423813 0.00989643255276263 0.706471435944859 0.0140082557471369 0.988823394549948 NA NA
"ENSG00000277966" 0 NA NA NA NA NA NA
"ENSG00000277967" 0 NA NA NA NA NA NA
"ENSG00000277968" 0 NA NA NA NA NA NA
"ENSG00000277969" 2.42086495570877 1.0161308037244 0.629696609893112 1.61368314162733 0.106596172472052 NA NA
"ENSG00000277971" 0 NA NA NA NA NA NA
"ENSG00000277973" 0 NA NA NA NA NA NA
"ENSG00000277977" 0.0101711875132875 0 8.10304584154004 0 1 NA NA
"ENSG00000277978" 0.0904475186791989 0.432119959796065 8.10304584153241 0.0533280902325915 0.95747049927073 NA NA
"ENSG00000277981" 0.16186398175374 0.432031115884139 8.10304584149498 0.0533171259715385 0.95747923505728 NA NA
"ENSG00000277984" 0 NA NA NA NA NA NA
"ENSG00000277994" 0 NA NA NA NA NA NA
"ENSG00000277997" 0.0120561868881342 0 8.1030458415403 0 1 NA NA
"ENSG00000277998" 0 NA NA NA NA NA NA
"ENSG00000277999" 0.0499715570446711 0.111699327055563 8.10304584152136 0.0137848568600213 0.989001623862364 NA NA
"ENSG00000278000" 3.90386353995921 -2.54503420137952 0.977658324354574 -2.60319391548135 0.00923596974650461 NA NA
"ENSG00000278001" 0.0943280575745871 1.79571529283201 8.09704026774167 0.221774282139374 0.824489600816751 NA NA
"ENSG00000278002" 1.20841041406712 -0.740073466036211 1.36667905951342 -0.541512259871532 0.588154549689941 NA NA
"ENSG00000278004" 0 NA NA NA NA NA NA
"ENSG00000278009" 0 NA NA NA NA NA NA
"ENSG00000278011" 0.041207212150949 0 8.1030458415403 0 1 NA NA
"ENSG00000278012" 0.105127522961907 0 8.10304584152194 0 1 NA NA
"ENSG00000278013" 0 NA NA NA NA NA NA
"ENSG00000278017" 0.368662110454907 -0.0446220084651359 2.88291264230971 -0.0154780994090012 0.987650756540877 NA NA
"ENSG00000278020" 0 NA NA NA NA NA NA
"ENSG00000278022" 0.691563320760225 0.567817416107265 1.3899391575955 0.408519619728931 0.682892229450925 NA NA
"ENSG00000278026" 0 NA NA NA NA NA NA
"ENSG00000278035" 0.157648576289284 1.43879836446182 8.09396150981382 0.177761947930849 0.858909932480068 NA NA
"ENSG00000278039" 0 NA NA NA NA NA NA
"ENSG00000278040" 0 NA NA NA NA NA NA
"ENSG00000278041" 0.935030882393141 -0.0224082583077509 1.39279187405448 -0.0160887342360201 0.987163601130621 NA NA
"ENSG00000278045" 0 NA NA NA NA NA NA
"ENSG00000278050" 0 NA NA NA NA NA NA
"ENSG00000278052" 0 NA NA NA NA NA NA
"ENSG00000278054" 0 NA NA NA NA NA NA
"ENSG00000278055" 0 NA NA NA NA NA NA
"ENSG00000278058" 2.46413234521954 -0.441566233754074 0.798481337148597 -0.553007582282288 0.580258218181971 NA NA
"ENSG00000278060" 0 NA NA NA NA NA NA
"ENSG00000278068" 0 NA NA NA NA NA NA
"ENSG00000278071" 0.56959878371209 -0.697319518114246 1.85933410940842 -0.375037232192826 0.707632776886746 NA NA
"ENSG00000278072" 0 NA NA NA NA NA NA
"ENSG00000278075" 0.0764616590397487 0.432133959994753 8.10304584153616 0.0533298180024648 0.957469122668729 NA NA
"ENSG00000278077" 0 NA NA NA NA NA NA
"ENSG00000278078" 0 NA NA NA NA NA NA
"ENSG00000278083" 0 NA NA NA NA NA NA
"ENSG00000278084" 0.0109135640315278 0.432216449577761 8.1030458415403 0.0533399980735641 0.957461011691672 NA NA
"ENSG00000278095" 0 NA NA NA NA NA NA
"ENSG00000278097" 0 NA NA NA NA NA NA
"ENSG00000278102" 0 NA NA NA NA NA NA
"ENSG00000278104" 0 NA NA NA NA NA NA
"ENSG00000278106" 0 NA NA NA NA NA NA
"ENSG00000278107" 2.00671657177451 -0.8755939607386 1.057705197563 -0.827824201635777 0.40777006652835 NA NA
"ENSG00000278112" 0.0909721161390711 0 8.10304584151015 0 1 NA NA
"ENSG00000278113" 0 NA NA NA NA NA NA
"ENSG00000278126" 4.58485842578169 0.314377373740685 0.538150818931424 0.584180795942904 0.559098680432157 NA NA
"ENSG00000278128" 0 NA NA NA NA NA NA
"ENSG00000278130" 0 NA NA NA NA NA NA
"ENSG00000278131" 0 NA NA NA NA NA NA
"ENSG00000278144" 0 NA NA NA NA NA NA
"ENSG00000278146" 0.0462645527993367 1.66476627238199 8.08978676515313 0.205786174680524 0.836957941078787 NA NA
"ENSG00000278147" 0.199573784672604 0.432051905241753 8.10304584147623 0.053319691594271 0.957477190894206 NA NA
"ENSG00000278151" 0 NA NA NA NA NA NA
"ENSG00000278153" 0.120958134314238 0 8.10304584146425 0 1 NA NA
"ENSG00000278158" 0.0179404487891272 0 8.1030458415403 0 1 NA NA
"ENSG00000278160" 0 NA NA NA NA NA NA
"ENSG00000278171" 0 NA NA NA NA NA NA
"ENSG00000278177" 2.07196166802516 0.863650571891318 0.754138926711497 1.14521415259302 0.252120457157303 NA NA
"ENSG00000278180" 0 NA NA NA NA NA NA
"ENSG00000278181" 0 NA NA NA NA NA NA
"ENSG00000278182" 0 NA NA NA NA NA NA
"ENSG00000278192" 0 NA NA NA NA NA NA
"ENSG00000278193" 0 NA NA NA NA NA NA
"ENSG00000278197" 0 NA NA NA NA NA NA
"ENSG00000278202" 0.295464349904572 0.432136469480905 4.20704449857613 0.102717351724509 0.918187301804699 NA NA
"ENSG00000278205" 0 NA NA NA NA NA NA
"ENSG00000278206" 0.0106008753310464 0 8.10304584153717 0 1 NA NA
"ENSG00000278212" 0 NA NA NA NA NA NA
"ENSG00000278215" 0 NA NA NA NA NA NA
"ENSG00000278217" 0 NA NA NA NA NA NA
"ENSG00000278218" 0 NA NA NA NA NA NA
"ENSG00000278231" 0.415434215142425 1.31068466271557 2.7391648313197 0.478497915762189 0.632295857380268 NA NA
"ENSG00000278236" 0.140009708447647 0.432084187464996 8.10304584148226 0.0533236755558026 0.957474016668501 NA NA
"ENSG00000278237" 0 NA NA NA NA NA NA
"ENSG00000278239" 0.0083034808044931 0 8.1030458415403 0 1 NA NA
"ENSG00000278254" 0.270527022185949 1.4060353554042 4.35196222327279 0.323080781327837 0.746634064718542 NA NA
"ENSG00000278255" 0.0112725434963834 0 8.10304584153469 0 1 NA NA
"ENSG00000278256" 0 NA NA NA NA NA NA
"ENSG00000278263" 0 NA NA NA NA NA NA
"ENSG00000278266" 0.0458943408446241 0 8.10304584153939 0 1 NA NA
"ENSG00000278275" 0 NA NA NA NA NA NA
"ENSG00000278276" 0.150738121973212 0.111640821109765 8.10304584148881 0.0137776366188313 0.989007384234296 NA NA
"ENSG00000278283" 0 NA NA NA NA NA NA
"ENSG00000278287" 0 NA NA NA NA NA NA
"ENSG00000278305" 0 NA NA NA NA NA NA
"ENSG00000278313" 0 NA NA NA NA NA NA
"ENSG00000278319" 0 NA NA NA NA NA NA
"ENSG00000278324" 0 NA NA NA NA NA NA
"ENSG00000278330" 0.0112725434963834 0 8.10304584153469 0 1 NA NA
"ENSG00000278332" 0.00894641472455145 0 8.10304584153714 0 1 NA NA
"ENSG00000278333" 0 NA NA NA NA NA NA
"ENSG00000278334" 0 NA NA NA NA NA NA
"ENSG00000278337" 0 NA NA NA NA NA NA
"ENSG00000278341" 0.144555897727469 0.432092332643829 8.10304584150689 0.0533246807552893 0.957473215774817 NA NA
"ENSG00000278342" 0 NA NA NA NA NA NA
"ENSG00000278344" 0.284905108619208 -1.08004402349665 3.67807331702314 -0.293643962587126 0.769029978648709 NA NA
"ENSG00000278346" 0.0684006439784476 0.43214024790194 8.10304584150641 0.053330593995702 0.95746850439555 NA NA
"ENSG00000278351" 0.0240371202886675 0.432199977834469 8.1030458415403 0.053337965289397 0.957462631313185 NA NA
"ENSG00000278356" 1.82266123121887 0.931642063134008 0.873460058282331 1.06661095066681 0.286147553485426 NA NA
"ENSG00000278358" 0 NA NA NA NA NA NA
"ENSG00000278367" 0 NA NA NA NA NA NA
"ENSG00000278370" 0.0218791761659532 0 8.1030458415403 0 1 NA NA
"ENSG00000278376" 6.60910862106595 -0.759661407963151 0.582947200363634 -1.30313930230608 0.192527207854514 NA NA
"ENSG00000278381" 0 NA NA NA NA NA NA
"ENSG00000278382" 0 NA NA NA NA NA NA
"ENSG00000278383" 0.335520711707659 -0.238144137837511 2.77640801447354 -0.0857741861412498 0.931645927309527 NA NA
"ENSG00000278385" 0.066974916951369 0.111679798766367 8.10304584153879 0.0137824468663204 0.989003546576473 NA NA
"ENSG00000278388" 0 NA NA NA NA NA NA
"ENSG00000278389" 0.120409082093947 0 8.10304584149066 0 1 NA NA
"ENSG00000278395" 0 NA NA NA NA NA NA
"ENSG00000278396" 1.11275968887468 -0.97570367355486 1.33998590039384 -0.728144731424479 0.466524994099228 NA NA
"ENSG00000278399" 0 NA NA NA NA NA NA
"ENSG00000278400" 0 NA NA NA NA NA NA
"ENSG00000278404" 0 NA NA NA NA NA NA
"ENSG00000278406" 0 NA NA NA NA NA NA
"ENSG00000278408" 0 NA NA NA NA NA NA
"ENSG00000278410" 0 NA NA NA NA NA NA
"ENSG00000278413" 0 NA NA NA NA NA NA
"ENSG00000278419" 0.0764935950256627 1.45265549495787 8.09878196327388 0.179367156881779 0.857649418158581 NA NA
"ENSG00000278421" 0 NA NA NA NA NA NA
"ENSG00000278424" 0 NA NA NA NA NA NA
"ENSG00000278428" 0 NA NA NA NA NA NA
"ENSG00000278431" 0 NA NA NA NA NA NA
"ENSG00000278434" 0.559660778992129 -1.31646634117082 1.92203118961529 -0.684934952296129 0.493384968858503 NA NA
"ENSG00000278441" 0 NA NA NA NA NA NA
"ENSG00000278445" 0.0772561629475703 0 8.10304584152764 0 1 NA NA
"ENSG00000278446" 0.0364942284331488 0 8.10304584151803 0 1 NA NA
"ENSG00000278454" 0 NA NA NA NA NA NA
"ENSG00000278456" 0.0146475471832474 0 8.1030458415403 0 1 NA NA
"ENSG00000278462" 0.0139298105332532 0.432214390559139 8.1030458415403 0.0533397439692851 0.957461214149338 NA NA
"ENSG00000278464" 0.0870389824227869 0.432130708828203 8.10304584152057 0.0533294167748546 0.957469442347131 NA NA
"ENSG00000278467" 0.0793541870622816 -0.184557800095145 8.10288032921253 -0.0227768142434212 0.981828302779891 NA NA
"ENSG00000278472" 0.534874691678296 -0.186632430204851 2.123984292589 -0.0878690256119354 0.929980775334218 NA NA
"ENSG00000278475" 0.0453014870586074 0 8.10304584153367 0 1 NA NA
"ENSG00000278477" 0 NA NA NA NA NA NA
"ENSG00000278478" 0 NA NA NA NA NA NA
"ENSG00000278482" 0 NA NA NA NA NA NA
"ENSG00000278484" 0 NA NA NA NA NA NA
"ENSG00000278485" 0 NA NA NA NA NA NA
"ENSG00000278487" 0.010399839673666 0 8.1030458415403 0 1 NA NA
"ENSG00000278492" 0.39041870942684 0.533789974700622 2.30278235423537 0.231802182137992 0.816691662114519 NA NA
"ENSG00000278493" 0.736212061181513 -0.0441354288052281 1.48798476723292 -0.0296612100991485 0.97633724815645 NA NA
"ENSG00000278496" 0 NA NA NA NA NA NA
"ENSG00000278498" 0 NA NA NA NA NA NA
"ENSG00000278513" 0.0397158468617616 0 8.10304584153015 0 1 NA NA
"ENSG00000278514" 0.253685089707382 0.0972599642500567 4.94093778560759 0.0196845150597452 0.984295043579921 NA NA
"ENSG00000278518" 0.0526774014521751 0 8.10304584151607 0 1 NA NA
"ENSG00000278526" 0 NA NA NA NA NA NA
"ENSG00000278531" 0 NA NA NA NA NA NA
"ENSG00000278532" 0.0597254198393277 0.432159306999988 8.10304584152858 0.0533329460861675 0.957466630365908 NA NA
"ENSG00000278541" 0 NA NA NA NA NA NA
"ENSG00000278543" 0 NA NA NA NA NA NA
"ENSG00000278546" 0.00886594486577857 0 8.10304584154009 0 1 NA NA
"ENSG00000278552" 0 NA NA NA NA NA NA
"ENSG00000278572" 0.0334348150693933 0 8.10304584153663 0 1 NA NA
"ENSG00000278576" 0.495505681595924 -0.507879629260974 2.42501959543359 -0.209433206320201 0.83411007259918 NA NA
"ENSG00000278577" 0 NA NA NA NA NA NA
"ENSG00000278580" 0.0111582819844231 0 8.1030458415403 0 1 NA NA
"ENSG00000278586" 0 NA NA NA NA NA NA
"ENSG00000278587" 0 NA NA NA NA NA NA
"ENSG00000278592" 0 NA NA NA NA NA NA
"ENSG00000278593" 0 NA NA NA NA NA NA
"ENSG00000278594" 0 NA NA NA NA NA NA
"ENSG00000278595" 0.048608615659781 0.111714329500822 8.1030458415403 0.0137867083175216 0.989000146753377 NA NA
"ENSG00000278600" 3.02937506014019 0.0134596809083677 0.743995118609928 0.0180910876586336 0.98556618780761 NA NA
"ENSG00000278601" 0.113970964615289 0.432086598565905 8.10304584152063 0.0533239731104396 0.957473779591545 NA NA
"ENSG00000278602" 0 NA NA NA NA NA NA
"ENSG00000278603" 0 NA NA NA NA NA NA
"ENSG00000278607" 0.00881101099143422 0 8.1030458415403 0 1 NA NA
"ENSG00000278626" 0 NA NA NA NA NA NA
"ENSG00000278627" 0.407760315105676 1.10874848332232 2.84489987000162 0.389731988465973 0.696734739851072 NA NA
"ENSG00000278635" 0 NA NA NA NA NA NA
"ENSG00000278638" 0 NA NA NA NA NA NA
"ENSG00000278642" 1.07808162900248 1.12267831334253 1.03918617507972 1.08034377310342 0.279989124026763 NA NA
"ENSG00000278643" 0 NA NA NA NA NA NA
"ENSG00000278646" 0 NA NA NA NA NA NA
"ENSG00000278650" 0 NA NA NA NA NA NA
"ENSG00000278654" 0 NA NA NA NA NA NA
"ENSG00000278655" 0 NA NA NA NA NA NA
"ENSG00000278657" 0 NA NA NA NA NA NA
"ENSG00000278665" 0 NA NA NA NA NA NA
"ENSG00000278667" 0 NA NA NA NA NA NA
"ENSG00000278668" 0.143349513050589 0 8.10304584147825 0 1 NA NA
"ENSG00000278681" 0.00992447624296523 0 8.1030458415403 0 1 NA NA
"ENSG00000278683" 0 NA NA NA NA NA NA
"ENSG00000278684" 0 NA NA NA NA NA NA
"ENSG00000278687" 0 NA NA NA NA NA NA
"ENSG00000278690" 0 NA NA NA NA NA NA
"ENSG00000278694" 0 NA NA NA NA NA NA
"ENSG00000278698" 0.0497535673076596 0 8.10304584153025 0 1 NA NA
"ENSG00000278703" 0.159142457792045 0.432038037921633 8.103045841448 0.0533179802231538 0.957478554431222 NA NA
"ENSG00000278708" 0 NA NA NA NA NA NA
"ENSG00000278713" 0.0184085963354357 0 8.10304584153923 0 1 NA NA
"ENSG00000278716" 0.0455189449703666 0 8.10304584152412 0 1 NA NA
"ENSG00000278720" 0 NA NA NA NA NA NA
"ENSG00000278722" 0 NA NA NA NA NA NA
"ENSG00000278725" 0 NA NA NA NA NA NA
"ENSG00000278727" 1.1318224154655 0.630500071206029 1.16787244566869 0.539870662711818 0.589286231196473 NA NA
"ENSG00000278733" 0.116442632551118 -0.208841740834912 8.10304584151302 -0.0257732394607701 0.979438206573287 NA NA
"ENSG00000278734" 0 NA NA NA NA NA NA
"ENSG00000278736" 0 NA NA NA NA NA NA
"ENSG00000278737" 0.1022281358612 0.432116753677601 8.10304584148742 0.0533276945645763 0.95747081451955 NA NA
"ENSG00000278740" 0.229111931050023 1.33587346310058 7.12392968324766 0.187519181476758 0.851253585786641 NA NA
"ENSG00000278743" 0.287268429624725 1.35699499163335 4.31011174817836 0.314839862842737 0.752883243538798 NA NA
"ENSG00000278744" 0 NA NA NA NA NA NA
"ENSG00000278745" 0 NA NA NA NA NA NA
"ENSG00000278752" 0 NA NA NA NA NA NA
"ENSG00000278754" 0 NA NA NA NA NA NA
"ENSG00000278765" 2.87334731338426 -1.15006631337976 0.827746149285939 -1.38939494236472 0.164712687398324 NA NA
"ENSG00000278766" 0 NA NA NA NA NA NA
"ENSG00000278769" 0.026967483918309 0 8.1030458415403 0 1 NA NA
"ENSG00000278773" 0 NA NA NA NA NA NA
"ENSG00000278778" 0 NA NA NA NA NA NA
"ENSG00000278784" 5.60730799489557 0.15142016742114 0.426969396086605 0.354639392914303 0.722859760612302 NA NA
"ENSG00000278791" 0 NA NA NA NA NA NA
"ENSG00000278797" 0 NA NA NA NA NA NA
"ENSG00000278802" 0 NA NA NA NA NA NA
"ENSG00000278813" 0 NA NA NA NA NA NA
"ENSG00000278816" 1.0217310684894 0.017353110871801 1.49043823891076 0.0116429587075563 0.99071047288469 NA NA
"ENSG00000278819" 0 NA NA NA NA NA NA
"ENSG00000278822" 0 NA NA NA NA NA NA
"ENSG00000278824" 0 NA NA NA NA NA NA
"ENSG00000278829" 0.442970126767703 -0.0636994083367491 3.49929048968662 -0.0182035211207783 0.985476493654559 NA NA
"ENSG00000278830" 0 NA NA NA NA NA NA
"ENSG00000278831" 0.0102248976740533 0 8.1030458415403 0 1 NA NA
"ENSG00000278834" 3.45722615716628 0.182936366254089 0.699953495929224 0.261355029038368 0.793818733685101 NA NA
"ENSG00000278837" 0 NA NA NA NA NA NA
"ENSG00000278840" 0.315143667081193 -1.02415559260276 3.08168278016034 -0.332336475122035 0.739635200396607 NA NA
"ENSG00000278842" 0.139785498114069 1.06585496783437 8.09672490279865 0.131640259565439 0.895268840081345 NA NA
"ENSG00000278847" 2.02236919759135 0.194248006596286 0.75413494199274 0.257577252796431 0.796733187099605 NA NA
"ENSG00000278852" 0 NA NA NA NA NA NA
"ENSG00000278854" 0 NA NA NA NA NA NA
"ENSG00000278859" 0 NA NA NA NA NA NA
"ENSG00000278860" 0 NA NA NA NA NA NA
"ENSG00000278861" 0.0946207958563398 0 8.10304584149641 0 1 NA NA
"ENSG00000278862" 0.0247300866988652 0 8.1030458415403 0 1 NA NA
"ENSG00000278863" 0 NA NA NA NA NA NA
"ENSG00000278864" 0.195975635817858 2.08701199747677 6.78328527251172 0.307669796217194 0.758333604703237 NA NA
"ENSG00000278865" 0.0575123906039908 -0.187060930194523 8.10289751905601 -0.0230856838253973 0.981581925296463 NA NA
"ENSG00000278866" 0 NA NA NA NA NA NA
"ENSG00000278867" 1.74072106888643 0.336821726176663 1.06778676620684 0.315439127770025 0.752428262399462 NA NA
"ENSG00000278869" 0.090079702071073 0 8.10304584153666 0 1 NA NA
"ENSG00000278872" 0 NA NA NA NA NA NA
"ENSG00000278874" 0 NA NA NA NA NA NA
"ENSG00000278875" 0.0474907675862972 0 8.10304584153572 0 1 NA NA
"ENSG00000278876" 1.0418455906022 2.11366782702694 1.06238095232397 1.98955734513431 0.0466397188701649 NA NA
"ENSG00000278877" 0 NA NA NA NA NA NA
"ENSG00000278878" 0.239085981299265 0 8.10304584137812 0 1 NA NA
"ENSG00000278879" 0.112459676645879 1.28485250360537 8.09507528376725 0.158720266157603 0.873889270499765 NA NA
"ENSG00000278880" 0 NA NA NA NA NA NA
"ENSG00000278881" 0 NA NA NA NA NA NA
"ENSG00000278884" 0 NA NA NA NA NA NA
"ENSG00000278885" 0 NA NA NA NA NA NA
"ENSG00000278886" 0.407326047110501 0.369304149589275 3.15286227081077 0.117132978820006 0.906754676288339 NA NA
"ENSG00000278890" 0.0806378793357096 0 8.10304584150639 0 1 NA NA
"ENSG00000278891" 2.04228399972653 -3.42518541631349 1.32722186749216 -2.58071803984478 0.00985950725772523 NA NA
"ENSG00000278892" 0 NA NA NA NA NA NA
"ENSG00000278893" 0.36766201920987 0.511277456608327 2.39020872527121 0.213904941105222 0.830621186969053 NA NA
"ENSG00000278894" 0 NA NA NA NA NA NA
"ENSG00000278895" 0.39326904698372 1.23322731610354 2.08817961925296 0.590575305272221 0.554805015137899 NA NA
"ENSG00000278896" 0.204898610881441 0.0631755775393142 8.08960624893304 0.00780947497261026 0.993769003827337 NA NA
"ENSG00000278897" 0.728160473429844 -0.340431571524496 1.42202278236932 -0.23939951999734 0.810795802173885 NA NA
"ENSG00000278898" 0 NA NA NA NA NA NA
"ENSG00000278899" 0.906437973974951 -1.3048275051531 1.46064042623543 -0.893325613694046 0.371682825165682 NA NA
"ENSG00000278900" 0.109483402057371 0.432090229178877 8.10304584152294 0.0533244211657658 0.957473422603022 NA NA
"ENSG00000278901" 0.0228495131591174 0.432199977834469 8.1030458415403 0.053337965289397 0.957462631313185 NA NA
"ENSG00000278902" 0 NA NA NA NA NA NA
"ENSG00000278905" 2.05141888214278 0.0430869553395739 0.92281701919757 0.0466906812978373 0.96275975749427 NA NA
"ENSG00000278907" 0.00945465382613522 0 8.1030458415403 0 1 NA NA
"ENSG00000278908" 0.0210896689872679 0 8.1030458415403 0 1 NA NA
"ENSG00000278909" 0.370139460764795 0.697541558417757 2.91123231844645 0.239603536274972 0.810637623073513 NA NA
"ENSG00000278911" 0 NA NA NA NA NA NA
"ENSG00000278912" 0 NA NA NA NA NA NA
"ENSG00000278913" 0.0346545629418304 0 8.10304584153963 0 1 NA NA
"ENSG00000278914" 0 NA NA NA NA NA NA
"ENSG00000278915" 0.161419853611589 0.11156743197686 8.10304584149788 0.0137685796377324 0.989014609974293 NA NA
"ENSG00000278917" 0.0524424546196843 1.61076113683985 8.09242130844702 0.199045634853255 0.842227047282385 NA NA
"ENSG00000278918" 0 NA NA NA NA NA NA
"ENSG00000278920" 2.47049648510987 -0.79637361067075 0.91528338294113 -0.87008420071139 0.384254391141876 NA NA
"ENSG00000278922" 0.119232283338634 0.432073366056887 8.10304584153582 0.0533223400813186 0.95747508070918 NA NA
"ENSG00000278923" 0.0319294679588401 0.432181513294071 8.10304584153408 0.0533356865734144 0.957464446881169 NA NA
"ENSG00000278924" 0 NA NA NA NA NA NA
"ENSG00000278925" 0 NA NA NA NA NA NA
"ENSG00000278926" 0.432506962384229 0.872703462769834 2.04861972777594 0.425995830723194 0.670110884054284 NA NA
"ENSG00000278928" 0 NA NA NA NA NA NA
"ENSG00000278929" 0.0221608009515255 0 8.1030458415403 0 1 NA NA
"ENSG00000278931" 0.0318009629824436 0.432182703711697 8.10304584153348 0.0533358334833149 0.957464329830633 NA NA
"ENSG00000278932" 0.264795602059013 -0.776258529836859 6.04396554252908 -0.128435300362754 0.897804496828925 NA NA
"ENSG00000278933" 0 NA NA NA NA NA NA
"ENSG00000278934" 0.284666032136783 0.0916594925470797 4.34461175474628 0.0210972804294759 0.983168054316143 NA NA
"ENSG00000278935" 0.122465987704118 -0.222883862117445 8.10277247937844 -0.0275071110147403 0.978055268225144 NA NA
"ENSG00000278936" 0 NA NA NA NA NA NA
"ENSG00000278942" 0 NA NA NA NA NA NA
"ENSG00000278943" 0.00888992521533467 0 8.1030458415403 0 1 NA NA
"ENSG00000278944" 0 NA NA NA NA NA NA
"ENSG00000278945" 0 NA NA NA NA NA NA
"ENSG00000278946" 1.12186190884586 -1.42685818073557 1.34791872246598 -1.05856396009188 0.289798407531308 NA NA
"ENSG00000278948" 3.12671739286479 0.0429716321440573 0.585928642811161 0.0733393608100272 0.941536070619839 NA NA
"ENSG00000278949" 0.338233121791109 2.45983961402041 3.39702139257673 0.724116609743973 0.468994148231545 NA NA
"ENSG00000278950" 0.471582560605857 -1.58255166110074 1.79260153073031 -0.882824004091977 0.377331369003039 NA NA
"ENSG00000278952" 1.05533096251654 0.684518583280881 1.25251711742199 0.546514353983284 0.584712423629159 NA NA
"ENSG00000278953" 0 NA NA NA NA NA NA
"ENSG00000278954" 0.0189821985047217 0 8.1030458415403 0 1 NA NA
"ENSG00000278957" 0.869163269966403 -0.196996177111458 1.33897825268141 -0.14712425442083 0.883033945931991 NA NA
"ENSG00000278958" 0 NA NA NA NA NA NA
"ENSG00000278959" 0.125243598108718 0.432098923785316 8.10304584149005 0.0533254941707029 0.957472567685315 NA NA
"ENSG00000278960" 0 NA NA NA NA NA NA
"ENSG00000278961" 0.0130470327679838 0 8.1030458415403 0 1 NA NA
"ENSG00000278962" 0.142131801865422 0 8.10304584147751 0 1 NA NA
"ENSG00000278963" 0.176484748714884 0.111540532940167 8.10304584145286 0.0137652600173577 0.989017258397151 NA NA
"ENSG00000278964" 0 NA NA NA NA NA NA
"ENSG00000278965" 0.00894641472455145 0 8.10304584153714 0 1 NA NA
"ENSG00000278966" 0.0205262291992615 0 8.1030458415403 0 1 NA NA
"ENSG00000278967" 0.037984715068733 0 8.10304584153015 0 1 NA NA
"ENSG00000278969" 0.0299966356772614 0 8.1030458415403 0 1 NA NA
"ENSG00000278971" 0.013068165174519 0 8.1030458415403 0 1 NA NA
"ENSG00000278972" 0.118078209817867 0.111623369899479 8.10304584150699 0.0137754829582354 0.989009102443774 NA NA
"ENSG00000278973" 0 NA NA NA NA NA NA
"ENSG00000278974" 0.205307228370255 0.111547228557384 8.10304584144526 0.0137660863260633 0.989016599160656 NA NA
"ENSG00000278975" 0 NA NA NA NA NA NA
"ENSG00000278977" 0.0434979809911299 0.432169093366506 8.1030458415403 0.0533341538253418 0.95746566809901 NA NA
"ENSG00000278979" 0.331097435215568 0.111586040852963 3.22247674306794 0.0346274154167295 0.972376840263413 NA NA
"ENSG00000278980" 0 NA NA NA NA NA NA
"ENSG00000278981" 0.0481033260966847 0.432167065879175 8.10304584153324 0.0533339036123978 0.957465867456315 NA NA
"ENSG00000278982" 0.0682247267565026 0.111680431823309 8.10304584153397 0.013782524992129 0.989003484247017 NA NA
"ENSG00000278983" 1.58375881350659 -0.857862256034218 0.991060642264019 -0.865600165570579 0.386709464778245 NA NA
"ENSG00000278985" 0.0446279215051742 0.432175451033994 8.1030458415299 0.053334938427597 0.957465042966734 NA NA
"ENSG00000278986" 0.284757508118528 1.46317015206857 3.91418425875089 0.373812282545815 0.708543980759039 NA NA
"ENSG00000278987" 1.5741380504469 0.110133119993195 0.875655545174619 0.125772195014459 0.899912252126803 NA NA
"ENSG00000278988" 0 NA NA NA NA NA NA
"ENSG00000278989" 6.54853887238687 0.36333845950055 0.410838331323309 0.884383057272767 0.376489465834389 NA NA
"ENSG00000278990" 0 NA NA NA NA NA NA
"ENSG00000278991" 2.48441608091569 0.926919754540906 0.6302079731165 1.47081565781707 0.141340976791121 NA NA
"ENSG00000278992" 0 NA NA NA NA NA NA
"ENSG00000278993" 0.478563460686541 0.469140776591604 1.90379981492145 0.246423375459232 0.805354513041293 NA NA
"ENSG00000278994" 0.702621147627309 0.325518703722837 1.46127698321324 0.222763177318407 0.823719828134276 NA NA
"ENSG00000278995" 0.0785818498950044 0 8.10304584149663 0 1 NA NA
"ENSG00000278996" 1.71064646292249 -0.0562684180592641 0.883864305655469 -0.0636618287436506 0.949239499313307 NA NA
"ENSG00000278997" 0.596912879941684 0.675525747667881 1.46403134228227 0.461414812755857 0.644501026103149 NA NA
"ENSG00000278998" 0.00881101099143422 0 8.1030458415403 0 1 NA NA
"ENSG00000278999" 0.0266506365592778 0.432199977834469 8.1030458415403 0.053337965289397 0.957462631313185 NA NA
"ENSG00000279001" 0.0210889702735056 0 8.1030458415403 0 1 NA NA
"ENSG00000279002" 0 NA NA NA NA NA NA
"ENSG00000279004" 0 NA NA NA NA NA NA
"ENSG00000279005" 0 NA NA NA NA NA NA
"ENSG00000279006" 0.0354143045360173 0 8.10304584153046 0 1 NA NA
"ENSG00000279009" 0 NA NA NA NA NA NA
"ENSG00000279011" 0 NA NA NA NA NA NA
"ENSG00000279013" 0 NA NA NA NA NA NA
"ENSG00000279014" 0 NA NA NA NA NA NA
"ENSG00000279015" 0 NA NA NA NA NA NA
"ENSG00000279016" 0 NA NA NA NA NA NA
"ENSG00000279017" 0 NA NA NA NA NA NA
"ENSG00000279019" 0.373265342710315 -1.03903341632364 2.57963617729036 -0.402782929418768 0.687107920240831 NA NA
"ENSG00000279021" 0 NA NA NA NA NA NA
"ENSG00000279022" 0.0342640580082473 0.432197918815847 8.1030458415403 0.053337711185118 0.957462833770873 NA NA
"ENSG00000279023" 0 NA NA NA NA NA NA
"ENSG00000279024" 0.0146475471832474 0 8.1030458415403 0 1 NA NA
"ENSG00000279025" 0 NA NA NA NA NA NA
"ENSG00000279026" 0.718945772728272 -0.800301846062012 1.47551917851729 -0.542386610566604 0.587552201553552 NA NA
"ENSG00000279028" 0 NA NA NA NA NA NA
"ENSG00000279029" 0 NA NA NA NA NA NA
"ENSG00000279030" 0.0298322838672104 0 8.10304584153826 0 1 NA NA
"ENSG00000279031" 0.0404510752864712 0 8.10304584153811 0 1 NA NA
"ENSG00000279032" 0 NA NA NA NA NA NA
"ENSG00000279033" 0.079747687577614 0.432179182634831 8.10304584152944 0.0533353989458929 0.957464676048542 NA NA
"ENSG00000279034" 0 NA NA NA NA NA NA
"ENSG00000279035" 0.42194633029695 0.432157204869749 3.13181810410203 0.13798924155388 0.890248920202915 NA NA
"ENSG00000279036" 0 NA NA NA NA NA NA
"ENSG00000279039" 1.15755914899815 0.726285676329455 1.03939350610242 0.698759105252563 0.484702589446518 NA NA
"ENSG00000279040" 0 NA NA NA NA NA NA
"ENSG00000279041" 1.63178869622364 -0.773438566414774 1.11271421986607 -0.695091832750972 0.48699775276261 NA NA
"ENSG00000279042" 0.0120561868881342 0 8.1030458415403 0 1 NA NA
"ENSG00000279043" 0.121707057798517 1.71002984893563 8.09521167068037 0.211239670869768 0.83270025623704 NA NA
"ENSG00000279044" 0 NA NA NA NA NA NA
"ENSG00000279045" 0 NA NA NA NA NA NA
"ENSG00000279046" 0 NA NA NA NA NA NA
"ENSG00000279048" 0.460693563328471 0.242830276295909 2.1259483291386 0.114222097013195 0.909061735660032 NA NA
"ENSG00000279056" 0 NA NA NA NA NA NA
"ENSG00000279057" 0.228603322841749 -1.13520658971079 8.09551479563305 -0.140226609223561 0.888480948493299 NA NA
"ENSG00000279059" 6.12747174936393 -0.0671275047166983 0.460003363494963 -0.145928291060057 0.883977997615354 NA NA
"ENSG00000279061" 0.882868575912889 0.538934250751684 1.17453494891023 0.458849054471921 0.646342565397982 NA NA
"ENSG00000279063" 0.0295058373571491 0 8.10304584153963 0 1 NA NA
"ENSG00000279064" 0.453950591066172 -0.531567165494212 2.27583431234638 -0.233570239542688 0.815318634114067 NA NA
"ENSG00000279065" 0.0120561868881342 0 8.1030458415403 0 1 NA NA
"ENSG00000279067" 0.0136681528792657 0 8.1030458415403 0 1 NA NA
"ENSG00000279068" 0.0454554895205558 0 8.10304584151068 0 1 NA NA
"ENSG00000279069" 7.0547373080445 0.421768149180147 0.412256721253912 1.02307161396255 0.30627398706121 0.581655089690715 NA
"ENSG00000279070" 0.114949558483757 0.432091505090849 8.10304584149306 0.0533245786267491 0.95747329714583 NA NA
"ENSG00000279071" 0 NA NA NA NA NA NA
"ENSG00000279072" 0.0311583499004061 0.432199977834469 8.1030458415403 0.053337965289397 0.957462631313185 NA NA
"ENSG00000279073" 0.0222273744014217 0 8.1030458415403 0 1 NA NA
"ENSG00000279074" 0.131972667240789 0.0737286823982792 8.09229626210292 0.00911097172054346 0.992730596902362 NA NA
"ENSG00000279075" 0 NA NA NA NA NA NA
"ENSG00000279076" 0 NA NA NA NA NA NA
"ENSG00000279077" 1.26816003048886 -0.708709660185785 1.15839611385685 -0.611802518765497 0.540668423064625 NA NA
"ENSG00000279081" 0 NA NA NA NA NA NA
"ENSG00000279083" 0.160478125779016 -0.558168939365919 8.10239402438368 -0.0688893847529684 0.945077668185757 NA NA
"ENSG00000279085" 2.17016846691743 0.861698742360205 0.866892013766474 0.994009321433583 0.320218329378004 NA NA
"ENSG00000279086" 0.404254825735453 0.111597828624683 2.14039356150894 0.0521389293219555 0.95841799402197 NA NA
"ENSG00000279087" 0 NA NA NA NA NA NA
"ENSG00000279089" 1.43459079048764 -1.36587305714717 1.33145568010898 -1.02584943498485 0.304962560142131 NA NA
"ENSG00000279090" 0.0214092922930416 0.432199977834472 8.1030458415403 0.0533379652893974 0.957462631313185 NA NA
"ENSG00000279091" 9.57884176959645 -0.951864028072271 0.532226229194143 -1.78845756909334 0.0737022154480084 0.261244293544578 NA
"ENSG00000279092" 5.69865769892644 -0.114886464160931 0.533987168135006 -0.215148361265274 0.829651649812704 NA NA
"ENSG00000279093" 0 NA NA NA NA NA NA
"ENSG00000279095" 0 NA NA NA NA NA NA
"ENSG00000279096" 0 NA NA NA NA NA NA
"ENSG00000279097" 0 NA NA NA NA NA NA
"ENSG00000279098" 0.0171084376561756 0 8.10304584152237 0 1 NA NA
"ENSG00000279099" 0.649362979899549 0.448655940638257 1.71051007198304 0.262293656136217 0.793095052536122 NA NA
"ENSG00000279100" 0 NA NA NA NA NA NA
"ENSG00000279103" 1.48869781296883 0.500501432173749 0.966949443345392 0.517608687422318 0.604731319253416 NA NA
"ENSG00000279104" 0.0258700125611188 0 8.1030458415403 0 1 NA NA
"ENSG00000279106" 0.010399839673666 0 8.1030458415403 0 1 NA NA
"ENSG00000279108" 0.0748026376190692 0.11166405640599 8.10304584153779 0.0137805040955808 0.989005096536054 NA NA
"ENSG00000279110" 1.28502629329662 0.304272437026452 0.964628347874819 0.315429706888459 0.752435414369727 NA NA
"ENSG00000279113" 0.0109135640315278 0.432216449577761 8.1030458415403 0.0533399980735641 0.957461011691672 NA NA
"ENSG00000279114" 8.98326572319428 0.469292264243315 0.347126878120341 1.35193294965947 0.176396765734091 0.436016620942727 NA
"ENSG00000279117" 0 NA NA NA NA NA NA
"ENSG00000279118" 2.79984206197147 -0.0475302678049602 0.657306067002359 -0.0723107091065228 0.942354642374174 NA NA
"ENSG00000279119" 0 NA NA NA NA NA NA
"ENSG00000279120" 0 NA NA NA NA NA NA
"ENSG00000279121" 0.0130470327679838 0 8.1030458415403 0 1 NA NA
"ENSG00000279122" 2.23069190574728 0.363413022531646 0.782055765359774 0.464689397647318 0.642153902028563 NA NA
"ENSG00000279123" 0 NA NA NA NA NA NA
"ENSG00000279125" 0 NA NA NA NA NA NA
"ENSG00000279127" 0 NA NA NA NA NA NA
"ENSG00000279128" 0.0525525315786203 0.432185255478234 8.10304584153935 0.0533361483977648 0.957464078922392 NA NA
"ENSG00000279129" 0 NA NA NA NA NA NA
"ENSG00000279130" 0.0753703211468446 0.432134762718178 8.10304584153452 0.0533299170668819 0.957469043739081 NA NA
"ENSG00000279133" 3.15495759567522 0.62540904072092 0.588700241845213 1.06235567147153 0.288074249764594 NA NA
"ENSG00000279134" 0.085099591093476 0.432120467834387 8.10304584148711 0.053328152930094 0.957470449316444 NA NA
"ENSG00000279135" 0.171155278310747 0.432010010564591 8.10304584152737 0.0533145213557325 0.957481310288419 NA NA
"ENSG00000279136" 0 NA NA NA NA NA NA
"ENSG00000279137" 0.285842237687571 1.25159800654367 3.86396857224347 0.323915162130052 0.746002264617651 NA NA
"ENSG00000279138" 1.29816955054537 0.123088348596275 0.943194770284627 0.130501517262581 0.89616965380715 NA NA
"ENSG00000279139" 0 NA NA NA NA NA NA
"ENSG00000279140" 4.79115091183168 -0.0909569814684092 0.582487901144992 -0.156152567786585 0.875912763424782 NA NA
"ENSG00000279142" 0.0146475471832474 0 8.1030458415403 0 1 NA NA
"ENSG00000279143" 0.013355844099843 0 8.1030458415403 0 1 NA NA
"ENSG00000279144" 0.0187354872343994 0 8.1030458415403 0 1 NA NA
"ENSG00000279145" 0.332131979016844 -0.791496365269662 4.97630124856322 -0.159053145244811 0.87362700286928 NA NA
"ENSG00000279146" 0.0275176028435242 0 8.10304584153876 0 1 NA NA
"ENSG00000279147" 2.11178928287138 0.14518721643168 0.897355073594988 0.161794612527269 0.871467595725781 NA NA
"ENSG00000279148" 1.26644856595912 -1.80041895574715 1.30922566139883 -1.37517848055584 0.169076118141509 NA NA
"ENSG00000279149" 0.142974251048798 0.111596537829382 8.10304584149232 0.0137721716021823 0.989011744273031 NA NA
"ENSG00000279151" 0 NA NA NA NA NA NA
"ENSG00000279152" 0 NA NA NA NA NA NA
"ENSG00000279153" 0 NA NA NA NA NA NA
"ENSG00000279154" 0 NA NA NA NA NA NA
"ENSG00000279155" 0 NA NA NA NA NA NA
"ENSG00000279156" 0 NA NA NA NA NA NA
"ENSG00000279157" 0 NA NA NA NA NA NA
"ENSG00000279159" 6.0387007245643 -1.09943907083359 0.64147341111205 -1.71392773541092 0.086541998534344 NA NA
"ENSG00000279160" 0.157525658826502 1.32571926053688 8.09109890394102 0.163849098407529 0.869849939003191 NA NA
"ENSG00000279161" 0.382215020534769 0.53691872152379 2.53683984504743 0.211648647261669 0.83238115393183 NA NA
"ENSG00000279162" 0.146656296161956 1.62083773524907 8.09098911783272 0.200326277991983 0.841225412202072 NA NA
"ENSG00000279163" 0 NA NA NA NA NA NA
"ENSG00000279164" 0 NA NA NA NA NA NA
"ENSG00000279165" 0.145249070917694 -0.241935654548329 8.10243835321833 -0.0298596106506915 0.976179017506318 NA NA
"ENSG00000279166" 7.72299567336924 -0.725104055018597 0.404514690095429 -1.79252836243731 0.0730483701183671 0.260006623687497 NA
"ENSG00000279167" 0 NA NA NA NA NA NA
"ENSG00000279168" 0.733297768495851 0.826097400589017 1.56104356121411 0.529195610625057 0.596669761293436 NA NA
"ENSG00000279171" 0 NA NA NA NA NA NA
"ENSG00000279172" 0 NA NA NA NA NA NA
"ENSG00000279173" 0.0429355698561894 0 8.10304584153162 0 1 NA NA
"ENSG00000279174" 0 NA NA NA NA NA NA
"ENSG00000279175" 0.186468081645267 0.796045772820173 7.91734211269523 0.100544571838539 0.919911998881877 NA NA
"ENSG00000279176" 0.0399197868884526 0.121058460238375 8.10284981988354 0.014940232502065 0.988079862603512 NA NA
"ENSG00000279179" 0.124369607651736 0.43208278951247 8.10304584146759 0.053323503034041 0.957474154125389 NA NA
"ENSG00000279180" 0.0266312375417958 0 8.1030458415403 0 1 NA NA
"ENSG00000279181" 0 NA NA NA NA NA NA
"ENSG00000279182" 0 NA NA NA NA NA NA
"ENSG00000279186" 1.10820184901309 -1.121626765728 1.37568443778113 -0.815322711316767 0.41488761194671 NA NA
"ENSG00000279187" 0.131493180214532 0.432077569578992 8.1030458415049 0.0533228588397997 0.957474667387814 NA NA
"ENSG00000279189" 0.0146733036938778 1.85673195930888 8.09472495209105 0.22937554645748 0.81857704063491 NA NA
"ENSG00000279190" 0.0112119951205771 0 8.1030458415403 0 1 NA NA
"ENSG00000279193" 0 NA NA NA NA NA NA
"ENSG00000279196" 0.189975503870081 0.432045624599856 6.89825443160214 0.0626311524000299 0.950060222079034 NA NA
"ENSG00000279197" 0.0390541909592693 0 8.10304584151248 0 1 NA NA
"ENSG00000279198" 2.05762597461339 -0.521769601125956 0.801506395921758 -0.650986197715746 0.515055396641556 NA NA
"ENSG00000279199" 0.706614896192032 0.855970710691662 1.21723210310218 0.703210758663179 0.481924415466744 NA NA
"ENSG00000279200" 0.0136372806150015 0.43221439055914 8.1030458415403 0.0533397439692851 0.957461214149338 NA NA
"ENSG00000279201" 0 NA NA NA NA NA NA
"ENSG00000279202" 0.232633628572763 0.255764458708381 5.63421157380038 0.0453948978234524 0.963792547744163 NA NA
"ENSG00000279203" 0.753065172810414 0.362134057752116 1.13968968588579 0.31774794686385 0.750676138178114 NA NA
"ENSG00000279204" 0.493071746566485 0.675065238792006 2.03431234537277 0.33183952323128 0.740010438452669 NA NA
"ENSG00000279205" 0.110910053301956 0.111638825534683 8.10304584152294 0.0137773903440858 0.989007580714464 NA NA
"ENSG00000279206" 0.192727530717484 -0.231976427390117 8.10260926118118 -0.0286298425497937 0.977159810922163 NA NA
"ENSG00000279207" 9.19438492189446 -0.325569414405404 0.410563894808797 -0.792981113346618 0.427788826652351 0.689439314371642 NA
"ENSG00000279208" 0.132601704368187 0.432062314945868 8.10304584144629 0.0533209762600517 0.957476167335267 NA NA
"ENSG00000279209" 0.186504348951461 -0.11305093454363 6.95798650595228 -0.0162476507315614 0.987036820684455 NA NA
"ENSG00000279211" 0 NA NA NA NA NA NA
"ENSG00000279212" 0.810444445369186 -2.0558146649154 1.50956653595748 -1.36185760345531 0.173242828311403 NA NA
"ENSG00000279214" 0.0784471026886238 0 8.10304584148502 0 1 NA NA
"ENSG00000279217" 2.49299404158657 -2.07030781956833 1.0572771623094 -1.95815051471099 0.0502123537899595 NA NA
"ENSG00000279218" 0.00881101099143422 0 8.1030458415403 0 1 NA NA
"ENSG00000279221" 0.146237617485861 1.00568245231147 8.09853292759771 0.12418081908198 0.901172108831651 NA NA
"ENSG00000279222" 0 NA NA NA NA NA NA
"ENSG00000279223" 0 NA NA NA NA NA NA
"ENSG00000279225" 0 NA NA NA NA NA NA
"ENSG00000279227" 1.67386590253913 0.509582373180879 0.914824840531003 0.557027258775676 0.577508805171746 NA NA
"ENSG00000279228" 0.351452565416877 0.432163159619749 3.02513470011661 0.142857493123559 0.886402729732161 NA NA
"ENSG00000279231" 0 NA NA NA NA NA NA
"ENSG00000279232" 0.438373129412926 -0.24015743023572 1.95114790754543 -0.123085199900525 0.90203963092778 NA NA
"ENSG00000279233" 1.27837465278625 -1.45920261828673 1.2536272489425 -1.16398444555002 0.244430315344197 NA NA
"ENSG00000279235" 0.0244218900769307 0 8.10304584153931 0 1 NA NA
"ENSG00000279236" 0.229463456142897 0.111539202724295 6.371043686887 0.0175072104675513 0.98603198060748 NA NA
"ENSG00000279237" 0 NA NA NA NA NA NA
"ENSG00000279239" 0 NA NA NA NA NA NA
"ENSG00000279240" 0 NA NA NA NA NA NA
"ENSG00000279246" 0.85833239766178 -0.0727984335817591 1.36280077318532 -0.0534182508655353 0.957398663885204 NA NA
"ENSG00000279248" 0 NA NA NA NA NA NA
"ENSG00000279249" 0.28751265753087 1.74921198059056 3.88917732216508 0.449764008090221 0.652880612502717 NA NA
"ENSG00000279250" 0.324718806085062 1.13382189889301 3.427388135554 0.33081222611799 0.740786325274056 NA NA
"ENSG00000279251" 0.0392933121482571 0.432183506091177 8.1030458415403 0.0533359325052299 0.957464250934874 NA NA
"ENSG00000279253" 0.0866233849567812 0.111667281471731 8.10304584152424 0.0137809021022057 0.989004779002865 NA NA
"ENSG00000279254" 0.0861006575301814 0 8.10304584150355 0 1 NA NA
"ENSG00000279255" 0 NA NA NA NA NA NA
"ENSG00000279256" 0.0320962822290994 0.432183652395175 8.10304584153984 0.0533359505606655 0.957464236549197 NA NA
"ENSG00000279259" 0.284701038278363 -1.08565013608647 4.76653898307231 -0.227764870893116 0.819829037878341 NA NA
"ENSG00000279262" 0 NA NA NA NA NA NA
"ENSG00000279264" 0 NA NA NA NA NA NA
"ENSG00000279265" 1.13802496845007 -0.585007883926043 1.19649749899472 -0.488933645425553 0.624888674744528 NA NA
"ENSG00000279266" 0.333930831524332 0.111584961634791 3.21867304052302 0.0346680014496468 0.972344476725823 NA NA
"ENSG00000279267" 3.38637369413236 -1.24942611578351 0.808241814464328 -1.54585681342358 0.122139152467645 NA NA
"ENSG00000279268" 0.0384602044984437 0.111728742225493 8.1030458415403 0.0137884869974097 0.988998727707041 NA NA
"ENSG00000279269" 0.0101711875132875 0 8.10304584154004 0 1 NA NA
"ENSG00000279271" 0 NA NA NA NA NA NA
"ENSG00000279273" 0.0580740647046203 0.432170230598786 8.1030458415182 0.0533342941717598 0.957465556277922 NA NA
"ENSG00000279274" 0 NA NA NA NA NA NA
"ENSG00000279275" 0 NA NA NA NA NA NA
"ENSG00000279276" 0 NA NA NA NA NA NA
"ENSG00000279277" 1.77889621206536 0.897033982808848 0.887132768449523 1.01116091605615 0.311939418686441 NA NA
"ENSG00000279278" 2.02829535150805 -0.851625261841335 1.09540242514349 -0.777454241741135 0.436890821194663 NA NA
"ENSG00000279281" 1.84371119514457 -1.79154228585651 1.02685568060132 -1.74468751519921 0.0810392776934132 NA NA
"ENSG00000279283" 1.41992761764904 -1.25177785673966 1.11912080448952 -1.11853684760212 0.263337778286542 NA NA
"ENSG00000279284" 0 NA NA NA NA NA NA
"ENSG00000279285" 0 NA NA NA NA NA NA
"ENSG00000279286" 0.0876778255103803 0 8.10304584153249 0 1 NA NA
"ENSG00000279288" 0.00881101099143422 0 8.1030458415403 0 1 NA NA
"ENSG00000279294" 0 NA NA NA NA NA NA
"ENSG00000279295" 0 NA NA NA NA NA NA
"ENSG00000279297" 0 NA NA NA NA NA NA
"ENSG00000279298" 0.479464666105142 0.432176768632679 2.29886939974061 0.187995354882467 0.850880292527615 NA NA
"ENSG00000279299" 0.332185887403636 -0.843255882698677 2.83554049550452 -0.297388058479707 0.766170259475996 NA NA
"ENSG00000279300" 0 NA NA NA NA NA NA
"ENSG00000279302" 0.00886594486577857 0 8.10304584154009 0 1 NA NA
"ENSG00000279304" 0 NA NA NA NA NA NA
"ENSG00000279305" 0.00894641472455145 0 8.10304584153714 0 1 NA NA
"ENSG00000279306" 0.00981666663675529 0 8.1030458415403 0 1 NA NA
"ENSG00000279310" 0.0958982752184411 1.60740977820193 8.09527578989601 0.198561459784754 0.842605803876113 NA NA
"ENSG00000279311" 0 NA NA NA NA NA NA
"ENSG00000279314" 0.0127985154158495 0 8.1030458415403 0 1 NA NA
"ENSG00000279315" 0.0405693101705501 0 8.10304584152339 0 1 NA NA
"ENSG00000279317" 0.493550801917369 1.44240542208038 1.66801852997777 0.864741845583455 0.387180496377047 NA NA
"ENSG00000279319" 1.41211310352326 0.0196311079931817 0.817199590053214 0.0240224153708929 0.980834728984493 NA NA
"ENSG00000279320" 0.0646069910241703 0.432163773659851 8.10304584151484 0.0533334973184675 0.957466191171241 NA NA
"ENSG00000279321" 0 NA NA NA NA NA NA
"ENSG00000279322" 0 NA NA NA NA NA NA
"ENSG00000279324" 0.0664657407982418 0 8.10304584152235 0 1 NA NA
"ENSG00000279325" 0.0171149362079666 0 8.1030458415403 0 1 NA NA
"ENSG00000279326" 0.0417685928358794 0 8.10304584153512 0 1 NA NA
"ENSG00000279328" 0.16192879552676 -0.818534678091326 8.09934336272421 -0.101061856675751 0.919501356935749 NA NA
"ENSG00000279329" 0.0127985154158495 0 8.1030458415403 0 1 NA NA
"ENSG00000279330" 0.0205710271869536 0 8.10304584153923 0 1 NA NA
"ENSG00000279332" 0.0300295439997528 0 8.10304584153618 0 1 NA NA
"ENSG00000279333" 0.107212772364379 0.120169074044295 8.10286710868568 0.0148304387116854 0.988167455669008 NA NA
"ENSG00000279334" 0 NA NA NA NA NA NA
"ENSG00000279339" 0.00986299089135307 0 8.10304584153878 0 1 NA NA
"ENSG00000279340" 0 NA NA NA NA NA NA
"ENSG00000279341" 0 NA NA NA NA NA NA
"ENSG00000279342" 4.69008273058432 -0.40035884375874 0.528333952877508 -0.757776102743792 0.448585030843151 NA NA
"ENSG00000279343" 0 NA NA NA NA NA NA
"ENSG00000279344" 0.12955792518684 1.173783587036 8.0936658961293 0.145024961754024 0.884691163504241 NA NA
"ENSG00000279345" 0.0461771667785227 0 8.10304584153469 0 1 NA NA
"ENSG00000279347" 1.18585171752228 -0.105101556057529 0.987548575547413 -0.106426720325397 0.915243793712517 NA NA
"ENSG00000279349" 0.113278419649197 0.432095991507063 8.10304584148645 0.053325132297141 0.957472856008415 NA NA
"ENSG00000279352" 0.900783041063032 -0.815660294043862 1.34382201526429 -0.60697048030088 0.543870502761098 NA NA
"ENSG00000279353" 0.438145200126733 -0.866038975368029 2.17827276162348 -0.397580592580409 0.690939368610013 NA NA
"ENSG00000279354" 0.541301518316697 -1.02950247410267 2.02908462700265 -0.507372861832502 0.611893223563117 NA NA
"ENSG00000279356" 0.483832195933211 2.72328419566113 2.42058871057515 1.1250503581065 0.260567695464698 NA NA
"ENSG00000279357" 0.0938124013434148 0.432129299339189 8.10304584153402 0.0533292428291855 0.957469580938476 NA NA
"ENSG00000279358" 0 NA NA NA NA NA NA
"ENSG00000279359" 0 NA NA NA NA NA NA
"ENSG00000279360" 0 NA NA NA NA NA NA
"ENSG00000279361" 0.246425727936073 1.53377979118727 4.94012570188291 0.310473838874723 0.756200650776594 NA NA
"ENSG00000279364" 0 NA NA NA NA NA NA
"ENSG00000279365" 0 NA NA NA NA NA NA
"ENSG00000279366" 0 NA NA NA NA NA NA
"ENSG00000279367" 0 NA NA NA NA NA NA
"ENSG00000279368" 0 NA NA NA NA NA NA
"ENSG00000279370" 0.0904498308740254 0 8.10304584149104 0 1 NA NA
"ENSG00000279372" 0.192782540206826 -0.226719862421495 8.10270310775692 -0.0279807688133668 0.977677489405156 NA NA
"ENSG00000279373" 0.0195485221976893 0 8.10304584152903 0 1 NA NA
"ENSG00000279375" 0 NA NA NA NA NA NA
"ENSG00000279376" 0 NA NA NA NA NA NA
"ENSG00000279377" 0.156459526821639 2.61121952748146 8.07147657560275 0.323511999697089 0.746307521280497 NA NA
"ENSG00000279378" 0.364870255503178 -0.245338116937247 2.45571660472808 -0.0999048980101728 0.920419827759113 NA NA
"ENSG00000279379" 0 NA NA NA NA NA NA
"ENSG00000279381" 0 NA NA NA NA NA NA
"ENSG00000279382" 0 NA NA NA NA NA NA
"ENSG00000279384" 5.70322586825234 -0.532235439061127 0.493909260994531 -1.07759760970957 0.281213369397828 NA NA
"ENSG00000279386" 0 NA NA NA NA NA NA
"ENSG00000279387" 0.00936076753541151 0 8.1030458415391 0 1 NA NA
"ENSG00000279388" 0 NA NA NA NA NA NA
"ENSG00000279390" 0 NA NA NA NA NA NA
"ENSG00000279391" 0 NA NA NA NA NA NA
"ENSG00000279392" 0.0604938855344756 1.85892429817327 8.0954388922358 0.229626129345023 0.818382301073812 NA NA
"ENSG00000279393" 0 NA NA NA NA NA NA
"ENSG00000279394" 0.0638003858186279 0.432135248604589 8.10304584153652 0.0533299770302974 0.957468995963185 NA NA
"ENSG00000279397" 0 NA NA NA NA NA NA
"ENSG00000279398" 0.959653625843912 3.00087264565642 1.20817370474587 2.48380893729817 0.0129985529235537 NA NA
"ENSG00000279399" 0 NA NA NA NA NA NA
"ENSG00000279401" 0.00881101099143422 0 8.1030458415403 0 1 NA NA
"ENSG00000279403" 0 NA NA NA NA NA NA
"ENSG00000279404" 0 NA NA NA NA NA NA
"ENSG00000279405" 0 NA NA NA NA NA NA
"ENSG00000279406" 0.424790508387544 0.895290141752192 4.57044406899916 0.195886904693758 0.844698687244416 NA NA
"ENSG00000279407" 2.28641301240024 -0.475307844495421 0.886730292449179 -0.536023014599631 0.59194264465756 NA NA
"ENSG00000279409" 0.191773807753902 -0.186749094046319 7.81964064428836 -0.0238820557799833 0.980946687614472 NA NA
"ENSG00000279410" 0.13136426779425 1.68114997324241 8.09743284416144 0.207615179476861 0.835529451109577 NA NA
"ENSG00000279411" 0 NA NA NA NA NA NA
"ENSG00000279412" 0 NA NA NA NA NA NA
"ENSG00000279415" 0.50785221822659 -1.00355107698141 1.8664804462181 -0.537670286883972 0.590804696063391 NA NA
"ENSG00000279416" 0.425490601744206 -0.282634773603402 2.21571518656052 -0.127559162530333 0.898497850621263 NA NA
"ENSG00000279419" 0.210348537532204 0.111572558400171 5.24621837272042 0.0212672348868153 0.983032480697298 NA NA
"ENSG00000279420" 0 NA NA NA NA NA NA
"ENSG00000279421" 0 NA NA NA NA NA NA
"ENSG00000279422" 0 NA NA NA NA NA NA
"ENSG00000279423" 0 NA NA NA NA NA NA
"ENSG00000279425" 0.860907668062817 0.21377519278018 1.26461197680684 0.16904409945568 0.865761954160358 NA NA
"ENSG00000279426" 0 NA NA NA NA NA NA
"ENSG00000279427" 0 NA NA NA NA NA NA
"ENSG00000279428" 0.0283105843088793 1.49565656592336 8.09515891999023 0.184759382824465 0.853417767113272 NA NA
"ENSG00000279429" 0 NA NA NA NA NA NA
"ENSG00000279430" 0 NA NA NA NA NA NA
"ENSG00000279431" 0 NA NA NA NA NA NA
"ENSG00000279432" 0.693858323690539 -1.12638049083148 1.28193800212346 -0.878654419297728 0.379588679742593 NA NA
"ENSG00000279433" 0.122820465979948 -0.192332787321903 8.10268598713567 -0.0237369173169567 0.981062458533763 NA NA
"ENSG00000279434" 0.253228619023543 -0.544685163093247 4.47233536054199 -0.12178987468132 0.903065433087495 NA NA
"ENSG00000279437" 0.105003334636011 1.28400629223153 8.09499268048508 0.158617350615638 0.873970358048738 NA NA
"ENSG00000279438" 0 NA NA NA NA NA NA
"ENSG00000279439" 2.45744526987315 0.195907581106296 0.66690653833717 0.293755676162303 0.768944606741943 NA NA
"ENSG00000279440" 3.18588433512708 -0.969858355134602 1.32023089829822 -0.734612677513266 0.46257541491103 NA NA
"ENSG00000279441" 0.011933676072528 1.62804283142148 8.09707609971944 0.20106552184657 0.840647340999435 NA NA
"ENSG00000279442" 0.497687237198118 -0.241239544833125 2.03764317140603 -0.118391457453595 0.905757494140681 NA NA
"ENSG00000279443" 2.4103786707539 0.0892643096803807 0.816063212233646 0.109384062830201 0.91289787391425 NA NA
"ENSG00000279444" 0.0106008753310464 0 8.10304584153717 0 1 NA NA
"ENSG00000279446" 0.0535854143471445 0 8.1030458415403 0 1 NA NA
"ENSG00000279447" 0 NA NA NA NA NA NA
"ENSG00000279450" 0 NA NA NA NA NA NA
"ENSG00000279452" 0.0254968868243209 0 8.10304584152931 0 1 NA NA
"ENSG00000279453" 5.90402920888085 -1.12122754915356 0.648334380286936 -1.72939702604901 0.0837380619193299 NA NA
"ENSG00000279454" 0 NA NA NA NA NA NA
"ENSG00000279455" 0 NA NA NA NA NA NA
"ENSG00000279456" 1.06901921178262 -2.03947226827469 1.39893133428501 -1.45787875236711 0.14487396620836 NA NA
"ENSG00000279458" 0 NA NA NA NA NA NA
"ENSG00000279459" 0 NA NA NA NA NA NA
"ENSG00000279460" 0.0083034808044931 0 8.1030458415403 0 1 NA NA
"ENSG00000279461" 0 NA NA NA NA NA NA
"ENSG00000279462" 0.360786120663225 1.14654087772603 2.59675516324772 0.441528294216261 0.658830582542101 NA NA
"ENSG00000279463" 0 NA NA NA NA NA NA
"ENSG00000279464" 0.980799663724133 1.01972823857104 1.14413782474926 0.891263461895 0.372787845614397 NA NA
"ENSG00000279465" 0 NA NA NA NA NA NA
"ENSG00000279466" 0.0329664794709367 0 8.10304584153776 0 1 NA NA
"ENSG00000279467" 1.12976953260721 1.09145826028627 1.24463706317348 0.876928939833554 0.380525236141947 NA NA
"ENSG00000279469" 0.0192237584267646 0 8.10304584153849 0 1 NA NA
"ENSG00000279470" 0 NA NA NA NA NA NA
"ENSG00000279474" 0.514730828290293 0.629292759703423 1.52138602475857 0.41363122144052 0.67914420441737 NA NA
"ENSG00000279475" 0 NA NA NA NA NA NA
"ENSG00000279476" 0.514922176565629 0.350502053678467 1.73328452859126 0.202218417055473 0.839745975817513 NA NA
"ENSG00000279477" 0 NA NA NA NA NA NA
"ENSG00000279478" 0 NA NA NA NA NA NA
"ENSG00000279479" 0.013068165174519 0 8.1030458415403 0 1 NA NA
"ENSG00000279480" 0 NA NA NA NA NA NA
"ENSG00000279481" 2.19275232209545 0.319284873156163 0.769843123557475 0.414740176778791 0.678332117461695 NA NA
"ENSG00000279482" 0 NA NA NA NA NA NA
"ENSG00000279483" 0 NA NA NA NA NA NA
"ENSG00000279485" 0.142621035011074 0.4320478973849 8.1030458414907 0.0533191969830221 0.957477584976306 NA NA
"ENSG00000279488" 0.00843519566997121 0.432216449577761 8.1030458415403 0.0533399980735641 0.957461011691672 NA NA
"ENSG00000279489" 0.19352281167992 2.73604245378634 8.0662713802011 0.33919543799407 0.734462505730198 NA NA
"ENSG00000279490" 0.0453747388549888 0.432185208320301 8.10304584153921 0.0533361425779871 0.957464083559303 NA NA
"ENSG00000279491" 0.829667444036696 -0.47810079717277 1.27656971809334 -0.374519926641258 0.708017534228625 NA NA
"ENSG00000279493" 0 NA NA NA NA NA NA
"ENSG00000279494" 0.148590360216581 0.432035911831578 8.10304584148613 0.0533177178413125 0.957478763484283 NA NA
"ENSG00000279495" 4.08050356015576 -0.0180792467606742 0.548150829103103 -0.0329822483170479 0.97368874373036 NA NA
"ENSG00000279497" 0.0869315731474333 0 8.10304584150183 0 1 NA NA
"ENSG00000279498" 0.0230041751150252 0.432202036853093 8.1030458415403 0.0533382193936764 0.9574624288555 NA NA
"ENSG00000279499" 0.120408503865166 0 8.10304584149342 0 1 NA NA
"ENSG00000279500" 0.305325048022634 0.111575566287118 4.17952587961619 0.0266957471973745 0.978702405169841 NA NA
"ENSG00000279501" 0 NA NA NA NA NA NA
"ENSG00000279502" 0.715595493259262 -0.399449429212332 1.54023566670376 -0.259343058888637 0.795370559361871 NA NA
"ENSG00000279503" 0 NA NA NA NA NA NA
"ENSG00000279504" 0 NA NA NA NA NA NA
"ENSG00000279505" 0 NA NA NA NA NA NA
"ENSG00000279507" 0 NA NA NA NA NA NA
"ENSG00000279509" 0 NA NA NA NA NA NA
"ENSG00000279511" 0 NA NA NA NA NA NA
"ENSG00000279512" 0 NA NA NA NA NA NA
"ENSG00000279513" 0.66890104198414 -0.454110701461909 1.78212920397865 -0.254813568201507 0.798867095212627 NA NA
"ENSG00000279518" 1.02790443816985 -1.8372669647964 1.32038593936542 -1.39146207939732 0.164085350982896 NA NA
"ENSG00000279519" 0 NA NA NA NA NA NA
"ENSG00000279520" 0.0326634116143813 0 8.1030458415386 0 1 NA NA
"ENSG00000279521" 0.0110535018371743 0 8.10304584153701 0 1 NA NA
"ENSG00000279523" 0.0591182411954534 0 8.10304584153431 0 1 NA NA
"ENSG00000279525" 0.0102248976740533 0 8.1030458415403 0 1 NA NA
"ENSG00000279526" 0.0351125856827319 0 8.1030458415403 0 1 NA NA
"ENSG00000279527" 0 NA NA NA NA NA NA
"ENSG00000279528" 0.173700199733396 1.86209723325181 8.09013336507503 0.230168916780835 0.817960514270535 NA NA
"ENSG00000279529" 2.28536622161953 -0.101228219128131 0.753996634714614 -0.134255531745769 0.893200515347512 NA NA
"ENSG00000279530" 0 NA NA NA NA NA NA
"ENSG00000279531" 0 NA NA NA NA NA NA
"ENSG00000279532" 0 NA NA NA NA NA NA
"ENSG00000279534" 0 NA NA NA NA NA NA
"ENSG00000279536" 0 NA NA NA NA NA NA
"ENSG00000279537" 0.00936076753541151 0 8.1030458415391 0 1 NA NA
"ENSG00000279539" 0.77726259057663 -0.527467487879363 1.57057985011576 -0.335842515641904 0.736989627492914 NA NA
"ENSG00000279541" 0.014682632128395 0 8.10304584153901 0 1 NA NA
"ENSG00000279542" 0 NA NA NA NA NA NA
"ENSG00000279543" 0.00843519566997121 0.432216449577761 8.1030458415403 0.0533399980735641 0.957461011691672 NA NA
"ENSG00000279544" 0.603252851040768 1.22469620939231 1.5046263137456 0.813953736023374 0.41567145489662 NA NA
"ENSG00000279548" 0 NA NA NA NA NA NA
"ENSG00000279549" 0.47339677366699 -0.567383996210446 2.5559782199996 -0.221983110720925 0.824327031040954 NA NA
"ENSG00000279550" 0 NA NA NA NA NA NA
"ENSG00000279551" 0.072796236018189 1.2785203753255 8.09443384393206 0.157950562074695 0.874495755323078 NA NA
"ENSG00000279554" 0.0194286686687063 0 8.1030458415403 0 1 NA NA
"ENSG00000279555" 0.694479422997535 -0.293528101676979 1.62650844218444 -0.180465157182193 0.856787405821571 NA NA
"ENSG00000279557" 1.17169981780537 -2.57915435186902 1.46650906958773 -1.75870330798164 0.0786279152434674 NA NA
"ENSG00000279558" 0 NA NA NA NA NA NA
"ENSG00000279559" 0.00886594486577857 0 8.10304584154009 0 1 NA NA
"ENSG00000279561" 2.70632184182628 0.615415702532489 0.781031000865693 0.787952977347075 0.430724211346821 NA NA
"ENSG00000279562" 0 NA NA NA NA NA NA
"ENSG00000279565" 0.204366474516695 -1.08813224813183 6.65720134371371 -0.163451905981384 0.870162637282388 NA NA
"ENSG00000279567" 0.00936076753541151 0 8.1030458415391 0 1 NA NA
"ENSG00000279568" 0.921956821302988 -1.01350748142709 1.46164408322632 -0.693402376856309 0.488057071060204 NA NA
"ENSG00000279569" 0.0178689841460039 0.43221439055914 8.1030458415403 0.0533397439692851 0.957461214149338 NA NA
"ENSG00000279570" 0.0796584516931957 0.432135159930232 8.10304584153667 0.0533299660869599 0.957469004682297 NA NA
"ENSG00000279571" 0.39952875033889 0.432168104293044 3.00505217999359 0.143813843623163 0.885647470888062 NA NA
"ENSG00000279572" 0 NA NA NA NA NA NA
"ENSG00000279573" 4.27016875241732 0.0179219386106562 0.647370955543994 0.0276841870293611 0.977914035793063 NA NA
"ENSG00000279575" 0 NA NA NA NA NA NA
"ENSG00000279578" 0.0223260453335578 0 8.10304584152102 0 1 NA NA
"ENSG00000279581" 0 NA NA NA NA NA NA
"ENSG00000279583" 0.0109184814739803 0 8.1030458415403 0 1 NA NA
"ENSG00000279584" 0.300656828601881 -0.580752433398734 3.89849767117917 -0.148968264799059 0.881578674528974 NA NA
"ENSG00000279585" 0 NA NA NA NA NA NA
"ENSG00000279586" 0 NA NA NA NA NA NA
"ENSG00000279587" 0.122639491344427 0.111653555283041 8.10304584152113 0.0137792081479921 0.989006130454459 NA NA
"ENSG00000279588" 0 NA NA NA NA NA NA
"ENSG00000279589" 0.798481105527227 0.456051167003683 1.18266128213448 0.385614354585613 0.699782300552527 NA NA
"ENSG00000279590" 0.184062144415552 -0.513949624832344 8.10129999751794 -0.0634403891955374 0.94941582608049 NA NA
"ENSG00000279591" 0.488266358765415 -1.51802763811672 2.00144088749984 -0.758467385970618 0.448171230345198 NA NA
"ENSG00000279592" 0.012284013421823 0 8.1030458415403 0 1 NA NA
"ENSG00000279593" 0 NA NA NA NA NA NA
"ENSG00000279594" 0.0664684169922857 1.56169302339793 8.09441779429305 0.192934570846961 0.847010210031422 NA NA
"ENSG00000279595" 0.122465987704118 -0.222883862117445 8.10277247937844 -0.0275071110147403 0.978055268225144 NA NA
"ENSG00000279597" 0 NA NA NA NA NA NA
"ENSG00000279598" 3.26622977643653 0.629309732901467 0.563505037625627 1.11677747470211 0.264089482288675 NA NA
"ENSG00000279599" 0 NA NA NA NA NA NA
"ENSG00000279600" 0.0136372806150015 0.43221439055914 8.1030458415403 0.0533397439692851 0.957461214149338 NA NA
"ENSG00000279601" 0.0665637916003453 0.432156425568482 8.10304584152996 0.0533325904875895 0.957466913689296 NA NA
"ENSG00000279602" 1.71024210082314 0.0172863594679176 0.935282449660809 0.0184825017022256 0.985253936801144 NA NA
"ENSG00000279603" 0.040286836408339 0 8.10304584153754 0 1 NA NA
"ENSG00000279604" 0 NA NA NA NA NA NA
"ENSG00000279605" 0.0082374088221482 0 8.1030458415403 0 1 NA NA
"ENSG00000279606" 0.139017719622059 0.106194720530238 8.10293787670299 0.0131057058743548 0.989543458960375 NA NA
"ENSG00000279607" 0.0123163059405553 0 8.1030458415403 0 1 NA NA
"ENSG00000279608" 0.71826756027979 -1.74230475137062 1.849533331207 -0.942023980845806 0.346180362380417 NA NA
"ENSG00000279609" 0.162462344680238 0.111622682218546 8.10304584147438 0.0137753980913226 0.989009170151349 NA NA
"ENSG00000279611" 0.00888992521533467 0 8.1030458415403 0 1 NA NA
"ENSG00000279613" 0.323597451007036 -0.523717330180239 3.53268782773405 -0.148248969543444 0.882146286642513 NA NA
"ENSG00000279615" 0 NA NA NA NA NA NA
"ENSG00000279616" 0.485801863564789 -0.663154450041548 2.62234763907505 -0.2528857883524 0.800356471862193 NA NA
"ENSG00000279617" 0.0226151820526048 0 8.1030458415403 0 1 NA NA
"ENSG00000279619" 0.169417457804348 -0.208899792950078 8.10304584147752 -0.0257804036947157 0.979432492240375 NA NA
"ENSG00000279620" 0.212158487993841 0.111549340771372 8.10304584143814 0.0137663469952151 0.989016391196471 NA NA
"ENSG00000279621" 0.0222246774070689 0.432199977834469 8.1030458415403 0.053337965289397 0.957462631313185 NA NA
"ENSG00000279622" 0.0368594276642068 0.43218350609118 8.1030458415403 0.0533359325052303 0.957464250934874 NA NA
"ENSG00000279623" 0.288192045522956 -0.500240729750637 3.14358754211111 -0.15913052302488 0.87356604071796 NA NA
"ENSG00000279625" 0.00888992521533467 0 8.1030458415403 0 1 NA NA
"ENSG00000279628" 0.0553922642136543 0 8.10304584151747 0 1 NA NA
"ENSG00000279629" 0 NA NA NA NA NA NA
"ENSG00000279630" 0 NA NA NA NA NA NA
"ENSG00000279631" 0.186479682887782 0.111545408362614 8.10304584146446 0.0137658616950949 0.989016778373256 NA NA
"ENSG00000279632" 0.78370341547436 0.40212471240304 1.48443001361742 0.270895029549489 0.786471767991324 NA NA
"ENSG00000279633" 0.0791267966909653 1.61112535217131 8.09562006175668 0.199011976832039 0.84225337583008 NA NA
"ENSG00000279635" 0 NA NA NA NA NA NA
"ENSG00000279637" 0.010468704978083 0 8.1030458415403 0 1 NA NA
"ENSG00000279638" 0 NA NA NA NA NA NA
"ENSG00000279639" 0 NA NA NA NA NA NA
"ENSG00000279640" 0.0210896689872679 0 8.1030458415403 0 1 NA NA
"ENSG00000279641" 0.142032000246995 -0.468527356085997 8.10118825256973 -0.0578343992854849 0.953880537358286 NA NA
"ENSG00000279642" 0 NA NA NA NA NA NA
"ENSG00000279647" 0.0216118347942431 0 8.1030458415403 0 1 NA NA
"ENSG00000279648" 0.149699431601525 0.43205249322398 8.10304584146805 0.0533197641574374 0.957477133079418 NA NA
"ENSG00000279649" 0.639505000821813 0.336989299185935 1.46451607456392 0.230102833993324 0.818011862769208 NA NA
"ENSG00000279650" 0.00888992521533467 0 8.1030458415403 0 1 NA NA
"ENSG00000279652" 0.566456532586809 0.307069112347056 1.95919750373661 0.156732086357506 0.875455998330627 NA NA
"ENSG00000279653" 0.055453086396887 0 8.10304584151789 0 1 NA NA
"ENSG00000279655" 0 NA NA NA NA NA NA
"ENSG00000279656" 0.114976616568823 -0.225493618460175 8.10272382605535 -0.0278293600153409 0.977798249120852 NA NA
"ENSG00000279657" 0.0990281872001603 0.432114975708831 8.10304584152112 0.0533274751445457 0.957470989342644 NA NA
"ENSG00000279658" 0 NA NA NA NA NA NA
"ENSG00000279659" 0.522183368484549 1.3083438017402 1.72380243248315 0.758987095670542 0.44786027618206 NA NA
"ENSG00000279660" 0.0970134272019319 0.111665697949615 8.10304584152159 0.0137807066791377 0.989004934913108 NA NA
"ENSG00000279662" 1.89100285986271 -0.812251528920361 0.800380309730547 -1.01483197305767 0.310185929900006 NA NA
"ENSG00000279663" 0 NA NA NA NA NA NA
"ENSG00000279665" 0.0670700508897597 0.432135159930232 8.10304584153667 0.0533299660869599 0.957469004682297 NA NA
"ENSG00000279666" 0 NA NA NA NA NA NA
"ENSG00000279667" 0.00886594486577857 0 8.10304584154009 0 1 NA NA
"ENSG00000279668" 0.742486877864657 1.20686805053977 1.82853221645881 0.660020118692259 0.509240918708139 NA NA
"ENSG00000279669" 0 NA NA NA NA NA NA
"ENSG00000279671" 0 NA NA NA NA NA NA
"ENSG00000279672" 0.0550887906200454 0.432157280954089 8.10304584151986 0.0533326960511223 0.957466829581485 NA NA
"ENSG00000279673" 9.79065484071967 -0.2974161750995 0.433541026929227 -0.686016216749081 0.492702882238834 0.739729595187883 NA
"ENSG00000279674" 0.405327193049656 -0.201576295181983 3.37391488367825 -0.0597455188206243 0.952358317685855 NA NA
"ENSG00000279675" 0.232577972987523 0.671716950669764 5.60643877898995 0.119811698147318 0.904632314918632 NA NA
"ENSG00000279676" 0 NA NA NA NA NA NA
"ENSG00000279677" 0 NA NA NA NA NA NA
"ENSG00000279678" 0 NA NA NA NA NA NA
"ENSG00000279679" 0 NA NA NA NA NA NA
"ENSG00000279681" 0 NA NA NA NA NA NA
"ENSG00000279682" 0.134839118668359 0.432056059472059 8.10304584148191 0.0533202042693916 0.957476782419705 NA NA
"ENSG00000279683" 0 NA NA NA NA NA NA
"ENSG00000279684" 0.270836955493789 0.389015247707525 3.69567109390692 0.105262410485851 0.916167589311121 NA NA
"ENSG00000279686" 0 NA NA NA NA NA NA
"ENSG00000279687" 0 NA NA NA NA NA NA
"ENSG00000279689" 0.623001439212268 0.567812465858185 1.59080683564092 0.356933634641707 0.721141489151217 NA NA
"ENSG00000279690" 0 NA NA NA NA NA NA
"ENSG00000279691" 0.854678935594633 -0.540442641203641 1.26211702654665 -0.428203272625501 0.668503133866766 NA NA
"ENSG00000279692" 9.93065386114649 -1.17845136943916 0.485768543830821 -2.42595240965125 0.0152682723026822 0.099307716774069 NA
"ENSG00000279693" 0 NA NA NA NA NA NA
"ENSG00000279694" 0.0384291092984035 0.432182002544533 8.10304584153849 0.0533357469519729 0.957464398774523 NA NA
"ENSG00000279695" 0 NA NA NA NA NA NA
"ENSG00000279696" 2.53089181896638 -1.01338059320925 0.918096021945129 -1.10378497345218 0.269686424696488 NA NA
"ENSG00000279697" 0.00881101099143422 0 8.1030458415403 0 1 NA NA
"ENSG00000279698" 0.0130470327679838 0 8.1030458415403 0 1 NA NA
"ENSG00000279699" 0.012284013421823 0 8.1030458415403 0 1 NA NA
"ENSG00000279700" 2.73429477149515 -2.25319734291998 0.994185847368831 -2.26637438954014 0.0234284702734123 NA NA
"ENSG00000279701" 0.0361675643505716 1.53963966771394 8.09321379916504 0.190238353504609 0.84912235810869 NA NA
"ENSG00000279702" 0.0146684600048482 0 8.10304584152858 0 1 NA NA
"ENSG00000279703" 0 NA NA NA NA NA NA
"ENSG00000279704" 0.0163236092191201 0.432214390559139 8.1030458415403 0.0533397439692851 0.957461214149338 NA NA
"ENSG00000279705" 0 NA NA NA NA NA NA
"ENSG00000279706" 0.0228687917223283 0.432197918815848 8.1030458415403 0.053337711185118 0.957462833770873 NA NA
"ENSG00000279707" 0.026360080205256 0 8.103045841534 0 1 NA NA
"ENSG00000279708" 0 NA NA NA NA NA NA
"ENSG00000279709" 0 NA NA NA NA NA NA
"ENSG00000279711" 0.882495547794065 0.203713283486255 1.35159206809021 0.150720981793049 0.880195821235471 NA NA
"ENSG00000279712" 0.0272776391352369 1.57902948727526 8.09293304467462 0.195112140253564 0.8453051586779 NA NA
"ENSG00000279713" 0 NA NA NA NA NA NA
"ENSG00000279714" 0.839291133202767 -1.98182896872781 1.56722344938881 -1.26454780235753 0.206033474570381 NA NA
"ENSG00000279715" 0.0376404008141895 0 8.10304584151485 0 1 NA NA
"ENSG00000279716" 0 NA NA NA NA NA NA
"ENSG00000279717" 0 NA NA NA NA NA NA
"ENSG00000279719" 0 NA NA NA NA NA NA
"ENSG00000279721" 1.20090170140216 0.0377958807335079 1.04800438163605 0.0360646209078862 0.971230832390838 NA NA
"ENSG00000279722" 0.905015340390847 0.303396657911787 1.24646829096711 0.243405034937863 0.807691643765366 NA NA
"ENSG00000279725" 0 NA NA NA NA NA NA
"ENSG00000279726" 0.777979934520854 1.01651155081035 1.2185708799207 0.834183359835827 0.404177666558991 NA NA
"ENSG00000279728" 0 NA NA NA NA NA NA
"ENSG00000279729" 0 NA NA NA NA NA NA
"ENSG00000279732" 0 NA NA NA NA NA NA
"ENSG00000279733" 0.0268788359206393 0 8.1030458415403 0 1 NA NA
"ENSG00000279734" 0.0082374088221482 0 8.1030458415403 0 1 NA NA
"ENSG00000279735" 0 NA NA NA NA NA NA
"ENSG00000279737" 0 NA NA NA NA NA NA
"ENSG00000279739" 0.265133203466322 1.20886484526867 3.41963116347967 0.353507377689991 0.723708098770087 NA NA
"ENSG00000279741" 0 NA NA NA NA NA NA
"ENSG00000279742" 0.841383255945821 0.95481229715601 1.3960790513279 0.683924234983562 0.494023009676036 NA NA
"ENSG00000279743" 0 NA NA NA NA NA NA
"ENSG00000279744" 0.0213055739966672 0 8.1030458415403 0 1 NA NA
"ENSG00000279746" 0.0414373994398323 0 8.10304584153356 0 1 NA NA
"ENSG00000279747" 0.0178689841460039 0.43221439055914 8.1030458415403 0.0533397439692851 0.957461214149338 NA NA
"ENSG00000279748" 0.0722682907697162 0.432154680641836 8.1030458415403 0.0533323751454538 0.95746708526328 NA NA
"ENSG00000279749" 0.0235134920490259 0 8.10304584153903 0 1 NA NA
"ENSG00000279750" 0.0112119951205771 0 8.1030458415403 0 1 NA NA
"ENSG00000279751" 0 NA NA NA NA NA NA
"ENSG00000279752" 0.744831358842149 0.849295840097956 1.31549302417398 0.64561029552494 0.518531768047571 NA NA
"ENSG00000279753" 1.07131217781217 -1.83007749053665 1.41645145557097 -1.29201567998598 0.196351714523291 NA NA
"ENSG00000279754" 0 NA NA NA NA NA NA
"ENSG00000279755" 0 NA NA NA NA NA NA
"ENSG00000279756" 0.123094835985179 0.111610908613482 8.10304584149674 0.013773945106161 0.989010329355797 NA NA
"ENSG00000279757" 0 NA NA NA NA NA NA
"ENSG00000279758" 0.0139298105332532 0.432214390559139 8.1030458415403 0.0533397439692851 0.957461214149338 NA NA
"ENSG00000279759" 0.416190142631053 -1.3491198879533 3.38297380626826 -0.398797024515393 0.690042769677617 NA NA
"ENSG00000279762" 0.654371267558724 -0.168233679360858 1.46553172985939 -0.114793611037681 0.908608713232879 NA NA
"ENSG00000279764" 0 NA NA NA NA NA NA
"ENSG00000279766" 1.02271326630794 -0.241113484185625 1.19609584259323 -0.201583749060503 0.840242150787795 NA NA
"ENSG00000279771" 0.23259238208008 0.111547921986441 8.10304584145184 0.0137661719023985 0.989016530887089 NA NA
"ENSG00000279772" 0.138438669602489 0 8.10304584148004 0 1 NA NA
"ENSG00000279773" 0 NA NA NA NA NA NA
"ENSG00000279774" 0.0111582819844231 0 8.1030458415403 0 1 NA NA
"ENSG00000279775" 0 NA NA NA NA NA NA
"ENSG00000279778" 0.0263580569211526 0.432197918815848 8.1030458415403 0.053337711185118 0.957462833770873 NA NA
"ENSG00000279779" 0 NA NA NA NA NA NA
"ENSG00000279780" 0.0443937289411063 0.43216960286261 8.10304584153191 0.0533342167025068 0.957465618001593 NA NA
"ENSG00000279781" 0.306598231239827 -0.208992326677641 4.21630490304236 -0.0495676502253995 0.96046692630943 NA NA
"ENSG00000279783" 0 NA NA NA NA NA NA
"ENSG00000279784" 0 NA NA NA NA NA NA
"ENSG00000279785" 0.213814053018225 0.432090596908378 5.81794988374442 0.0742685319644391 0.940796715713898 NA NA
"ENSG00000279786" 1.97032031589531 -0.919637446186884 1.12863416187229 -0.814823330051698 0.415173444594397 NA NA
"ENSG00000279788" 0 NA NA NA NA NA NA
"ENSG00000279789" 5.72789557083972 0.404290340412943 0.512484174198075 0.78888356122522 0.430180064491458 NA NA
"ENSG00000279790" 0.0196333332735106 0 8.10304584152438 0 1 NA NA
"ENSG00000279791" 0.442166278004222 0.144913404095951 1.90342982659555 0.0761327799276643 0.93931346120069 NA NA
"ENSG00000279792" 0.634422135336766 -1.41140432719751 1.87522222791631 -0.752659768098963 0.451654391874257 NA NA
"ENSG00000279793" 0 NA NA NA NA NA NA
"ENSG00000279794" 1.08855212836924 0.0364178010397763 0.932671385309964 0.0390467656812192 0.968853103400224 NA NA
"ENSG00000279795" 0.587085932491251 1.51304407732564 1.84412700301162 0.820466309996387 0.411950327391568 NA NA
"ENSG00000279796" 0.401572611072787 1.45966731863218 2.46208817233645 0.592857451261379 0.553276555288876 NA NA
"ENSG00000279798" 0.0544285200358389 0.432166299892991 8.10304584153568 0.0533338090817326 0.957465942773677 NA NA
"ENSG00000279799" 2.78062718042352 -0.0100936561613807 0.664592257803644 -0.0151877426239337 0.987882400504823 NA NA
"ENSG00000279801" 0.107459147470458 0.852548049818598 8.0966772169411 0.105296040211998 0.916140904963228 NA NA
"ENSG00000279803" 0.204013609804895 -0.245620937832038 5.93616509343141 -0.0413770395476073 0.96699531690484 NA NA
"ENSG00000279805" 0 NA NA NA NA NA NA
"ENSG00000279806" 0.0299295637559751 0 8.10304584153761 0 1 NA NA
"ENSG00000279807" 0 NA NA NA NA NA NA
"ENSG00000279810" 0.0816022111889209 1.59939694719385 8.08989826912053 0.197702974003865 0.843277462725912 NA NA
"ENSG00000279811" 0.122765419852966 -0.208840665379414 8.10304584149539 -0.02577310673845 0.979438312435211 NA NA
"ENSG00000279812" 0 NA NA NA NA NA NA
"ENSG00000279813" 0 NA NA NA NA NA NA
"ENSG00000279814" 0.0849135156097655 0.432125034455544 8.10304584152858 0.0533287164982922 0.957470000293028 NA NA
"ENSG00000279815" 0 NA NA NA NA NA NA
"ENSG00000279817" 0.220018717624952 1.74797275068117 5.70194843925732 0.306557095228459 0.759180515123718 NA NA
"ENSG00000279818" 0.105340178419138 0.432096413022611 8.10304584151501 0.0533251843163487 0.957472814562062 NA NA
"ENSG00000279819" 0.0628019815971208 0.111694656812712 8.10304584153338 0.0137842805035367 0.989002083684616 NA NA
"ENSG00000279821" 7.82518548514396 -0.211002958982154 0.461848552418607 -0.456866126086515 0.647767272807516 0.839417550011806 NA
"ENSG00000279822" 0.250475955688561 -0.479269708929316 5.4647612344707 -0.0877018571106404 0.93011364355261 NA NA
"ENSG00000279825" 0 NA NA NA NA NA NA
"ENSG00000279827" 0.237202303516116 0.111547015811943 6.22125918710422 0.0179299740546357 0.985694717016843 NA NA
"ENSG00000279829" 0 NA NA NA NA NA NA
"ENSG00000279833" 0.138342296906247 -0.22992529539347 8.10264489174326 -0.0283765731394409 0.977361808602423 NA NA
"ENSG00000279834" 0.0252409239087943 0.432197918815847 8.1030458415403 0.053337711185118 0.957462833770873 NA NA
"ENSG00000279835" 0.0240340712292893 1.89847015007421 8.09297431536042 0.234582500338711 0.814532793293352 NA NA
"ENSG00000279836" 0.0344123977145046 0.432199913565295 8.10304584153263 0.053337957357964 0.957462637632557 NA NA
"ENSG00000279837" 0.0145588991855777 0 8.1030458415403 0 1 NA NA
"ENSG00000279838" 4.24806402308172 0.254644345188769 0.535918142237084 0.475155299139168 0.634676285612991 NA NA
"ENSG00000279839" 0.267518674598412 -0.803621161247889 3.41920419458255 -0.235031637631108 0.814184177626491 NA NA
"ENSG00000279840" 0.0342682973378598 0 8.10304584153808 0 1 NA NA
"ENSG00000279841" 0.307146651986744 -1.03587579035232 3.32273765865651 -0.311753709370833 0.755227706440158 NA NA
"ENSG00000279842" 0 NA NA NA NA NA NA
"ENSG00000279844" 0.00843519566997121 0.432216449577761 8.1030458415403 0.0533399980735641 0.957461011691672 NA NA
"ENSG00000279845" 0.910659389011809 -0.303396802276929 1.49385582459808 -0.203096441625187 0.839059652944965 NA NA
"ENSG00000279846" 0 NA NA NA NA NA NA
"ENSG00000279848" 0 NA NA NA NA NA NA
"ENSG00000279851" 0.0192047965253486 0 8.1030458415403 0 1 NA NA
"ENSG00000279852" 0.0994101040662451 1.29588465771299 8.09609276874359 0.160062970463478 0.872831470320499 NA NA
"ENSG00000279853" 0 NA NA NA NA NA NA
"ENSG00000279855" 0 NA NA NA NA NA NA
"ENSG00000279856" 0.0426451848705355 0 8.10304584153843 0 1 NA NA
"ENSG00000279858" 0 NA NA NA NA NA NA
"ENSG00000279859" 0.0290557968603125 0 8.10304584153828 0 1 NA NA
"ENSG00000279860" 0.0136681528792657 0 8.1030458415403 0 1 NA NA
"ENSG00000279861" 1.38379160577723 -2.15380474601227 8.08511845143523 -0.266391242002143 0.789937909492413 NA NA
"ENSG00000279862" 0 NA NA NA NA NA NA
"ENSG00000279863" 0 NA NA NA NA NA NA
"ENSG00000279865" 1.39096193864586 -0.105387652088508 0.98805430194484 -0.106661801766429 0.915057287450133 NA NA
"ENSG00000279869" 0 NA NA NA NA NA NA
"ENSG00000279874" 0 NA NA NA NA NA NA
"ENSG00000279875" 0.152768711633155 0 8.10304584147542 0 1 NA NA
"ENSG00000279876" 0 NA NA NA NA NA NA
"ENSG00000279878" 0 NA NA NA NA NA NA
"ENSG00000279879" 1.24515519122027 1.68410901612433 0.957483245049473 1.75889136946444 0.0785959613652749 NA NA
"ENSG00000279880" 0.41618479371163 -0.312450277650601 1.8728864546357 -0.166828200864625 0.867505228551782 NA NA
"ENSG00000279881" 0.557497197142799 -1.34570273415439 1.77503197171759 -0.758128729846051 0.44837392200027 NA NA
"ENSG00000279882" 0.15655524790106 -0.195769714592474 8.10276814890295 -0.0241608436764885 0.980724311225017 NA NA
"ENSG00000279883" 0 NA NA NA NA NA NA
"ENSG00000279884" 0.00992447624296523 0 8.1030458415403 0 1 NA NA
"ENSG00000279885" 0.0413083681327301 0 8.10304584153807 0 1 NA NA
"ENSG00000279886" 0 NA NA NA NA NA NA
"ENSG00000279887" 0.181928342104734 0.432021715881095 8.10304584145191 0.0533159659138353 0.957480159334776 NA NA
"ENSG00000279889" 0.0485486424001082 0.432170433566075 8.10304584152525 0.0533343192199844 0.957465536320735 NA NA
"ENSG00000279894" 0.121095559558157 0.432146546892278 8.10304584152959 0.0533313713563667 0.957467885032897 NA NA
"ENSG00000279895" 0 NA NA NA NA NA NA
"ENSG00000279900" 0.241609425804779 0.111507820651095 8.00735339443428 0.0139256774564991 0.988889276066816 NA NA
"ENSG00000279901" 0.967016060289036 -1.71040593400398 1.43931886825497 -1.18834399501597 0.234697911345824 NA NA
"ENSG00000279904" 0 NA NA NA NA NA NA
"ENSG00000279905" 0.478446874505327 -0.79273878313187 2.22014381814526 -0.3570664101365 0.721042089974453 NA NA
"ENSG00000279907" 0.735900959144853 0.106112425469888 1.39437289135325 0.0761004650390937 0.939339170167848 NA NA
"ENSG00000279908" 0 NA NA NA NA NA NA
"ENSG00000279910" 0 NA NA NA NA NA NA
"ENSG00000279913" 0 NA NA NA NA NA NA
"ENSG00000279914" 0.355632172074364 0.208213635877412 2.77619490842799 0.0749996461866982 0.940214993403526 NA NA
"ENSG00000279917" 0.733486252335466 -1.51779301309969 1.74496512828822 -0.869812805135317 0.38440271244603 NA NA
"ENSG00000279918" 0 NA NA NA NA NA NA
"ENSG00000279919" 0 NA NA NA NA NA NA
"ENSG00000279923" 0.803325805861518 -1.52802714168298 1.53966671642038 -0.99244019850967 0.320982837790411 NA NA
"ENSG00000279924" 0 NA NA NA NA NA NA
"ENSG00000279925" 0.191901974041877 0.431992085365018 7.83911257168617 0.055107269019878 0.956053005106245 NA NA
"ENSG00000279926" 0.0146684600048482 0 8.10304584152858 0 1 NA NA
"ENSG00000279927" 1.65289403847038 -0.470326957449756 1.04418636187389 -0.450424344372504 0.652404494621589 NA NA
"ENSG00000279929" 0 NA NA NA NA NA NA
"ENSG00000279930" 0 NA NA NA NA NA NA
"ENSG00000279931" 0 NA NA NA NA NA NA
"ENSG00000279932" 0.0858162973397932 -0.140424545871675 8.10256986998609 -0.0173308651606747 0.986172662460359 NA NA
"ENSG00000279933" 0.00886594486577857 0 8.10304584154009 0 1 NA NA
"ENSG00000279935" 0 NA NA NA NA NA NA
"ENSG00000279936" 0.0436369188499092 1.26064848653267 8.09152766405324 0.155798575852756 0.87619179322302 NA NA
"ENSG00000279939" 0 NA NA NA NA NA NA
"ENSG00000279940" 0 NA NA NA NA NA NA
"ENSG00000279942" 0 NA NA NA NA NA NA
"ENSG00000279945" 0 NA NA NA NA NA NA
"ENSG00000279946" 0.0718604718168114 0.111058383001093 8.10303315336923 0.013705779169238 0.989064712770833 NA NA
"ENSG00000279949" 0.148056106935268 1.3234564470431 8.09833320323338 0.163423313641218 0.87018514800096 NA NA
"ENSG00000279951" 0.95063126037386 0.927869159833824 1.19260660370405 0.778017794763171 0.436558522778768 NA NA
"ENSG00000279952" 0 NA NA NA NA NA NA
"ENSG00000279953" 0.0938734032269037 0 8.10304584152535 0 1 NA NA
"ENSG00000279954" 0 NA NA NA NA NA NA
"ENSG00000279956" 0.0415984362502812 0.432170395912002 8.10304584152057 0.0533343145731116 0.957465540023134 NA NA
"ENSG00000279957" 0.0577504380943581 0.111708152444959 8.1030458415403 0.0137859460046846 0.989000754933221 NA NA
"ENSG00000279958" 0.304075473825833 -1.08037839191727 2.92130244857305 -0.369827640559776 0.711510918932922 NA NA
"ENSG00000279959" 0.0112230312477958 0 8.1030458415403 0 1 NA NA
"ENSG00000279960" 0.441075615601273 -1.16622933095587 2.71301622777537 -0.429864487730013 0.667294219373898 NA NA
"ENSG00000279962" 0.42789894504895 1.58745716463165 2.43306948138003 0.652450403402061 0.514110657919097 NA NA
"ENSG00000279964" 0 NA NA NA NA NA NA
"ENSG00000279966" 0 NA NA NA NA NA NA
"ENSG00000279970" 2.58411732417452 -0.582593090610736 0.976385622349976 -0.59668339770156 0.550718779121634 NA NA
"ENSG00000279971" 0 NA NA NA NA NA NA
"ENSG00000279972" 0 NA NA NA NA NA NA
"ENSG00000279973" 0 NA NA NA NA NA NA
"ENSG00000279976" 0.0445229260649695 0.111712270482202 8.1030458415403 0.0137864542132427 0.989000349479991 NA NA
"ENSG00000279977" 0.80410669960025 0.62092732007288 1.32355748925443 0.469135133996071 0.63897304716913 NA NA
"ENSG00000279979" 0 NA NA NA NA NA NA
"ENSG00000279981" 0.154465332464751 0.818151979713421 8.08008524003788 0.101255364938401 0.919347747641836 NA NA
"ENSG00000279982" 0.0526611068752724 0 8.10304584151961 0 1 NA NA
"ENSG00000279983" 0 NA NA NA NA NA NA
"ENSG00000279985" 0.0862022953132672 0 8.10304584151504 0 1 NA NA
"ENSG00000279987" 0 NA NA NA NA NA NA
"ENSG00000279989" 0.0237169968898298 0 8.1030458415403 0 1 NA NA
"ENSG00000279991" 0.0954244540694369 0.432102645409868 8.10304584151926 0.0533259534576262 0.957472201748035 NA NA
"ENSG00000279993" 0.00880495685168251 0 8.1030458415403 0 1 NA NA
"ENSG00000279994" 0.0194286686687063 0 8.1030458415403 0 1 NA NA
"ENSG00000279995" 0 NA NA NA NA NA NA
"ENSG00000279996" 0.970101989931055 -0.599761799208745 1.32194785831328 -0.453695503523113 0.650048003717146 NA NA
"ENSG00000279997" 0.586676837202863 -1.86233251697105 1.77277679152364 -1.05051720322356 0.293480385750248 NA NA
"ENSG00000279998" 0 NA NA NA NA NA NA
"ENSG00000280000" 0.400265064139801 1.36579942042616 2.66067744303637 0.513327695546406 0.607722113803369 NA NA
"ENSG00000280002" 0 NA NA NA NA NA NA
"ENSG00000280003" 0 NA NA NA NA NA NA
"ENSG00000280005" 0 NA NA NA NA NA NA
"ENSG00000280007" 8.25103399015185 -0.863480628454004 0.556591827816622 -1.55137137359928 0.120812711338954 0.350962673971648 NA
"ENSG00000280009" 0.121147223229593 0.432069961180515 8.10304584149462 0.0533219198844886 0.957475415501456 NA NA
"ENSG00000280010" 1.65590122873481 -0.800566217381346 1.03667822511395 -0.772241760256273 0.439971252180588 NA NA
"ENSG00000280011" 1.25607644109916 -0.0168143774389782 1.02942589305498 -0.0163337424795864 0.986968138522189 NA NA
"ENSG00000280013" 0 NA NA NA NA NA NA
"ENSG00000280014" 0.0456139309537501 0 8.10304584152044 0 1 NA NA
"ENSG00000280015" 0.0101711875132875 0 8.10304584154004 0 1 NA NA
"ENSG00000280016" 0 NA NA NA NA NA NA
"ENSG00000280017" 0 NA NA NA NA NA NA
"ENSG00000280018" 0.191984430669053 -0.518557335838359 8.10218264904378 -0.0640021779686192 0.948968492597282 NA NA
"ENSG00000280019" 0 NA NA NA NA NA NA
"ENSG00000280020" 0 NA NA NA NA NA NA
"ENSG00000280022" 0.391095249680027 0.0415270372135792 2.88183452113801 0.0144099312118659 0.988502936251973 NA NA
"ENSG00000280023" 0.082653840318817 2.54208814874822 8.07757054699686 0.314709495133204 0.75298223425698 NA NA
"ENSG00000280024" 0 NA NA NA NA NA NA
"ENSG00000280025" 0.0171694256702717 0 8.1030458415403 0 1 NA NA
"ENSG00000280026" 0 NA NA NA NA NA NA
"ENSG00000280027" 0.155463711436678 1.65322542391086 8.09902000601907 0.20412660083346 0.838254567495975 NA NA
"ENSG00000280028" 0.0818469697923929 0 8.10304584152063 0 1 NA NA
"ENSG00000280029" 0.0852932796424593 0 8.10304584151249 0 1 NA NA
"ENSG00000280032" 0 NA NA NA NA NA NA
"ENSG00000280033" 0.198012084438351 0.431991391338651 8.10304584147791 0.0533122235502323 0.957483141068274 NA NA
"ENSG00000280035" 0.273214888288136 -0.453334569096614 5.30655761995999 -0.0854291240316414 0.931920240161192 NA NA
"ENSG00000280036" 0.119808273978985 1.01451855760337 8.09917690086602 0.125261933406454 0.900316187509378 NA NA
"ENSG00000280037" 0.0147097758718083 0 8.1030458415403 0 1 NA NA
"ENSG00000280040" 0.0478778383382758 0 8.10304584153725 0 1 NA NA
"ENSG00000280042" 0.0510087873191398 0.111708650758729 8.10304584153869 0.0137860075017812 0.9890007058703 NA NA
"ENSG00000280043" 0.0153891473570691 0 8.1030458415403 0 1 NA NA
"ENSG00000280044" 0.250561420468166 0.426307093900575 6.81841824355054 0.062522872413087 0.950146448018113 NA NA
"ENSG00000280047" 2.44851078385459 0.656568151803821 0.734127581841875 0.894351565100628 0.371133818496563 NA NA
"ENSG00000280048" 0.437195788038403 -1.14803123381234 2.23706263510127 -0.513186897764427 0.607820590192094 NA NA
"ENSG00000280049" 0 NA NA NA NA NA NA
"ENSG00000280051" 0 NA NA NA NA NA NA
"ENSG00000280053" 0.0996336136582194 0.432132660791864 8.10304584151443 0.0533296576674803 0.957469250415748 NA NA
"ENSG00000280054" 0.110143368620741 0 8.103045841504 0 1 NA NA
"ENSG00000280056" 0 NA NA NA NA NA NA
"ENSG00000280057" 0.394414897252744 0.42773290730394 2.65625606806507 0.161028491359087 0.872070960604396 NA NA
"ENSG00000280059" 0.055298410494131 0.432156327329027 8.10304584153515 0.0533325783637864 0.957466923348944 NA NA
"ENSG00000280060" 0 NA NA NA NA NA NA
"ENSG00000280061" 1.28040177676738 -3.86911829477655 5.4269199740232 -0.712949207524099 0.475877188004898 NA NA
"ENSG00000280062" 0 NA NA NA NA NA NA
"ENSG00000280063" 1.05121031694151 0.284014886069354 1.08163168166599 0.262580036146776 0.792874289093649 NA NA
"ENSG00000280064" 0.0596427687440661 1.60392883581919 8.09066275420162 0.19824443121007 0.842853826183117 NA NA
"ENSG00000280067" 0.158952761028365 -0.208846501394543 8.10304584153151 -0.0257738269632041 0.979437737969832 NA NA
"ENSG00000280068" 0.0778665353388 0 8.1030458415192 0 1 NA NA
"ENSG00000280069" 1.69736783305727 0.199496195183627 0.858754696129367 0.23230870944032 0.816298248308901 NA NA
"ENSG00000280070" 0.0468280504672468 0.432171281261609 8.10304584152388 0.053334423834425 0.957465452969122 NA NA
"ENSG00000280071" 0.107414268753248 0 8.10304584144539 0 1 NA NA
"ENSG00000280073" 0.0267001488078654 0.432197170662593 8.10304584153591 0.0533376188552662 0.95746290733472 NA NA
"ENSG00000280077" 5.02132087882453 -0.159896167063512 0.521418880941799 -0.306655882454244 0.759105313473116 NA NA
"ENSG00000280078" 0.776881575016592 1.18990878883634 1.18718396172657 1.00229520208966 0.316201039127003 NA NA
"ENSG00000280082" 0 NA NA NA NA NA NA
"ENSG00000280083" 0.0388891087386504 0 8.10304584153894 0 1 NA NA
"ENSG00000280085" 0 NA NA NA NA NA NA
"ENSG00000280086" 0 NA NA NA NA NA NA
"ENSG00000280087" 0.617377585483403 -1.98156696885562 1.57304402558932 -1.25970216765754 0.207776823135219 NA NA
"ENSG00000280088" 3.98096720323536 -0.278914071791085 0.728424659971436 -0.382900369960048 0.70179363704366 NA NA
"ENSG00000280089" 0 NA NA NA NA NA NA
"ENSG00000280091" 0 NA NA NA NA NA NA
"ENSG00000280092" 0.0583721168459945 0 8.10304584152708 0 1 NA NA
"ENSG00000280093" 0.109659232590666 0.432109408513645 8.10304584149705 0.0533267880950075 0.957471536749956 NA NA
"ENSG00000280097" 0 NA NA NA NA NA NA
"ENSG00000280098" 0 NA NA NA NA NA NA
"ENSG00000280099" 0.599756768187771 -0.577285272353832 1.7150816265501 -0.336593467866042 0.736423381052271 NA NA
"ENSG00000280103" 0.0113111133755411 0 8.1030458415403 0 1 NA NA
"ENSG00000280104" 0 NA NA NA NA NA NA
"ENSG00000280105" 0.0317486054037679 0 8.1030458415403 0 1 NA NA
"ENSG00000280106" 2.07298940250705 -1.16624925188979 1.05501283312689 -1.10543608122113 0.268970676674402 NA NA
"ENSG00000280107" 1.03082769903177 -1.38386191102503 1.38200750189398 -1.00134182276761 0.316661579873741 NA NA
"ENSG00000280108" 0.0219806631310994 0 8.1030458415403 0 1 NA NA
"ENSG00000280110" 0 NA NA NA NA NA NA
"ENSG00000280113" 0.040683726412629 0.432181447072556 8.1030458415403 0.0533356784009509 0.957464453392584 NA NA
"ENSG00000280114" 0 NA NA NA NA NA NA
"ENSG00000280115" 0.0171149362079666 0 8.1030458415403 0 1 NA NA
"ENSG00000280116" 0 NA NA NA NA NA NA
"ENSG00000280117" 0.623927549599183 0.62130140128557 1.68346344391006 0.369061415341767 0.712081948015705 NA NA
"ENSG00000280118" 0.0340968269318514 0 8.1030458415403 0 1 NA NA
"ENSG00000280119" 0.387184880726094 -0.738204202182499 2.41845284170899 -0.305238204132543 0.760184737212026 NA NA
"ENSG00000280121" 0.182320613134263 0.111542752036407 8.1030458414611 0.013765533876863 0.989017039909581 NA NA
"ENSG00000280122" 0.303885872853908 0.0955391797574583 4.24595689259469 0.0225012128418182 0.98204814453806 NA NA
"ENSG00000280124" 0 NA NA NA NA NA NA
"ENSG00000280125" 0 NA NA NA NA NA NA
"ENSG00000280129" 0.837026537038365 0.121519528956038 1.234637999192 0.0984252299342525 0.921594641353183 NA NA
"ENSG00000280131" 0.0509093339002009 0.432161487198227 8.10304584152861 0.0533332151452696 0.957466415992905 NA NA
"ENSG00000280132" 2.55297117255613 0.380378163997179 0.836317266863806 0.454825195016718 0.649235002804091 NA NA
"ENSG00000280134" 0.0223646152127155 0 8.10304584153739 0 1 NA NA
"ENSG00000280135" 0.0485240910863133 0 8.10304584153878 0 1 NA NA
"ENSG00000280136" 0.0106008753310464 0 8.10304584153717 0 1 NA NA
"ENSG00000280137" 0 NA NA NA NA NA NA
"ENSG00000280139" 0 NA NA NA NA NA NA
"ENSG00000280140" 0.0521178432621223 0.432164494251533 8.10304584151273 0.0533335862469777 0.957466120317398 NA NA
"ENSG00000280142" 0 NA NA NA NA NA NA
"ENSG00000280144" 0 NA NA NA NA NA NA
"ENSG00000280147" 0 NA NA NA NA NA NA
"ENSG00000280148" 0 NA NA NA NA NA NA
"ENSG00000280149" 1.18152650304272 0.54754814794857 1.29862303619986 0.421637482691553 0.673289642874644 NA NA
"ENSG00000280150" 0 NA NA NA NA NA NA
"ENSG00000280152" 3.68356971424097 -0.760814896427148 0.72195263545069 -1.05382937753555 0.291961040865051 NA NA
"ENSG00000280153" 0 NA NA NA NA NA NA
"ENSG00000280154" 0 NA NA NA NA NA NA
"ENSG00000280155" 0.103888651124507 0.432151412708252 8.10304584153311 0.053331971848562 0.957467406590339 NA NA
"ENSG00000280157" 0.522700256993382 1.28138718664746 1.86140426612233 0.688398114245674 0.491202111028877 NA NA
"ENSG00000280159" 0.0215932529219912 0 8.1030458415403 0 1 NA NA
"ENSG00000280160" 0.186973938589208 0.11153949601102 7.91072884418892 0.0140997749016457 0.988750380040672 NA NA
"ENSG00000280161" 1.83157862736533 -1.44914475961444 1.07122528962435 -1.35279177372915 0.176122161534449 NA NA
"ENSG00000280162" 0.0533107419678107 0 8.1030458415403 0 1 NA NA
"ENSG00000280163" 0.293231586771823 0.770423331110716 5.18794690701321 0.148502547331245 0.881946175766484 NA NA
"ENSG00000280164" 9.527972996294 -0.559593193400994 0.421605970814611 -1.32728953605607 0.184412923928797 0.447568123533134 NA
"ENSG00000280166" 0.031710426299631 0.432183573938493 8.10304584153488 0.0533359408783289 0.957464244263603 NA NA
"ENSG00000280167" 0.0761551515184124 0 8.10304584151881 0 1 NA NA
"ENSG00000280168" 0 NA NA NA NA NA NA
"ENSG00000280169" 0.226839285811331 1.86139112060401 7.15189010470411 0.260265621164913 0.794658889342153 NA NA
"ENSG00000280171" 0 NA NA NA NA NA NA
"ENSG00000280172" 0 NA NA NA NA NA NA
"ENSG00000280173" 0.0811178581819913 0.111674762807527 8.10304584152735 0.0137818253767249 0.989004042406333 NA NA
"ENSG00000280176" 0.0171149362079666 0 8.1030458415403 0 1 NA NA
"ENSG00000280177" 0.394331218076247 -0.208991209722674 2.72576604107066 -0.0766724680598721 0.938884107354784 NA NA
"ENSG00000280179" 0 NA NA NA NA NA NA
"ENSG00000280180" 0.19805095191846 0 8.10304584142569 0 1 NA NA
"ENSG00000280181" 0.0216917362258789 0 8.1030458415403 0 1 NA NA
"ENSG00000280182" 0.261360931949232 -0.208981027738772 5.41518824456158 -0.0385916459965448 0.969215962861749 NA NA
"ENSG00000280183" 0 NA NA NA NA NA NA
"ENSG00000280184" 1.11820334361818 0.676911475824484 1.1592961426325 0.583898670004516 0.559288488046217 NA NA
"ENSG00000280185" 0 NA NA NA NA NA NA
"ENSG00000280187" 6.68539835037242 -0.146305486044218 0.452495705443042 -0.323330109621637 0.746445253392392 NA NA
"ENSG00000280189" 0.0339460229066106 0 8.10304584152164 0 1 NA NA
"ENSG00000280190" 0.23143198081968 0.560908883504676 5.04675631601385 0.111142454357239 0.911503383557185 NA NA
"ENSG00000280191" 0 NA NA NA NA NA NA
"ENSG00000280193" 0.0673667161500515 0.432136149879923 8.1030458415403 0.0533300882570076 0.957468907343221 NA NA
"ENSG00000280194" 0.29393111917257 -0.796688006480607 3.60608248152608 -0.220928947288929 0.825147757597756 NA NA
"ENSG00000280195" 0.856909430762841 -0.162570004559733 1.53910355656761 -0.105626423814057 0.915878758854042 NA NA
"ENSG00000280196" 0 NA NA NA NA NA NA
"ENSG00000280198" 0 NA NA NA NA NA NA
"ENSG00000280199" 0 NA NA NA NA NA NA
"ENSG00000280200" 0.0106008753310464 0 8.10304584153717 0 1 NA NA
"ENSG00000280201" 0 NA NA NA NA NA NA
"ENSG00000280202" 1.78854997460003 0.534253778292437 1.00742491265416 0.530316226630619 0.595892698034713 NA NA
"ENSG00000280205" 0.0675331906637903 0.432135830806856 8.10304584152115 0.0533300488802039 0.957468938716719 NA NA
"ENSG00000280207" 0.0451264709034974 0.432167575044574 8.10304584153847 0.053333966448661 0.957465817391486 NA NA
"ENSG00000280211" 0.0144143174891462 0 8.1030458415403 0 1 NA NA
"ENSG00000280212" 0 NA NA NA NA NA NA
"ENSG00000280214" 0.283933717616715 1.19880765766502 3.59422860552788 0.333536841763841 0.738729084237595 NA NA
"ENSG00000280215" 0 NA NA NA NA NA NA
"ENSG00000280216" 3.02135678841268 -0.0815633432912023 0.707299944677598 -0.115316484760055 0.908194272578475 NA NA
"ENSG00000280217" 0.0989408951859785 0.111660796233705 8.1030458415403 0.0137801017564624 0.989005417525745 NA NA
"ENSG00000280219" 1.47464888476784 1.37076606920686 0.826392337700421 1.65873521168076 0.0971691606858055 NA NA
"ENSG00000280220" 0 NA NA NA NA NA NA
"ENSG00000280222" 0.0579626605738426 1.81257640631777 8.09528181154103 0.223905288106669 0.822831000878239 NA NA
"ENSG00000280223" 0.0238393403925532 0 8.10304584153923 0 1 NA NA
"ENSG00000280224" 0 NA NA NA NA NA NA
"ENSG00000280225" 0.476394486891107 -1.29501205892515 1.8652746150973 -0.694274209515041 0.487510261634436 NA NA
"ENSG00000280227" 0.202360184804169 1.01022876999481 5.95796993452325 0.169559225893551 0.865356791145849 NA NA
"ENSG00000280228" 0.455001579785923 0.368292311451199 2.2283669937567 0.165274531745919 0.868727903853742 NA NA
"ENSG00000280229" 0.0962059639882187 0 8.10304584148458 0 1 NA NA
"ENSG00000280231" 0.100796170314115 0 8.10304584150339 0 1 NA NA
"ENSG00000280232" 0.023484314685312 1.81611315816469 8.0951594576571 0.22434556943123 0.822488420458473 NA NA
"ENSG00000280233" 0.0200555291571817 0 8.10304584153767 0 1 NA NA
"ENSG00000280234" 1.30379551969324 -1.81716657307608 1.28976586127637 -1.40891197978972 0.158861196751349 NA NA
"ENSG00000280238" 0.0109135640315278 0.432216449577761 8.1030458415403 0.0533399980735641 0.957461011691672 NA NA
"ENSG00000280239" 6.55860332372253 1.13618974892096 0.38993848781775 2.91376661811334 0.00357096759326636 NA NA
"ENSG00000280241" 0.743318744949229 -0.763699350120187 1.59141131970756 -0.479888097227137 0.631306965320872 NA NA
"ENSG00000280242" 0.29046657324023 1.56575639118985 3.60263112818718 0.434614684511907 0.663842134368532 NA NA
"ENSG00000280244" 0.963524460362209 1.01520592249413 1.17256762471439 0.865797333216847 0.386601311891107 NA NA
"ENSG00000280245" 0 NA NA NA NA NA NA
"ENSG00000280247" 0.246781984977463 0.963527490960449 4.92078001183008 0.195807877743778 0.844760543886302 NA NA
"ENSG00000280248" 0.037097293935032 1.79948341982493 8.09521008489105 0.222289897476965 0.824088216032049 NA NA
"ENSG00000280251" 0 NA NA NA NA NA NA
"ENSG00000280254" 0.105408422488983 0.111631805574172 8.10304584152143 0.013776524008065 0.989008271885003 NA NA
"ENSG00000280255" 0.0202447858688783 0 8.1030458415403 0 1 NA NA
"ENSG00000280257" 0 NA NA NA NA NA NA
"ENSG00000280261" 0 NA NA NA NA NA NA
"ENSG00000280262" 0.0300997871657309 0 8.1030458415238 0 1 NA NA
"ENSG00000280265" 0.0314030678533014 0 8.1030458415403 0 1 NA NA
"ENSG00000280266" 0.0307646146524844 0.432183285629456 8.10304584153938 0.0533359052979702 0.957464272612271 NA NA
"ENSG00000280268" 0 NA NA NA NA NA NA
"ENSG00000280269" 0.222802682602653 0.111557428004246 5.74015276118417 0.0194345747657824 0.984494428937424 NA NA
"ENSG00000280270" 0 NA NA NA NA NA NA
"ENSG00000280272" 0 NA NA NA NA NA NA
"ENSG00000280273" 1.04274317505143 1.68090869344748 1.19681271773526 1.40448766004784 0.160173683724203 NA NA
"ENSG00000280274" 0.399611031801405 -1.40165248495625 2.61748351726181 -0.535496203018133 0.592306782474572 NA NA
"ENSG00000280275" 0.149056860645203 0.111276830914646 8.10303936903822 0.0137327274182865 0.989043213202375 NA NA
"ENSG00000280276" 0 NA NA NA NA NA NA
"ENSG00000280277" 0.0274718191097273 1.81611315816469 8.0951594576571 0.22434556943123 0.822488420458473 NA NA
"ENSG00000280280" 0.014682632128395 0 8.10304584153901 0 1 NA NA
"ENSG00000280281" 0.14672173184321 0.111577944721256 8.10304584146662 0.0137698770196098 0.989013574911448 NA NA
"ENSG00000280282" 0 NA NA NA NA NA NA
"ENSG00000280283" 0 NA NA NA NA NA NA
"ENSG00000280284" 0 NA NA NA NA NA NA
"ENSG00000280285" 0.963490003214097 0.414994111175895 1.2870373987488 0.322441377056591 0.747118342268005 NA NA
"ENSG00000280287" 2.12848091875945 -0.210522826869532 0.971335929771244 -0.216735343990736 0.82841460210255 NA NA
"ENSG00000280288" 0 NA NA NA NA NA NA
"ENSG00000280291" 1.95987596100979 -1.27424636216451 0.901355891629951 -1.41369948762442 0.157450155866124 NA NA
"ENSG00000280294" 3.90702536810822 -0.753442642420948 0.72284318591072 -1.04233208129599 0.297257743487003 NA NA
"ENSG00000280295" 0.0136372806150015 0.43221439055914 8.1030458415403 0.0533397439692851 0.957461214149338 NA NA
"ENSG00000280296" 0.0507431222743362 1.8209064209717 8.0936371688579 0.224979991440442 0.821994839787934 NA NA
"ENSG00000280299" 0 NA NA NA NA NA NA
"ENSG00000280300" 0 NA NA NA NA NA NA
"ENSG00000280302" 0.368118922638599 1.31939302995279 2.89516743083003 0.455722531243911 0.648589517719943 NA NA
"ENSG00000280304" 0.112433367608947 1.66484542580418 8.09984085971769 0.205540510565315 0.837149850818784 NA NA
"ENSG00000280305" 0.0641797725179887 0 8.10304584153156 0 1 NA NA
"ENSG00000280306" 0.0987176375501402 0.432111694136125 8.10304584152058 0.053327070164401 0.957471312010921 NA NA
"ENSG00000280307" 0 NA NA NA NA NA NA
"ENSG00000280309" 0 NA NA NA NA NA NA
"ENSG00000280310" 0.301499926550019 1.5311606663385 3.30327484528843 0.463528085930375 0.642985887997873 NA NA
"ENSG00000280311" 0.0713765469264261 0.111678316887917 8.10304584151867 0.0137822639871658 0.989003692479069 NA NA
"ENSG00000280312" 0 NA NA NA NA NA NA
"ENSG00000280317" 0.162517639474892 -0.882006785979564 8.09841430029061 -0.108911047678545 0.913273043992373 NA NA
"ENSG00000280318" 0 NA NA NA NA NA NA
"ENSG00000280319" 0.0136372806150015 0.43221439055914 8.1030458415403 0.0533397439692851 0.957461214149338 NA NA
"ENSG00000280320" 0 NA NA NA NA NA NA
"ENSG00000280321" 0.980568441169831 -0.308006865901957 1.23090458933859 -0.250228058754302 0.802410987565222 NA NA
"ENSG00000280323" 0.0347835501573473 0.111728742225497 8.1030458415403 0.0137884869974102 0.98899872770704 NA NA
"ENSG00000280325" 0.25591912749706 0.111576834717014 5.39411613992938 0.0206849151598866 0.983497002405279 NA NA
"ENSG00000280326" 0.0288274269903237 0 8.103045841534 0 1 NA NA
"ENSG00000280327" 1.47450771666759 -2.49002953425714 1.31777031605383 -1.88957779965308 0.058814448609232 NA NA
"ENSG00000280331" 0.00843519566997121 0.432216449577761 8.1030458415403 0.0533399980735641 0.957461011691672 NA NA
"ENSG00000280332" 2.01910089401272 1.40412314069886 0.784032329903634 1.79089954220567 0.0733094171778729 NA NA
"ENSG00000280333" 0 NA NA NA NA NA NA
"ENSG00000280334" 3.46609845171043 0.00409089760743319 0.797841719305979 0.00512745511853121 0.995908900651099 NA NA
"ENSG00000280335" 0 NA NA NA NA NA NA
"ENSG00000280336" 0.152467136642009 0.117031531145228 8.10293447642227 0.0144431047154291 0.988476470379894 NA NA
"ENSG00000280338" 0 NA NA NA NA NA NA
"ENSG00000280339" 0.429498489506795 -0.509268561752667 1.96190413611695 -0.259578718642504 0.795188753811269 NA NA
"ENSG00000280340" 0.0537744732124711 0 8.1030458415274 0 1 NA NA
"ENSG00000280341" 0.356251336774899 -1.05170278371398 2.83630405395898 -0.370800437367068 0.7107861755781 NA NA
"ENSG00000280344" 0.0801941471826439 0.43215185062731 8.10304584152506 0.0533320258923743 0.957467363530896 NA NA
"ENSG00000280345" 0.0188154213615467 0 8.1030458415383 0 1 NA NA
"ENSG00000280347" 2.42452511731841 0.0574475026797411 0.704946097956287 0.0814920500252252 0.935050647012839 NA NA
"ENSG00000280348" 0 NA NA NA NA NA NA
"ENSG00000280349" 0 NA NA NA NA NA NA
"ENSG00000280351" 0.383718741772623 -0.531380409923633 2.33912151928545 -0.227170929574432 0.820290831615483 NA NA
"ENSG00000280352" 0 NA NA NA NA NA NA
"ENSG00000280353" 0.792478095523168 -1.54933360010869 1.43746311997717 -1.077824939351 0.281111887647654 NA NA
"ENSG00000280354" 0 NA NA NA NA NA NA
"ENSG00000280355" 0.486543851015306 -0.467625399281288 2.17436615403662 -0.215062857933638 0.829718311392847 NA NA
"ENSG00000280356" 0.244634519073212 0.432086681375386 5.51740390469315 0.0783134040645184 0.937578755308275 NA NA
"ENSG00000280357" 0 NA NA NA NA NA NA
"ENSG00000280359" 0.0139298105332532 0.432214390559139 8.1030458415403 0.0533397439692851 0.957461214149338 NA NA
"ENSG00000280360" 0 NA NA NA NA NA NA
"ENSG00000280362" 0 NA NA NA NA NA NA
"ENSG00000280364" 0 NA NA NA NA NA NA
"ENSG00000280365" 0.196262975099252 0.111541514051918 8.10304584145636 0.0137653810967298 0.989017161798942 NA NA
"ENSG00000280366" 0 NA NA NA NA NA NA
"ENSG00000280367" 0.265883647481299 0.986631226993061 5.3757613537484 0.183533301065365 0.854379592045692 NA NA
"ENSG00000280368" 0 NA NA NA NA NA NA
"ENSG00000280369" 0 NA NA NA NA NA NA
"ENSG00000280371" 0 NA NA NA NA NA NA
"ENSG00000280372" 0.348377037760037 -0.806827229106044 3.04163739130163 -0.265260820179743 0.79080854463538 NA NA
"ENSG00000280373" 0.0205262291992615 0 8.1030458415403 0 1 NA NA
"ENSG00000280375" 0.031751214530602 0.111741095931542 8.1030458415403 0.0137900115730188 0.988997511387343 NA NA
"ENSG00000280376" 0.281679824749686 1.10932468583068 4.26040632450822 0.260380020433551 0.794570652962364 NA NA
"ENSG00000280377" 0 NA NA NA NA NA NA
"ENSG00000280378" 0.365267706653208 0.82570678768196 3.12328729119306 0.264371065066688 0.791494005320985 NA NA
"ENSG00000280379" 0 NA NA NA NA NA NA
"ENSG00000280380" 0.160672394808958 0 8.10304584150136 0 1 NA NA
"ENSG00000280381" 1.28536839937647 -1.40624711195382 1.29931564711758 -1.08229829685609 0.279120002534977 NA NA
"ENSG00000280382" 0 NA NA NA NA NA NA
"ENSG00000280383" 9.66238281473174 0.0414870473887338 0.320212282196191 0.129561074622725 0.896913701547608 0.956807666662992 NA
"ENSG00000280384" 0.245978326748348 0.111535167555118 6.93735563730506 0.0160774758259973 0.987172582880445 NA NA
"ENSG00000280385" 0.380082907587874 -0.18249027348007 3.16675187338648 -0.0576269568240336 0.954045776907917 NA NA
"ENSG00000280387" 0.0353014565122653 0.432185565109798 8.1030458415403 0.0533361866095089 0.957464048477167 NA NA
"ENSG00000280388" 1.18328335663812 -0.186792692204925 1.22553108014974 -0.152417751969295 0.87885745660809 NA NA
"ENSG00000280390" 0 NA NA NA NA NA NA
"ENSG00000280392" 0.162255772649387 0.111627820348603 8.10304584151072 0.013776032189865 0.989008664261916 NA NA
"ENSG00000280393" 0.0117105097379052 0.43221439055914 8.1030458415403 0.0533397439692851 0.957461214149338 NA NA
"ENSG00000280394" 0 NA NA NA NA NA NA
"ENSG00000280395" 0.0599159203687595 2.10888634314561 8.07917390648765 0.261027472307801 0.794071321626704 NA NA
"ENSG00000280396" 0 NA NA NA NA NA NA
"ENSG00000280397" 0.170795180913857 0.111540583441818 8.10304584152007 0.0137652662496716 0.989017253424955 NA NA
"ENSG00000280398" 0.0519148649064808 0.111708152444958 8.1030458415403 0.0137859460046846 0.989000754933221 NA NA
"ENSG00000280399" 0.156244337157987 1.91504218268602 8.0892904065252 0.23673796914761 0.812860076986631 NA NA
"ENSG00000280400" 0 NA NA NA NA NA NA
"ENSG00000280401" 0.286030311112055 -1.34089634362742 3.93950057985404 -0.340372165569551 0.733576277331142 NA NA
"ENSG00000280402" 0.80732975813981 -1.20294639285089 1.70569036853214 -0.705254842874035 0.480651657069744 NA NA
"ENSG00000280405" 0 NA NA NA NA NA NA
"ENSG00000280406" 0 NA NA NA NA NA NA
"ENSG00000280407" 1.18869545888369 0.164805085033126 1.1032320645536 0.149383878812307 0.881250731839177 NA NA
"ENSG00000280408" 0 NA NA NA NA NA NA
"ENSG00000280412" 0 NA NA NA NA NA NA
"ENSG00000280414" 0 NA NA NA NA NA NA
"ENSG00000280415" 0 NA NA NA NA NA NA
"ENSG00000280416" 0 NA NA NA NA NA NA
"ENSG00000280417" 0.716937538831234 -1.87258612839763 1.6546606406309 -1.13170403792504 0.257758883350896 NA NA
"ENSG00000280418" 0.0324317717245424 0 8.1030458415403 0 1 NA NA
"ENSG00000280419" 0 NA NA NA NA NA NA
"ENSG00000280420" 0.0414163193413341 0 8.1030458415403 0 1 NA NA
"ENSG00000280422" 0.402030416845254 -0.740193847284796 2.62099206020094 -0.282409801435281 0.777629300293649 NA NA
"ENSG00000280423" 0.212519632943881 0.991162810446088 7.42912181917218 0.133415878023189 0.893864488816528 NA NA
"ENSG00000280424" 0.144415216610363 0.601299475394525 8.09421239938278 0.0742875829945328 0.940781557065724 NA NA
"ENSG00000280425" 0.0696663657785032 0 8.10304584150101 0 1 NA NA
"ENSG00000280426" 0.273041471420823 -0.208986695476081 3.41029253864103 -0.061281163744199 0.951135291759241 NA NA
"ENSG00000280429" 0.22599737928838 1.62919970529287 7.18107356408587 0.226874114399949 0.820521630953883 NA NA
"ENSG00000280430" 0 NA NA NA NA NA NA
"ENSG00000280431" 0.0324078246882215 0.111727496528626 8.10304584153716 0.0137883332654862 0.988998850355709 NA NA
"ENSG00000280432" 0.0858129895685704 0.111678717813211 8.10304584151139 0.0137823134655228 0.989003653004802 NA NA
"ENSG00000280433" 6.61777593922959 1.06450484830321 0.712250337719062 1.49456559292373 0.135027851387008 NA NA
"ENSG00000280434" 8.10847068555313 -0.19564519293659 0.454354635886647 -0.430600190872489 0.66675910238468 0.847655716553696 NA
"ENSG00000280435" 0 NA NA NA NA NA NA
"ENSG00000280436" 0.010468704978083 0 8.1030458415403 0 1 NA NA
"ENSG00000280438" 0 NA NA NA NA NA NA
"ENSG00000280439" 0 NA NA NA NA NA NA
"ENSG00000280440" 0.077283281446656 0 8.10304584152994 0 1 NA NA
"ENSG00000280441" 1.72506078041164 -0.0521951193093 0.883664076867553 -0.0590666981669361 0.952898983324723 NA NA
"ENSG00000280443" 0.0101711875132875 0 8.10304584154004 0 1 NA NA
"ENSG00000280444" 0 NA NA NA NA NA NA
"ENSG00000280445" 0.0224411978692878 0 8.10304584153714 0 1 NA NA
"ENSG00000280446" 0 NA NA NA NA NA NA
"ENSG00000280449" 0 NA NA NA NA NA NA
"ENSG00000280450" 0 NA NA NA NA NA NA
"ENSG00000280451" 0.0237750850245577 0 8.1030458415395 0 1 NA NA
"ENSG00000280453" 0 NA NA NA NA NA NA
"ENSG00000280455" 0 NA NA NA NA NA NA
"ENSG00000280474" 0.0117105097379052 0.43221439055914 8.1030458415403 0.0533397439692851 0.957461214149338 NA NA
"ENSG00000280485" 0 NA NA NA NA NA NA
"ENSG00000280486" 0.534394863633942 -1.01538273615594 2.00431276499535 -0.506598946975373 0.612436247357397 NA NA
"ENSG00000280494" 0 NA NA NA NA NA NA
"ENSG00000280511" 0.936472334206316 3.248138736017 1.26787035238051 2.56188555077293 0.0104105618641438 NA NA
"ENSG00000280537" 0.0554372010142551 0 8.10304584150796 0 1 NA NA
"ENSG00000280554" 0 NA NA NA NA NA NA
"ENSG00000280561" 0.0083034808044931 0 8.1030458415403 0 1 NA NA
"ENSG00000280571" 8.56830543764187 -1.20589592436569 0.63059998052437 -1.91229933651908 0.0558378108899691 0.222600655219458 NA
"ENSG00000280604" 0.0815567536521487 0.111665160082208 8.1030458415386 0.0137806403006854 0.989004987870422 NA NA
"ENSG00000280607" 0 NA NA NA NA NA NA
"ENSG00000280636" 0 NA NA NA NA NA NA
"ENSG00000280655" 0 NA NA NA NA NA NA
"ENSG00000280660" 5.21851939868675 -0.319036296135767 0.496259611654539 -0.642881847813676 0.520300768744297 NA NA
"ENSG00000280665" 6.77678514429435 -0.141546322914279 0.471904313095102 -0.299947084581431 0.764217518534233 0.897446068422194 NA
"ENSG00000280703" 0 NA NA NA NA NA NA
"ENSG00000280758" 0.0705697328614756 0 8.10304584153689 0 1 NA NA
"ENSG00000280767" 0.0560412097960151 0.432156641255006 8.10304584150935 0.0533326171056819 0.957466892481314 NA NA
"ENSG00000280773" 0 NA NA NA NA NA NA
"ENSG00000280778" 0.0541323314495079 0 8.1030458415203 0 1 NA NA
"ENSG00000280828" 0.278227817168731 -1.34570016838888 4.36167124133381 -0.308528564839141 0.757680168049016 NA NA
"ENSG00000280850" 0.0995755393659614 0.432084091446256 8.10304584150442 0.0533236637059473 0.957474026109885 NA NA
"ENSG00000280852" 0 NA NA NA NA NA NA
"ENSG00000280878" 0.0234525040349299 0 8.1030458415403 0 1 NA NA
"ENSG00000280881" 0 NA NA NA NA NA NA
"ENSG00000280893" 0.348586723389652 0 8.10304584138078 0 1 NA NA
"ENSG00000280904" 0 NA NA NA NA NA NA
"ENSG00000280920" 0 NA NA NA NA NA NA
"ENSG00000280936" 0 NA NA NA NA NA NA
"ENSG00000280958" 0 NA NA NA NA NA NA
"ENSG00000280968" 0 NA NA NA NA NA NA
"ENSG00000280991" 0 NA NA NA NA NA NA
"ENSG00000281008" 0 NA NA NA NA NA NA
"ENSG00000281010" 0 NA NA NA NA NA NA
"ENSG00000281016" 0 NA NA NA NA NA NA
"ENSG00000281021" 0 NA NA NA NA NA NA
"ENSG00000281039" 0.0242550922228476 0 8.1030458415403 0 1 NA NA
"ENSG00000281087" 0.114179155103503 0.432116751782734 8.10304584153772 0.0533276943303989 0.957470814706131 NA NA
"ENSG00000281091" 0.299908610239093 0.728059666378231 3.89096795139729 0.187115307931739 0.851570226136669 NA NA
"ENSG00000281100" 0.625242266204953 -1.69796780493093 1.72260610901628 -0.985697076100919 0.324281784717533 NA NA
"ENSG00000281113" 0 NA NA NA NA NA NA
"ENSG00000281120" 0 NA NA NA NA NA NA
"ENSG00000281159" 0 NA NA NA NA NA NA
"ENSG00000281160" 0 NA NA NA NA NA NA
"ENSG00000281167" 0 NA NA NA NA NA NA
"ENSG00000281179" 0 NA NA NA NA NA NA
"ENSG00000281195" 1.42583910667406 -1.6548078703002 1.09913884745685 -1.50554943456783 0.132182877437717 NA NA
"ENSG00000281295" 0 NA NA NA NA NA NA
"ENSG00000281311" 0 NA NA NA NA NA NA
"ENSG00000281333" 0.710236810488115 -0.552006444168752 1.50128257355485 -0.367689903215002 0.713104470031219 NA NA
"ENSG00000281348" 0 NA NA NA NA NA NA
"ENSG00000281365" 0 NA NA NA NA NA NA
"ENSG00000281383" 0.960545459880976 -3.9546656044976 8.07752061081823 -0.489589045331696 0.624424729798326 NA NA
"ENSG00000281386" 0 NA NA NA NA NA NA
"ENSG00000281460" 0 NA NA NA NA NA NA
"ENSG00000281468" 8.92281363969513 -0.043433962782253 0.389423126994535 -0.111534112309828 0.911192816630405 0.964076417927323 NA
"ENSG00000281469" 0.388343351696835 -0.208991826027358 2.23209163044127 -0.0936304868389484 0.92540269099401 NA NA
"ENSG00000281516" 0 NA NA NA NA NA NA
"ENSG00000281530" 0.117824646235607 1.76905390409661 8.07693586949976 0.219025374557812 0.826630281586855 NA NA
"ENSG00000281538" 0 NA NA NA NA NA NA
"ENSG00000281550" 0 NA NA NA NA NA NA
"ENSG00000281571" 3.14587411794971 0.291786580425711 0.87492861247857 0.33349758627634 0.738758711146254 NA NA
"ENSG00000281593" 0.0266870579766977 0.111728742225493 8.1030458415403 0.0137884869974097 0.988998727707041 NA NA
"ENSG00000281613" 0.0139298105332532 0.432214390559139 8.1030458415403 0.0533397439692851 0.957461214149338 NA NA
"ENSG00000281655" 0.114409246659424 0.111630000119096 8.10304584148449 0.0137763011962235 0.989008449646262 NA NA
"ENSG00000281732" 0 NA NA NA NA NA NA
"ENSG00000281741" 1.0070525026971 -1.68881623039266 2.20047774771359 -0.7674770772608 0.442797916998017 NA NA
"ENSG00000281772" 0.120656149298124 -0.224031712614225 8.10275077553947 -0.0276488465238905 0.977942222647065 NA NA
"ENSG00000281808" 0 NA NA NA NA NA NA
"ENSG00000281849" 0 NA NA NA NA NA NA
"ENSG00000281856" 0.0424584484268075 0.111715724756155 8.10304584153591 0.0137868805065257 0.989000009379485 NA NA
"ENSG00000281863" 0 NA NA NA NA NA NA
"ENSG00000281883" 0.00945465382613522 0 8.1030458415403 0 1 NA NA
"ENSG00000281896" 0 NA NA NA NA NA NA
"ENSG00000281904" 0.104393123810998 1.40728846980345 8.08675897140527 0.17402379306464 0.861846763367696 NA NA
"ENSG00000281920" 0.112838505034144 1.27923591922894 8.09451418066973 0.158037393063544 0.874427333544725 NA NA
"ENSG00000281938" 0 NA NA NA NA NA NA
"ENSG00000281941" 0 NA NA NA NA NA NA
"ENSG00000281955" 0 NA NA NA NA NA NA
"ENSG00000281961" 0 NA NA NA NA NA NA
"ENSG00000281969" 0.142766622978098 0.111599342100929 8.10304584152158 0.0137725176783615 0.989011468170377 NA NA
"ENSG00000281974" 0.12635840966878 0.111610360263494 8.10304584148536 0.0137738774340977 0.98901038334517 NA NA
"ENSG00000282012" 0.0163236092191201 0.432214390559139 8.1030458415403 0.0533397439692851 0.957461214149338 NA NA
"ENSG00000282021" 0.592648614374536 -1.32595907609957 1.91338847144828 -0.692989999618805 0.488315827367786 NA NA
"ENSG00000282022" 0.0787312379600932 0.111681236127847 8.10304584153308 0.0137826242516625 0.98900340505689 NA NA
"ENSG00000282024" 1.81593980706991 -2.30038933822682 1.36599086661434 -1.68404445040575 0.0921730785778985 NA NA
"ENSG00000282033" 0.646245573965628 0.253541648520006 1.88473372306443 0.1345238562972 0.892988347942339 NA NA
"ENSG00000282041" 0 NA NA NA NA NA NA
"ENSG00000282048" 0.0602204854441275 0.432152621623215 8.1030458415403 0.0533321210411747 0.957467287721028 NA NA
"ENSG00000282051" 0 NA NA NA NA NA NA
"ENSG00000282097" 0 NA NA NA NA NA NA
"ENSG00000282121" 0.0117105097379052 0.43221439055914 8.1030458415403 0.0533397439692851 0.957461214149338 NA NA
"ENSG00000282142" 0.00880495685168251 0 8.1030458415403 0 1 NA NA
"ENSG00000282143" 0.0111582819844231 0 8.1030458415403 0 1 NA NA
"ENSG00000282160" 0 NA NA NA NA NA NA
"ENSG00000282199" 0 NA NA NA NA NA NA
"ENSG00000282206" 0 NA NA NA NA NA NA
"ENSG00000282218" 0.0194286686687063 0 8.1030458415403 0 1 NA NA
"ENSG00000282221" 0.00881101099143422 0 8.1030458415403 0 1 NA NA
"ENSG00000282222" 0 NA NA NA NA NA NA
"ENSG00000282265" 0 NA NA NA NA NA NA
"ENSG00000282278" 0.0194286686687063 0 8.1030458415403 0 1 NA NA
"ENSG00000282299" 0 NA NA NA NA NA NA
"ENSG00000282300" 0.0106008753310464 0 8.10304584153717 0 1 NA NA
"ENSG00000282304" 0 NA NA NA NA NA NA
"ENSG00000282306" 0 NA NA NA NA NA NA
"ENSG00000282317" 0.399653749910997 -0.53273531656111 2.55531535541573 -0.208481241046054 0.834853228320992 NA NA
"ENSG00000282327" 0 NA NA NA NA NA NA
"ENSG00000282339" 0 NA NA NA NA NA NA
"ENSG00000282358" 0 NA NA NA NA NA NA
"ENSG00000282375" 0 NA NA NA NA NA NA
"ENSG00000282381" 0.750452947089737 1.56517766301002 1.3281043829506 1.17850500540682 0.238595338037469 NA NA
"ENSG00000282386" 1.71118755108495 1.28286703956597 0.817137209108796 1.56995303269217 0.116426038391923 NA NA
"ENSG00000282390" 0.494705245851389 1.43124573336551 1.97094277076415 0.726173156621186 0.467732625742609 NA NA
"ENSG00000282408" 0 NA NA NA NA NA NA
"ENSG00000282413" 0 NA NA NA NA NA NA
"ENSG00000282416" 0 NA NA NA NA NA NA
"ENSG00000282418" 0.0887112772434742 0.432137614252565 8.10304584152263 0.0533302689759141 0.9574687633553 NA NA
"ENSG00000282432" 0 NA NA NA NA NA NA
"ENSG00000282440" 0.0178363399398861 0 8.10304584153767 0 1 NA NA
"ENSG00000282478" 0 NA NA NA NA NA NA
"ENSG00000282501" 0 NA NA NA NA NA NA
"ENSG00000282527" 0.00881101099143422 0 8.1030458415403 0 1 NA NA
"ENSG00000282535" 0 NA NA NA NA NA NA
"ENSG00000282542" 0.172819287298612 0.111559642826472 8.1030458414409 0.0137676183757877 0.989015376877667 NA NA
"ENSG00000282556" 1.23339990795933 -0.821225360258584 1.21805818064352 -0.674208648904368 0.500178671745303 NA NA
"ENSG00000282564" 0.0317817413500534 1.85662529745713 8.09366404018698 0.229392434407771 0.818563915875116 NA NA
"ENSG00000282602" 0.0515101562788292 0.432164975329264 8.1030458415403 0.0533336456167838 0.95746607301447 NA NA
"ENSG00000282668" 0 NA NA NA NA NA NA
"ENSG00000282686" 0 NA NA NA NA NA NA
"ENSG00000282692" 0 NA NA NA NA NA NA
"ENSG00000282697" 0 NA NA NA NA NA NA
"ENSG00000282718" 0 NA NA NA NA NA NA
"ENSG00000282732" 0 NA NA NA NA NA NA
"ENSG00000282738" 0 NA NA NA NA NA NA
"ENSG00000282740" 0.0111582819844231 0 8.1030458415403 0 1 NA NA
"ENSG00000282742" 0.583107098356189 -0.991696166897233 1.65678726863699 -0.598565781902155 0.549462480064586 NA NA
"ENSG00000282759" 0 NA NA NA NA NA NA
"ENSG00000282772" 0.0674738175421527 0.432131564773658 8.10304584150384 0.0533295224075221 0.957469358184222 NA NA
"ENSG00000282787" 0.823270184639591 -0.291896599466888 1.55275334404947 -0.187986456822333 0.850887267801876 NA NA
"ENSG00000282793" 0.0330939388208015 0 8.1030458415382 0 1 NA NA
"ENSG00000282798" 0 NA NA NA NA NA NA
"ENSG00000282804" 0.0233993907468959 0 8.10304584153768 0 1 NA NA
"ENSG00000282807" 0.0130470327679838 0 8.1030458415403 0 1 NA NA
"ENSG00000282816" 0 NA NA NA NA NA NA
"ENSG00000282828" 0.00881101099143422 0 8.1030458415403 0 1 NA NA
"ENSG00000282834" 0 NA NA NA NA NA NA
"ENSG00000282836" 0.0216917362258789 0 8.1030458415403 0 1 NA NA
"ENSG00000282840" 0.0319818832722858 1.64179678387055 8.09816077718727 0.202736995355234 0.839340605483527 NA NA
"ENSG00000282843" 0 NA NA NA NA NA NA
"ENSG00000282849" 0 NA NA NA NA NA NA
"ENSG00000282852" 0 NA NA NA NA NA NA
"ENSG00000282855" 0.0082374088221482 0 8.1030458415403 0 1 NA NA
"ENSG00000282859" 0.0267349290117825 0.432197918815848 8.1030458415403 0.053337711185118 0.957462833770873 NA NA
"ENSG00000282860" 0 NA NA NA NA NA NA
"ENSG00000282863" 0 NA NA NA NA NA NA
"ENSG00000282864" 0.0248724448573006 0 8.1030458415403 0 1 NA NA
"ENSG00000282865" 0.126070581453763 1.2677840883767 8.09323800271698 0.156647325576128 0.875522802518224 NA NA
"ENSG00000282876" 0.443234741223086 -0.997614665243705 2.80551775770112 -0.355590215925479 0.722147471924678 NA NA
"ENSG00000282879" 0.240050916856567 1.90770616421113 6.21777312020951 0.306815016779971 0.758984177459976 NA NA
"ENSG00000282882" 0.0082374088221482 0 8.1030458415403 0 1 NA NA
"ENSG00000282887" 0 NA NA NA NA NA NA
"ENSG00000282890" 0.0196145941800342 0 8.1030458415403 0 1 NA NA
"ENSG00000282897" 0 NA NA NA NA NA NA
"ENSG00000282898" 0 NA NA NA NA NA NA
"ENSG00000282904" 0.0557019672421694 0 8.10304584152543 0 1 NA NA
"ENSG00000282906" 0 NA NA NA NA NA NA
"ENSG00000282907" 0 NA NA NA NA NA NA
"ENSG00000282909" 0 NA NA NA NA NA NA
"ENSG00000282912" 0.020077500348066 0 8.10304584153491 0 1 NA NA
"ENSG00000282914" 0 NA NA NA NA NA NA
"ENSG00000282915" 0.0364354654381943 0 8.10304584151961 0 1 NA NA
"ENSG00000282917" 0.0642265180237491 0.432152557459306 8.10304584153262 0.0533321131227327 0.957467294030051 NA NA
"ENSG00000282924" 0 NA NA NA NA NA NA
"ENSG00000282925" 0 NA NA NA NA NA NA
"ENSG00000282944" 0.169957664975393 0 8.10304584143157 0 1 NA NA
"ENSG00000282946" 0 NA NA NA NA NA NA
"ENSG00000282950" 0.0082374088221482 0 8.1030458415403 0 1 NA NA
"ENSG00000282951" 0.169499621430756 0.432011925684667 8.10304584144677 0.0533147577019671 0.957481121979228 NA NA
"ENSG00000282952" 0 NA NA NA NA NA NA
"ENSG00000282964" 0 NA NA NA NA NA NA
"ENSG00000282973" 0 NA NA NA NA NA NA
"ENSG00000282980" 0 NA NA NA NA NA NA
"ENSG00000282987" 0 NA NA NA NA NA NA
"ENSG00000282988" 3.60782889246659 -1.27747331442866 0.80064548233884 -1.5955542654121 0.110588345328866 NA NA
"ENSG00000282993" 0 NA NA NA NA NA NA
"ENSG00000282994" 0 NA NA NA NA NA NA
"ENSG00000282997" 0.0328858262941388 0 8.1030458415403 0 1 NA NA
"ENSG00000282998" 0.0229225048584823 0.432197918815847 8.1030458415403 0.053337711185118 0.957462833770873 NA NA
"ENSG00000283001" 0.0750635397732645 0 8.10304584152598 0 1 NA NA
"ENSG00000283003" 0.0192736618297655 0 8.1030458415403 0 1 NA NA
"ENSG00000283010" 1.48677341449918 1.2870915300585 0.824715105380771 1.56064987977182 0.11860638295085 NA NA
"ENSG00000283025" 0.175906309942106 -0.210733372515589 8.10300876193755 -0.0260068054603954 0.979251910315707 NA NA
"ENSG00000283031" 0.12023472509351 0 8.1030458414938 0 1 NA NA
"ENSG00000283033" 0.137322166734918 0.731689793009588 8.10038279184303 0.0903278044768933 0.928026725681678 NA NA
"ENSG00000283040" 0 NA NA NA NA NA NA
"ENSG00000283041" 2.46997299330326 0.539385207427568 0.946537756892915 0.569850704316479 0.568778961993193 NA NA
"ENSG00000283043" 0 NA NA NA NA NA NA
"ENSG00000283044" 0 NA NA NA NA NA NA
"ENSG00000283045" 1.15674401460481 1.41312285826344 0.891801800800057 1.58457053685661 0.113063943532774 NA NA
"ENSG00000283053" 0 NA NA NA NA NA NA
"ENSG00000283057" 0 NA NA NA NA NA NA
"ENSG00000283058" 0 NA NA NA NA NA NA
"ENSG00000283061" 0 NA NA NA NA NA NA
"ENSG00000283065" 0 NA NA NA NA NA NA
"ENSG00000283072" 0 NA NA NA NA NA NA
"ENSG00000283075" 0.0368027165414928 0 8.1030458415403 0 1 NA NA
"ENSG00000283076" 0 NA NA NA NA NA NA
"ENSG00000283078" 1.97297488119627 -1.33305452340634 1.24061759665566 -1.0745087986821 0.282594703395325 NA NA
"ENSG00000283084" 0.0550605011925172 0.43216042596806 8.10304584153548 0.0533330841784017 0.957466520340836 NA NA
"ENSG00000283095" 0 NA NA NA NA NA NA
"ENSG00000283096" 0 NA NA NA NA NA NA
"ENSG00000283097" 0.0145588991855777 0 8.1030458415403 0 1 NA NA
"ENSG00000283098" 0.0664438771390145 0 8.10304584151322 0 1 NA NA
"ENSG00000283108" 0 NA NA NA NA NA NA
"ENSG00000283110" 0 NA NA NA NA NA NA
"ENSG00000283118" 0 NA NA NA NA NA NA
"ENSG00000283125" 0 NA NA NA NA NA NA
"ENSG00000283128" 0.945852804490396 -2.57498783046268 1.50437694569379 -1.71166398011712 0.0869586102217741 NA NA
"ENSG00000283130" 0.0136681528792657 0 8.1030458415403 0 1 NA NA
"ENSG00000283133" 0 NA NA NA NA NA NA
"ENSG00000283138" 0 NA NA NA NA NA NA
"ENSG00000283142" 0 NA NA NA NA NA NA
"ENSG00000283145" 0 NA NA NA NA NA NA
"ENSG00000283148" 0.0416455228910196 0.432183506091177 8.1030458415403 0.0533359325052299 0.957464250934874 NA NA
"ENSG00000283149" 0 NA NA NA NA NA NA
"ENSG00000283155" 0 NA NA NA NA NA NA
"ENSG00000283156" 0.151269966774992 0.462990282784698 8.09448399184552 0.0571982455275864 0.954387275740349 NA NA
"ENSG00000283157" 0 NA NA NA NA NA NA
"ENSG00000283162" 0.0194286686687063 0 8.1030458415403 0 1 NA NA
"ENSG00000283164" 0 NA NA NA NA NA NA
"ENSG00000283166" 0 NA NA NA NA NA NA
"ENSG00000283167" 0 NA NA NA NA NA NA
"ENSG00000283175" 0.0738441396837818 0.432136727376632 8.1030458415323 0.053330159526151 0.957468850559479 NA NA
"ENSG00000283176" 0 NA NA NA NA NA NA
"ENSG00000283178" 0.0111582819844231 0 8.1030458415403 0 1 NA NA
"ENSG00000283183" 0.1690970863184 -0.170141158200948 8.10277929259365 -0.0209978764146354 0.983247349678943 NA NA
"ENSG00000283196" 0 NA NA NA NA NA NA
"ENSG00000283197" 0 NA NA NA NA NA NA
"ENSG00000283202" 0 NA NA NA NA NA NA
"ENSG00000283205" 0.0754813910120884 0.432136486854191 8.10304584150541 0.0533301298433612 0.957468874209264 NA NA
"ENSG00000283208" 0.258359952055328 -0.506633416485451 4.89877892194109 -0.103420347102478 0.917629364080827 NA NA
"ENSG00000283209" 0.0429786412262216 0.432164345779253 8.10304584151502 0.0533335679239414 0.957466134916288 NA NA
"ENSG00000283211" 0 NA NA NA NA NA NA
"ENSG00000283213" 0.0468190994209602 0 8.10304584153568 0 1 NA NA
"ENSG00000283214" 0 NA NA NA NA NA NA
"ENSG00000283217" 0.158843655695012 -0.549021415138257 8.10193100418561 -0.067764266920395 0.945973289216292 NA NA
"ENSG00000283219" 0 NA NA NA NA NA NA
"ENSG00000283221" 0 NA NA NA NA NA NA
"ENSG00000283228" 0.0620172279272924 0 8.10304584151215 0 1 NA NA
"ENSG00000283230" 0 NA NA NA NA NA NA
"ENSG00000283234" 0 NA NA NA NA NA NA
"ENSG00000283235" 0.376661035277834 -0.309228943145013 2.50591461910109 -0.123399632528556 0.901790648049887 NA NA
"ENSG00000283236" 0.667779135759433 -0.905590002674724 1.7125913772624 -0.528783465044838 0.596955669360031 NA NA
"ENSG00000283240" 0.0136681528792657 0 8.1030458415403 0 1 NA NA
"ENSG00000283251" 0 NA NA NA NA NA NA
"ENSG00000283255" 0 NA NA NA NA NA NA
"ENSG00000283257" 0 NA NA NA NA NA NA
"ENSG00000283258" 0.0216095264072837 0 8.1030458415403 0 1 NA NA
"ENSG00000283259" 0 NA NA NA NA NA NA
"ENSG00000283265" 0.0978713077961997 0 8.10304584152787 0 1 NA NA
"ENSG00000283269" 0.0102248976740533 0 8.1030458415403 0 1 NA NA
"ENSG00000283273" 0 NA NA NA NA NA NA
"ENSG00000283283" 0 NA NA NA NA NA NA
"ENSG00000283285" 0.0270952890139957 0.111728742225493 8.1030458415403 0.0137884869974097 0.988998727707041 NA NA
"ENSG00000283286" 0 NA NA NA NA NA NA
"ENSG00000283294" 0.80523557023049 -0.0809623745868981 1.48447432507172 -0.0545394239694828 0.956505399529528 NA NA
"ENSG00000283303" 0 NA NA NA NA NA NA
"ENSG00000283312" 0.437008074116055 -0.876193425705768 2.36504022939611 -0.370477176166046 0.711026979439586 NA NA
"ENSG00000283317" 0 NA NA NA NA NA NA
"ENSG00000283321" 0.0287636380214097 0 8.1030458415403 0 1 NA NA
"ENSG00000283338" 0 NA NA NA NA NA NA
"ENSG00000283339" 0 NA NA NA NA NA NA
"ENSG00000283341" 6.40349976850743 0.876779336032424 0.387817641876454 2.26080312331881 0.0237714511140529 NA NA
"ENSG00000283347" 0 NA NA NA NA NA NA
"ENSG00000283354" 0 NA NA NA NA NA NA
"ENSG00000283355" 1.98099105172263 -1.37401166622537 1.02839148257877 -1.33607841906658 0.181523643001642 NA NA
"ENSG00000283356" 0 NA NA NA NA NA NA
"ENSG00000283360" 0.0082374088221482 0 8.1030458415403 0 1 NA NA
"ENSG00000283366" 0 NA NA NA NA NA NA
"ENSG00000283367" 0 NA NA NA NA NA NA
"ENSG00000283371" 0 NA NA NA NA NA NA
"ENSG00000283375" 0.012284013421823 0 8.1030458415403 0 1 NA NA
"ENSG00000283376" 0 NA NA NA NA NA NA
"ENSG00000283377" 0 NA NA NA NA NA NA
"ENSG00000283380" 0.10931473257059 0.111620679968978 8.10304584149781 0.0137751509928945 0.989009367288665 NA NA
"ENSG00000283381" 0 NA NA NA NA NA NA
"ENSG00000283383" 0 NA NA NA NA NA NA
"ENSG00000283392" 0.133927620998415 1.93707909349967 8.09179443918064 0.239388074926903 0.810804676062136 NA NA
"ENSG00000283393" 0.0123199367350616 0 8.1030458415403 0 1 NA NA
"ENSG00000283399" 0 NA NA NA NA NA NA
"ENSG00000283400" 0 NA NA NA NA NA NA
"ENSG00000283402" 0 NA NA NA NA NA NA
"ENSG00000283403" 0.267895267514429 0.412316332702341 4.84658115483034 0.0850736466656307 0.932202841249684 NA NA
"ENSG00000283405" 0 NA NA NA NA NA NA
"ENSG00000283411" 0 NA NA NA NA NA NA
"ENSG00000283413" 0 NA NA NA NA NA NA
"ENSG00000283415" 0.175015055205203 0.996941353687442 8.09787233946318 0.123111517679659 0.902018790874618 NA NA
"ENSG00000283417" 0.0684241248957314 0.432155771026059 8.10304584152715 0.0533325097102761 0.957466978048672 NA NA
"ENSG00000283421" 0.00894641472455145 0 8.10304584153714 0 1 NA NA
"ENSG00000283423" 0 NA NA NA NA NA NA
"ENSG00000283427" 0 NA NA NA NA NA NA
"ENSG00000283431" 0 NA NA NA NA NA NA
"ENSG00000283445" 0.0521354222239683 0.432152125687438 8.10304584151672 0.0533320598377052 0.957467336484932 NA NA
"ENSG00000283446" 0 NA NA NA NA NA NA
"ENSG00000283451" 0 NA NA NA NA NA NA
"ENSG00000283452" 0 NA NA NA NA NA NA
"ENSG00000283457" 0.0190359086654875 0 8.1030458415403 0 1 NA NA
"ENSG00000283458" 0.0371493822242198 0.432182090320623 8.1030458415382 0.0533357577844558 0.957464390143737 NA NA
"ENSG00000283459" 0.0435019386721702 1.83776338641122 8.0964144909515 0.226984844768643 0.820435526745517 NA NA
"ENSG00000283462" 0.18930124586458 -0.709905138000546 7.85969776331279 -0.0903221929619501 0.928031184795587 NA NA
"ENSG00000283464" 0.00981666663675529 0 8.1030458415403 0 1 NA NA
"ENSG00000283479" 0 NA NA NA NA NA NA
"ENSG00000283480" 0.0216770734759668 0 8.1030458415395 0 1 NA NA
"ENSG00000283483" 0 NA NA NA NA NA NA
"ENSG00000283491" 0.0415742553665889 0 8.1030458415403 0 1 NA NA
"ENSG00000283504" 0.128948466045425 0.432076942049843 8.10304584147121 0.0533227813964081 0.957474729090917 NA NA
"ENSG00000283511" 0 NA NA NA NA NA NA
"ENSG00000283517" 0 NA NA NA NA NA NA
"ENSG00000283525" 0 NA NA NA NA NA NA
"ENSG00000283529" 0 NA NA NA NA NA NA
"ENSG00000283535" 0 NA NA NA NA NA NA
"ENSG00000283536" 0 NA NA NA NA NA NA
"ENSG00000283537" 0 NA NA NA NA NA NA
"ENSG00000283538" 0.276338837428912 0.111559498570181 5.26285135734947 0.0211975393176153 0.983088077182651 NA NA
"ENSG00000283541" 0 NA NA NA NA NA NA
"ENSG00000283544" 0 NA NA NA NA NA NA
"ENSG00000283546" 0 NA NA NA NA NA NA
"ENSG00000283549" 0.0182279570474583 0 8.1030458415403 0 1 NA NA
"ENSG00000283563" 0.416387211293387 1.02991436404653 2.86732781953543 0.359189610978421 0.719453248006602 NA NA
"ENSG00000283566" 0 NA NA NA NA NA NA
"ENSG00000283571" 0.0101711875132875 0 8.10304584154004 0 1 NA NA
"ENSG00000283573" 0 NA NA NA NA NA NA
"ENSG00000283576" 0 NA NA NA NA NA NA
"ENSG00000283579" 0 NA NA NA NA NA NA
"ENSG00000283580" 0.289395915844535 -0.833855002465893 8.09818120663006 -0.102968182754815 0.917988223178387 NA NA
"ENSG00000283583" 0 NA NA NA NA NA NA
"ENSG00000283584" 0 NA NA NA NA NA NA
"ENSG00000283587" 0 NA NA NA NA NA NA
"ENSG00000283599" 0.00888992521533467 0 8.1030458415403 0 1 NA NA
"ENSG00000283602" 0 NA NA NA NA NA NA
"ENSG00000283608" 0 NA NA NA NA NA NA
"ENSG00000283618" 0 NA NA NA NA NA NA
"ENSG00000283627" 0 NA NA NA NA NA NA
"ENSG00000283629" 0 NA NA NA NA NA NA
"ENSG00000283631" 0 NA NA NA NA NA NA
"ENSG00000283633" 0.790864755623779 -0.450437742166108 1.5706163759091 -0.286790427678679 0.774272792816522 NA NA
"ENSG00000283635" 0.939976282308755 -1.93375935222079 1.5356148872995 -1.25927364224858 0.207931510146634 NA NA
"ENSG00000283647" 0 NA NA NA NA NA NA
"ENSG00000283648" 0 NA NA NA NA NA NA
"ENSG00000283653" 0 NA NA NA NA NA NA
"ENSG00000283657" 0 NA NA NA NA NA NA
"ENSG00000283659" 0 NA NA NA NA NA NA
"ENSG00000283662" 0.744384305548282 1.10803036440973 1.47694915136256 0.750215647835618 0.45312483598631 NA NA
"ENSG00000283663" 0 NA NA NA NA NA NA
"ENSG00000283667" 1.23343562567541 0.800042370830395 1.13208111252956 0.706700572932229 0.47975257344922 NA NA
"ENSG00000283675" 0 NA NA NA NA NA NA
"ENSG00000283679" 0 NA NA NA NA NA NA
"ENSG00000283684" 0.55927398275079 1.55059958179195 1.88717088689575 0.821652979366682 0.411274427502699 NA NA
"ENSG00000283686" 0 NA NA NA NA NA NA
"ENSG00000283689" 0 NA NA NA NA NA NA
"ENSG00000283692" 0.0211248935867441 0 8.1030458415403 0 1 NA NA
"ENSG00000283695" 0 NA NA NA NA NA NA
"ENSG00000283696" 0.201282766286943 0 8.10304584147493 0 1 NA NA
"ENSG00000283704" 0 NA NA NA NA NA NA
"ENSG00000283737" 0.510644953842037 0.452246296106139 1.95448073078751 0.231389488257537 0.817012230759321 NA NA
"ENSG00000283743" 0.137505676143226 0.432057639853699 8.10304584145761 0.0533203993050567 0.957476627024815 NA NA
"ENSG00000283752" 0 NA NA NA NA NA NA
"ENSG00000283757" 4.69725715558467 -0.114003026522388 0.615126657443108 -0.185332606127433 0.852968165011472 NA NA
"ENSG00000283761" 7.92114507536658 -0.797421101271695 0.915569417161087 -0.870956463076568 0.383777925282538 0.651607592350393 NA
"ENSG00000283766" 0 NA NA NA NA NA NA
"ENSG00000283769" 0.0347566058057032 0 8.10304584153937 0 1 NA NA
"ENSG00000283773" 0 NA NA NA NA NA NA
"ENSG00000283782" 4.60428195809731 -0.117653993416142 2.2830415589801 -0.0515338816121687 0.958900104087522 NA NA
"ENSG00000283809" 7.15405966339373 0.738776898885186 1.10556174028012 0.668236672786813 0.503982529617379 0.746617836475218 NA
"ENSG00000283828" 0.0574000695597155 0 8.1030458415403 0 1 NA NA
"ENSG00000283839" 0.231487144820105 1.28783991620077 8.0953687950139 0.159083538849272 0.873603057152081 NA NA
"ENSG00000283849" 0.141002038383124 0.111638882918158 8.10304584152002 0.0137773974258075 0.989007575064604 NA NA
"ENSG00000283877" 0 NA NA NA NA NA NA
"ENSG00000283897" 1.19437804448398 1.3908231617779 1.17510094809596 1.1835776015937 0.236580311137101 NA NA
"ENSG00000283913" 0.251705400673202 1.3137167114307 4.93478357701292 0.266215669021478 0.79007311618742 NA NA
"ENSG00000283914" 0 NA NA NA NA NA NA
"ENSG00000283952" 0 NA NA NA NA NA NA
"ENSG00000283959" 0.753870247823127 0.822397165599435 1.64076161819231 0.501228914962979 0.616210026769381 NA NA
"ENSG00000283973" 0 NA NA NA NA NA NA
"ENSG00000283977" 0.0894197873126184 0 8.10304584150367 0 1 NA NA
"ENSG00000283982" 0.55109169161479 1.29967921100633 1.59700848603486 0.813821105129659 0.415747442659707 NA NA
"ENSG00000283991" 0 NA NA NA NA NA NA
"ENSG00000283994" 0.0123163059405553 0 8.1030458415403 0 1 NA NA
"ENSG00000283999" 0 NA NA NA NA NA NA
"ENSG00000284003" 0 NA NA NA NA NA NA
"ENSG00000284048" 0 NA NA NA NA NA NA
"ENSG00000284052" 0.735241271398335 -1.91259915647603 1.45252363768942 -1.31674219052192 0.187925056285198 NA NA
"ENSG00000284057" 4.40615095274226 0.502646457602864 1.62620063584362 0.309092523101929 0.75725114660405 NA NA
"ENSG00000284060" 0 NA NA NA NA NA NA
"ENSG00000284070" 0.0649126634190516 -0.599358002536339 8.10086953325929 -0.0739868726530638 0.94102083073583 NA NA
"ENSG00000284071" 0 NA NA NA NA NA NA
"ENSG00000284095" 0.640913709730673 -0.99994036814905 1.46767331198456 -0.681309907309651 0.495675415701714 NA NA
"ENSG00000284098" 0 NA NA NA NA NA NA
"ENSG00000284116" 0.146192455549129 2.58729926274498 8.06815184497765 0.320680536566196 0.748452498496526 NA NA
"ENSG00000284171" 0 NA NA NA NA NA NA
"ENSG00000284196" 0.187090256298025 0.111559740442333 6.93131310455821 0.0160950369373688 0.987158572953586 NA NA
"ENSG00000284221" 0 NA NA NA NA NA NA
"ENSG00000284233" 0 NA NA NA NA NA NA
"ENSG00000284242" 0 NA NA NA NA NA NA
"ENSG00000284263" 0 NA NA NA NA NA NA
"ENSG00000284292" 0.0637192366491897 0 8.10304584152728 0 1 NA NA
"ENSG00000284294" 3.80437574590705 -0.500040613127668 2.01063973737049 -0.248697269746405 0.803594960928862 NA NA
"ENSG00000284300" 0 NA NA NA NA NA NA
"ENSG00000284309" 0 NA NA NA NA NA NA
"ENSG00000284327" 0 NA NA NA NA NA NA
"ENSG00000284328" 0 NA NA NA NA NA NA
"ENSG00000284337" 2.22591592914794 -1.91606985536404 1.42003463364041 -1.34931205899675 0.177236753893027 NA NA
"ENSG00000284341" 0 NA NA NA NA NA NA
"ENSG00000284376" 0 NA NA NA NA NA NA
"ENSG00000284377" 0.00986299089135307 0 8.10304584153878 0 1 NA NA
"ENSG00000284391" 0.0163236092191201 0.432214390559139 8.1030458415403 0.0533397439692851 0.957461214149338 NA NA
"ENSG00000284393" 0 NA NA NA NA NA NA
"ENSG00000284418" 0.0420334650013107 0 8.10304584152904 0 1 NA NA
"ENSG00000284428" 7.31912782800397 -0.0382552252717261 0.45346958629365 -0.0843611709098247 0.932769278321169 0.972965775887692 NA
"ENSG00000284430" 0.0392496816377535 0.432184364027712 8.10304584153777 0.0533360383835238 0.957464166576292 NA NA
"ENSG00000284431" 7.15417591601519 0.143229922726362 1.31296274566597 0.109089098833274 0.913131821157338 0.96470991453353 NA
"ENSG00000284452" 0 NA NA NA NA NA NA
"ENSG00000284461" 0.196660973195478 3.72657027397225 8.05296602500017 0.462757481206705 0.643538211302145 NA NA
"ENSG00000284471" 0.0882996800756039 0.4321467407654 8.10304584153532 0.0533313952822855 0.957467865969905 NA NA
"ENSG00000284474" 0 NA NA NA NA NA NA
"ENSG00000284490" 0 NA NA NA NA NA NA
"ENSG00000284500" 0 NA NA NA NA NA NA
"ENSG00000284512" 0.262842905461177 1.21371772190588 5.33509264124333 0.227497028359573 0.820037279691212 NA NA
"ENSG00000284513" 0.0126043354413591 0.432216449577764 8.1030458415403 0.0533399980735645 0.957461011691672 NA NA
"ENSG00000284522" 0 NA NA NA NA NA NA
"ENSG00000284523" 0.085660591440561 0.111658803658041 8.10304584154009 0.0137798558519346 0.989005613710544 NA NA
"ENSG00000284526" 0.30895029971356 1.37545161840513 3.55444221036894 0.386966937988947 0.698780684501436 NA NA
"ENSG00000284534" 0.019117602237839 0 8.10304584153815 0 1 NA NA
"ENSG00000284540" 0.671837704234892 -0.973328132713555 1.46916604243969 -0.662503831831867 0.507648379900928 NA NA
"ENSG00000284554" 0.029393149791761 0 8.10304584153963 0 1 NA NA
"ENSG00000284558" 0 NA NA NA NA NA NA
"ENSG00000284572" 0 NA NA NA NA NA NA
"ENSG00000284591" 0 NA NA NA NA NA NA
"ENSG00000284592" 0 NA NA NA NA NA NA
"ENSG00000284600" 0 NA NA NA NA NA NA
"ENSG00000284601" 0.0120561868881342 0 8.1030458415403 0 1 NA NA
"ENSG00000284602" 1.47724836506601 -0.510385434601456 1.11748925829615 -0.456725137009055 0.647868620787819 NA NA
"ENSG00000284603" 0 NA NA NA NA NA NA
"ENSG00000284604" 0 NA NA NA NA NA NA
"ENSG00000284606" 0.782290368627636 -0.0202115246309524 1.63234080421638 -0.0123819269718343 0.990120904067679 NA NA
"ENSG00000284607" 0.29166655786544 -0.214492283116027 3.94448535384495 -0.0543777613236533 0.956634196527782 NA NA
"ENSG00000284608" 0 NA NA NA NA NA NA
"ENSG00000284610" 0 NA NA NA NA NA NA
"ENSG00000284611" 0 NA NA NA NA NA NA
"ENSG00000284612" 0.0789943417032597 0 8.1030458415242 0 1 NA NA
"ENSG00000284613" 0 NA NA NA NA NA NA
"ENSG00000284614" 0.014682632128395 0 8.10304584153901 0 1 NA NA
"ENSG00000284615" 0 NA NA NA NA NA NA
"ENSG00000284616" 0 NA NA NA NA NA NA
"ENSG00000284617" 0 NA NA NA NA NA NA
"ENSG00000284618" 0.419397097539859 0.324817650215009 2.21637514834927 0.146553551846549 0.883484417962921 NA NA
"ENSG00000284619" 0 NA NA NA NA NA NA
"ENSG00000284620" 0.0113111133755411 0 8.1030458415403 0 1 NA NA
"ENSG00000284621" 0 NA NA NA NA NA NA
"ENSG00000284624" 8.95407350172184 -0.277559682889016 0.38269182543077 -0.725282497415735 0.468278741007376 0.719831461811312 NA
"ENSG00000284625" 0 NA NA NA NA NA NA
"ENSG00000284626" 0.014682632128395 0 8.10304584153901 0 1 NA NA
"ENSG00000284627" 0 NA NA NA NA NA NA
"ENSG00000284628" 0 NA NA NA NA NA NA
"ENSG00000284630" 0 NA NA NA NA NA NA
"ENSG00000284632" 0 NA NA NA NA NA NA
"ENSG00000284633" 0.306047632768763 -1.51390039368111 3.80962468407983 -0.397388330668793 0.691081119364166 NA NA
"ENSG00000284634" 4.92944592966158 0.0141368445795354 0.981524031919194 0.014402953080928 0.988508503417161 NA NA
"ENSG00000284636" 0 NA NA NA NA NA NA
"ENSG00000284637" 0 NA NA NA NA NA NA
"ENSG00000284639" 0 NA NA NA NA NA NA
"ENSG00000284640" 0.59113768409274 0.598523526449261 1.40377801233114 0.426366221148701 0.669841011139389 NA NA
"ENSG00000284641" 0 NA NA NA NA NA NA
"ENSG00000284642" 4.006639184108 0.0116521426064697 0.579553101261876 0.0201053925535023 0.983959298380233 NA NA
"ENSG00000284644" 0.0906237989792422 0.432135988694663 8.10304584153903 0.0533300683650812 0.957468923192128 NA NA
"ENSG00000284645" 0 NA NA NA NA NA NA
"ENSG00000284646" 0.0287853915687315 0 8.1030458415266 0 1 NA NA
"ENSG00000284648" 0 NA NA NA NA NA NA
"ENSG00000284649" 0 NA NA NA NA NA NA
"ENSG00000284650" 0 NA NA NA NA NA NA
"ENSG00000284651" 0 NA NA NA NA NA NA
"ENSG00000284652" 0.207242218331268 0.432002107584234 8.1030458414418 0.0533135460464538 0.95748208736747 NA NA
"ENSG00000284653" 0 NA NA NA NA NA NA
"ENSG00000284654" 0 NA NA NA NA NA NA
"ENSG00000284655" 0 NA NA NA NA NA NA
"ENSG00000284656" 0.729397179035595 -2.16805625181876 1.81044160795981 -1.19752895773421 0.231100447622278 NA NA
"ENSG00000284657" 0.256274992691568 0.109128432751657 5.41280378188067 0.0201611654789637 0.983914807042274 NA NA
"ENSG00000284659" 0.00880495685168251 0 8.1030458415403 0 1 NA NA
"ENSG00000284660" 0 NA NA NA NA NA NA
"ENSG00000284661" 0 NA NA NA NA NA NA
"ENSG00000284663" 0 NA NA NA NA NA NA
"ENSG00000284664" 0 NA NA NA NA NA NA
"ENSG00000284665" 0 NA NA NA NA NA NA
"ENSG00000284666" 0 NA NA NA NA NA NA
"ENSG00000284669" 0.185142685740805 -0.728292203804516 8.10027924589286 -0.0899095181408452 0.92835911740604 NA NA
"ENSG00000284671" 0 NA NA NA NA NA NA
"ENSG00000284672" 0.377732913700178 1.54409202373328 2.92489980580382 0.527912792318347 0.597559865520219 NA NA
"ENSG00000284673" 0 NA NA NA NA NA NA
"ENSG00000284675" 0 NA NA NA NA NA NA
"ENSG00000284676" 0 NA NA NA NA NA NA
"ENSG00000284677" 0.0267349290117825 0.432197918815848 8.1030458415403 0.053337711185118 0.957462833770873 NA NA
"ENSG00000284679" 0 NA NA NA NA NA NA
"ENSG00000284682" 0 NA NA NA NA NA NA
"ENSG00000284684" 0 NA NA NA NA NA NA
"ENSG00000284685" 0.105209143377718 2.12890400012091 8.0879975818275 0.263217685042863 0.792382800595206 NA NA
"ENSG00000284686" 0.398791276109417 0.499535373129352 2.83345953928516 0.1762987493569 0.860059244514295 NA NA
"ENSG00000284687" 0 NA NA NA NA NA NA
"ENSG00000284691" 4.94746395615369 0.578976400253173 0.507613988229685 1.14058401399135 0.254043072788408 NA NA
"ENSG00000284692" 0 NA NA NA NA NA NA
"ENSG00000284694" 0.0240602727307195 0 8.1030458415403 0 1 NA NA
"ENSG00000284695" 0 NA NA NA NA NA NA
"ENSG00000284697" 0.14821685745069 0.432041818709693 8.10304584146327 0.0533184468115602 0.95747818267633 NA NA
"ENSG00000284698" 0 NA NA NA NA NA NA
"ENSG00000284699" 0 NA NA NA NA NA NA
"ENSG00000284700" 0.374701300432398 0 2.94919459139286 0 1 NA NA
"ENSG00000284702" 0 NA NA NA NA NA NA
"ENSG00000284703" 0.55642562855372 2.76869998678491 1.75412001494487 1.57839826419855 0.114474143740669 NA NA
"ENSG00000284705" 0.0365946208349826 0 8.1030458415364 0 1 NA NA
"ENSG00000284706" 0 NA NA NA NA NA NA
"ENSG00000284708" 0.0974567811624999 1.75658416394718 8.0999011323275 0.216864889490624 0.828313640560626 NA NA
"ENSG00000284709" 0 NA NA NA NA NA NA
"ENSG00000284710" 0 NA NA NA NA NA NA
"ENSG00000284711" 0 NA NA NA NA NA NA
"ENSG00000284715" 0 NA NA NA NA NA NA
"ENSG00000284716" 0.36599817744106 0.277466847897079 2.78730102727758 0.0995467820596643 0.920704145619367 NA NA
"ENSG00000284717" 0 NA NA NA NA NA NA
"ENSG00000284719" 0.162962481104627 0 8.10304584150257 0 1 NA NA
"ENSG00000284720" 0 NA NA NA NA NA NA
"ENSG00000284721" 0.152769161138392 1.47396917188279 8.0985426921076 0.182004247914781 0.855579392228659 NA NA
"ENSG00000284722" 0.939094631869156 -2.52727748991218 1.49308753835204 -1.69265192093265 0.0905217419227404 NA NA
"ENSG00000284724" 0 NA NA NA NA NA NA
"ENSG00000284726" 0.56634717408042 0.728348962518032 1.45455940730338 0.500735108419068 0.616557560240696 NA NA
"ENSG00000284727" 0 NA NA NA NA NA NA
"ENSG00000284728" 0 NA NA NA NA NA NA
"ENSG00000284731" 0 NA NA NA NA NA NA
"ENSG00000284732" 0 NA NA NA NA NA NA
"ENSG00000284734" 0.473086387126736 -1.25743675449429 2.65291844290888 -0.473982439171982 0.635512429957123 NA NA
"ENSG00000284735" 2.24448664804093 -0.915776227295162 0.887953505958063 -1.03133353396367 0.302384437929802 NA NA
"ENSG00000284738" 0.786362078992692 -1.47944443667095 1.55358042748955 -0.952280558182367 0.340954715073659 NA NA
"ENSG00000284739" 0 NA NA NA NA NA NA
"ENSG00000284740" 0.0113111133755411 0 8.1030458415403 0 1 NA NA
"ENSG00000284743" 0 NA NA NA NA NA NA
"ENSG00000284744" 0.207750024296408 -0.268018569091079 6.63735668107905 -0.0403803173415576 0.967789921935287 NA NA
"ENSG00000284745" 0 NA NA NA NA NA NA
"ENSG00000284746" 0 NA NA NA NA NA NA
"ENSG00000284747" 0.538089328815379 0.703112362007133 1.89946699786994 0.370162978770151 0.711261059126946 NA NA
"ENSG00000284748" 0.0111582819844231 0 8.1030458415403 0 1 NA NA
"ENSG00000284763" 0 NA NA NA NA NA NA
"ENSG00000284772" 0 NA NA NA NA NA NA
"ENSG00000284773" 1.27040500290362 -0.209036042345561 1.14860613876775 -0.181991054453025 0.855589746182498 NA NA
"ENSG00000284776" 0.258158948119437 -0.201905783410915 6.77025014467529 -0.0298224997742087 0.976208614520863 NA NA
"ENSG00000284779" 0 NA NA NA NA NA NA
"ENSG00000284783" 0 NA NA NA NA NA NA
"ENSG00000284788" 0 NA NA NA NA NA NA
"ENSG00000284800" 0.0585758737729523 0 8.103045841534 0 1 NA NA
"ENSG00000284803" 0.0331797573252304 0 8.1030458415403 0 1 NA NA
"ENSG00000284808" 0.0101711875132875 0 8.10304584154004 0 1 NA NA
"ENSG00000284809" 0.205794765210507 0.431993074137875 8.10304584146183 0.0533124312252368 0.957482975602905 NA NA
"ENSG00000284823" 0.0434185065986185 0.432169093366507 8.1030458415403 0.0533341538253418 0.95746566809901 NA NA
"ENSG00000284825" 0 NA NA NA NA NA NA
"ENSG00000284829" 0 NA NA NA NA NA NA
"ENSG00000284830" 0.470340248696135 -0.565386409713899 3.05037224414267 -0.185349971892629 0.852954545087736 NA NA
"ENSG00000284834" 0 NA NA NA NA NA NA
"ENSG00000284837" 0.00888992521533467 0 8.1030458415403 0 1 NA NA
"ENSG00000284839" 0 NA NA NA NA NA NA
"ENSG00000284840" 0 NA NA NA NA NA NA
"ENSG00000284846" 0 NA NA NA NA NA NA
"ENSG00000284847" 0.015427605311482 0.43221439055914 8.1030458415403 0.0533397439692851 0.957461214149338 NA NA
"ENSG00000284858" 0 NA NA NA NA NA NA
"ENSG00000284876" 0 NA NA NA NA NA NA
"ENSG00000284882" 0.0641303609119654 1.61247932806496 8.09574179388385 0.199176229815426 0.842124892748324 NA NA
"ENSG00000284895" 0 NA NA NA NA NA NA
"ENSG00000284902" 0.318848990468499 -0.208992449715578 3.05430637843061 -0.0684255028216799 0.945446921086649 NA NA
"ENSG00000284914" 0 NA NA NA NA NA NA
"ENSG00000284928" 0.0582164920069739 0.679219637318989 8.09855028906759 0.0838692868569184 0.933160359037916 NA NA
"ENSG00000284930" 0.0106008753310464 0 8.10304584153717 0 1 NA NA
"ENSG00000284931" 0 NA NA NA NA NA NA
"ENSG00000284932" 0 NA NA NA NA NA NA
"ENSG00000284946" 7.59045445631455 0.297086026218625 0.5501930886889 0.539966844960876 0.589219897544734 0.80326957409368 NA
"ENSG00000284948" 1.6094100252174 0.326160830564712 0.991233327473868 0.329045464397292 0.742121324009471 NA NA
"ENSG00000284951" 0 NA NA NA NA NA NA
"ENSG00000284952" 1.09392689830769 -2.29441412572183 2.49687556798319 -0.918914084122786 0.358140512560901 NA NA
"ENSG00000284954" 1.26461865925241 -0.242904876090113 1.03940940572523 -0.233695091416485 0.815221698735074 NA NA
"ENSG00000284956" 0 NA NA NA NA NA NA
"ENSG00000284957" 0.179242573332896 1.11111035090478 8.09847939591863 0.13719987377689 0.890872810678774 NA NA
"ENSG00000284959" 1.90025218595836 -0.677524697724316 0.890027055294815 -0.761240564198231 0.446513393715557 NA NA
"ENSG00000284964" 0 NA NA NA NA NA NA
"ENSG00000284966" 0.570401950363294 -0.849747300493714 1.57933503361909 -0.538041189744583 0.590548612338146 NA NA
"ENSG00000284968" 1.41197423694692 -0.215736580486201 1.04713170296074 -0.206026214158363 0.836770434606174 NA NA
"ENSG00000284969" 0.688967596054611 1.11978897804286 1.6137387164675 0.693909718231275 0.487738828650815 NA NA
"ENSG00000284976" 1.51397214343353 4.1651550879121 8.041969131203 0.517927266314816 0.604509017224064 NA NA
"ENSG00000284977" 0.939489580091861 -1.94773646868224 1.48945194450226 -1.30768668023937 0.190979602964503 NA NA
"ENSG00000284985" 0 NA NA NA NA NA NA
"ENSG00000284986" 0 NA NA NA NA NA NA
"ENSG00000284987" 0 NA NA NA NA NA NA
"ENSG00000284989" 1.22225016390322 2.85606076459456 4.86408727040023 0.587173010232515 0.557087517026791 NA NA
"ENSG00000284994" 0.0186740018827873 0 8.10304584153774 0 1 NA NA
"ENSG00000284999" 0 NA NA NA NA NA NA
"ENSG00000285000" 0.257439853005933 0.111514001629381 8.10304584137348 0.0137619857782366 0.989019870614557 NA NA
"ENSG00000285006" 0 NA NA NA NA NA NA
"ENSG00000285012" 0 NA NA NA NA NA NA
"ENSG00000285016" 0.0764063701129485 0 8.10304584147575 0 1 NA NA
"ENSG00000285018" 0.0240602727307195 0 8.1030458415403 0 1 NA NA
"ENSG00000285020" 0 NA NA NA NA NA NA
"ENSG00000285030" 0.0443356524411191 0.432183506091177 8.1030458415403 0.0533359325052299 0.957464250934874 NA NA
"ENSG00000285035" 0 NA NA NA NA NA NA
"ENSG00000285040" 0 NA NA NA NA NA NA
"ENSG00000285041" 0.484898722296516 -1.16936229999784 2.21929067833416 -0.526908129436917 0.598257388209591 NA NA
"ENSG00000285042" 0.244260799359762 0.432030537287484 8.10304584149061 0.0533170545667318 0.957479291949152 NA NA
"ENSG00000285043" 2.0565036440063 1.81206992914019 1.25922580884697 1.43903493432956 0.150140625145042 NA NA
"ENSG00000285045" 0 NA NA NA NA NA NA
"ENSG00000285057" 0 NA NA NA NA NA NA
"ENSG00000285062" 0 NA NA NA NA NA NA
"ENSG00000285064" 0 NA NA NA NA NA NA
"ENSG00000285068" 0.0112230312477958 0 8.1030458415403 0 1 NA NA
"ENSG00000285079" 0.0109184814739803 0 8.1030458415403 0 1 NA NA
"ENSG00000285080" 0 NA NA NA NA NA NA
"ENSG00000285081" 0.0428128936464278 0 8.1030458415403 0 1 NA NA
"ENSG00000285082" 0.38313778018691 0.674281488665714 5.20825366602817 0.129464026121432 0.896990488348614 NA NA
"ENSG00000285085" 0.0304856569503426 0 8.1030458415403 0 1 NA NA
"ENSG00000285090" 1.63770928131291 0.0347698249617255 1.04372819570605 0.0333131030710585 0.973424904820222 NA NA
"ENSG00000285091" 0.343010403262576 -1.32073991087823 2.63142526447018 -0.501910477455324 0.615730494831875 NA NA
"ENSG00000285095" 0.0792169349817475 0 8.10304584151841 0 1 NA NA
"ENSG00000285100" 0.0248468943729938 0 8.103045841534 0 1 NA NA
"ENSG00000285102" 0 NA NA NA NA NA NA
"ENSG00000285108" 0.0633249866485479 0 8.10304584152095 0 1 NA NA
"ENSG00000285115" 0 NA NA NA NA NA NA
"ENSG00000285117" 0 NA NA NA NA NA NA
"ENSG00000285128" 0.00992447624296523 0 8.1030458415403 0 1 NA NA
"ENSG00000285130" 9.79725563181824 -1.03407658430241 1.22719872289868 -0.842631731118408 0.399434438955996 0.66376012783452 NA
"ENSG00000285133" 0 NA NA NA NA NA NA
"ENSG00000285142" 0 NA NA NA NA NA NA
"ENSG00000285144" 0 NA NA NA NA NA NA
"ENSG00000285151" 0.538295516702573 -1.66199345302078 2.13331516619299 -0.779066065510933 0.435940798603528 NA NA
"ENSG00000285155" 0 NA NA NA NA NA NA
"ENSG00000285159" 0.47647160442718 1.69022251757421 2.68464026597256 0.629589945065471 0.528962903863413 NA NA
"ENSG00000285163" 0 NA NA NA NA NA NA
"ENSG00000285165" 0 NA NA NA NA NA NA
"ENSG00000285169" 0 NA NA NA NA NA NA
"ENSG00000285171" 0.0112725434963834 0 8.10304584153469 0 1 NA NA
"ENSG00000285177" 0.205633008899168 -0.208953119482873 6.64707197233084 -0.0314353628714512 0.974922339585239 NA NA
"ENSG00000285179" 0.0120561868881342 0 8.1030458415403 0 1 NA NA
"ENSG00000285190" 0.014682632128395 0 8.10304584153901 0 1 NA NA
"ENSG00000285191" 0 NA NA NA NA NA NA
"ENSG00000285201" 0 NA NA NA NA NA NA
"ENSG00000285205" 0.490199733449332 0.111601235039485 1.72822094506313 0.0645757912831038 0.948511760226199 NA NA
"ENSG00000285212" 0 NA NA NA NA NA NA
"ENSG00000285215" 0 NA NA NA NA NA NA
"ENSG00000285216" 0 NA NA NA NA NA NA
"ENSG00000285218" 0 NA NA NA NA NA NA
"ENSG00000285220" 0 NA NA NA NA NA NA
"ENSG00000285228" 0 NA NA NA NA NA NA
"ENSG00000285239" 0 NA NA NA NA NA NA
"ENSG00000285245" 0 NA NA NA NA NA NA
"ENSG00000285253" 2.75455646801935 -1.68636943639381 1.20639262714836 -1.39786119248756 0.162154754291678 NA NA
"ENSG00000285254" 0.224552472511382 -0.489290979531467 4.6725320147593 -0.10471645308923 0.916600806065059 NA NA
"ENSG00000285257" 0.0631409167962655 0.432151490867171 8.10304584153753 0.0533319814941552 0.957467398905206 NA NA
"ENSG00000285268" 0 NA NA NA NA NA NA
"ENSG00000285269" 0.305138890956178 0.717366019507028 6.38144942118825 0.112414276469099 0.910494936091735 NA NA
"ENSG00000285280" 0.273499954256989 -0.0640779439308706 3.99094044957459 -0.0160558506799321 0.987189835023757 NA NA
"ENSG00000285283" 0 NA NA NA NA NA NA
"ENSG00000285287" 0 NA NA NA NA NA NA
"ENSG00000285300" 0 NA NA NA NA NA NA
"ENSG00000285303" 0.0560138152749617 0 8.10304584153815 0 1 NA NA
"ENSG00000285314" 0.0538277680763275 0 8.10304584153045 0 1 NA NA
"ENSG00000285323" 0 NA NA NA NA NA NA
"ENSG00000285325" 0 NA NA NA NA NA NA
"ENSG00000285329" 0 NA NA NA NA NA NA
"ENSG00000285330" 0.0403249374234362 0 8.10304584150358 0 1 NA NA
"ENSG00000285336" 0 NA NA NA NA NA NA
"ENSG00000285338" 0.020937409956166 0 8.10304584153073 0 1 NA NA
"ENSG00000285347" 0.0592675666369051 0 8.10304584150525 0 1 NA NA
"ENSG00000285354" 0 NA NA NA NA NA NA
"ENSG00000285361" 0 NA NA NA NA NA NA
"ENSG00000285366" 0.0866247390624313 0.432128598141503 8.10304584149228 0.0533291562943843 0.957469649885146 NA NA
"ENSG00000285367" 0.270536638370182 1.44995091259224 4.38921711733472 0.330343857191713 0.741140157905139 NA NA
"ENSG00000285374" 0 NA NA NA NA NA NA
"ENSG00000285382" 0.0898611999080317 0.432119864660082 8.10304584152669 0.0533280784918609 0.957470508625167 NA NA
"ENSG00000285388" 0 NA NA NA NA NA NA
"ENSG00000285398" 0.0109135640315278 0.432216449577761 8.1030458415403 0.0533399980735641 0.957461011691672 NA NA
"ENSG00000285401" 0 NA NA NA NA NA NA
"ENSG00000285402" 0.0198645128286085 0 8.10304584153739 0 1 NA NA
"ENSG00000285404" 0 NA NA NA NA NA NA
"ENSG00000285407" 0.565972420352043 0.976709103708608 1.52455787845038 0.640650720785603 0.521749637951515 NA NA
"ENSG00000285409" 0 NA NA NA NA NA NA
"ENSG00000285412" 0.0443919686001555 0 8.10304584153878 0 1 NA NA
"ENSG00000285413" 0.0110535018371743 0 8.10304584153701 0 1 NA NA
"ENSG00000285416" 0 NA NA NA NA NA NA
"ENSG00000285417" 0 NA NA NA NA NA NA
"ENSG00000285424" 0.0112230312477958 0 8.1030458415403 0 1 NA NA
"ENSG00000285444" 0.284563023709839 2.03035725542641 4.73217772058146 0.42905346656696 0.667884315392624 NA NA
"ENSG00000285446" 0.0820088068505135 0.432126138457163 8.10304584152401 0.0533288527435863 0.957469891739482 NA NA
"ENSG00000285448" 0.0850142420374891 0 8.10304584150714 0 1 NA NA
"ENSG00000285454" 0.0385891061768715 0.432183940543372 8.10304584153599 0.0533359861211705 0.957464208216347 NA NA
"ENSG00000285471" 0 NA NA NA NA NA NA
"ENSG00000285473" 0.0252700239436715 0.432197202965203 8.10304584153815 0.0533376228417291 0.957462904158504 NA NA
"ENSG00000285486" 0.0383413092781743 0.432183506091177 8.1030458415403 0.0533359325052299 0.957464250934874 NA NA
"ENSG00000285492" 0.0899043131250006 0.432106410488132 8.10304584153655 0.0533264181072673 0.957471831538015 NA NA
"ENSG00000285498" 0.0409027065898009 0.432168991500819 8.103045841522 0.0533341412541787 0.957465678115091 NA NA
"ENSG00000285505" 0.131121344363719 0.432076123020858 8.10304584147361 0.0533226803197107 0.957474809623882 NA NA
"ENSG00000285508" 0 NA NA NA NA NA NA
"ENSG00000285513" 0 NA NA NA NA NA NA
"ENSG00000285517" 8.90030509872337 -0.166288365372669 0.380292845249603 -0.437263986030363 0.661919910297877 0.846405546675999 NA
"ENSG00000285518" 0.022442237466684 0.432197918815848 8.1030458415403 0.053337711185118 0.957462833770873 NA NA
"ENSG00000285519" 0 NA NA NA NA NA NA
"ENSG00000285520" 0.0398370327898304 0.432185565109798 8.1030458415403 0.0533361866095089 0.957464048477167 NA NA
"ENSG00000285521" 0 NA NA NA NA NA NA
"ENSG00000285522" 0 NA NA NA NA NA NA
"ENSG00000285523" 0 NA NA NA NA NA NA
"ENSG00000285524" 0.0777017608635958 0.111683155916484 8.10304584152697 0.0137828611735261 0.989003216038547 NA NA
"ENSG00000285525" 0.259605657524454 0.289824434684295 4.03650398030073 0.0718008544271776 0.942760392842815 NA NA
"ENSG00000285526" 0 NA NA NA NA NA NA
"ENSG00000285527" 0.149258100678609 0.432052746312719 8.10304584146895 0.05331979539121 0.957477108193873 NA NA
"ENSG00000285528" 0.0273485396951259 0 8.1030458415403 0 1 NA NA
"ENSG00000285529" 0.022624073769433 0.111743154950164 8.1030458415403 0.0137902656772978 0.988997308660739 NA NA
"ENSG00000285530" 0.302117478592125 1.5214793980193 4.16623269092558 0.36519309191088 0.714967274584273 NA NA
"ENSG00000285531" 0.853552349888439 0.223232873747058 1.2445142597916 0.179373496117626 0.857644440896173 NA NA
"ENSG00000285534" 0.0144143174891462 0 8.1030458415403 0 1 NA NA
"ENSG00000285535" 0.0656109744454537 0 8.10304584153963 0 1 NA NA
"ENSG00000285538" 0 NA NA NA NA NA NA
"ENSG00000285539" 0.0123163059405553 0 8.1030458415403 0 1 NA NA
"ENSG00000285540" 0.0193586301934177 0 8.10304584153869 0 1 NA NA
"ENSG00000285541" 0.00881101099143422 0 8.1030458415403 0 1 NA NA
"ENSG00000285542" 0.0256725006158781 0.432202036853093 8.1030458415403 0.0533382193936764 0.9574624288555 NA NA
"ENSG00000285543" 0.365921275089908 -1.16470264124456 2.84263382759036 -0.409726581714484 0.682006528411248 NA NA
"ENSG00000285544" 0.101676841445732 0.432101767652944 8.10304584151584 0.0533258451333296 0.957472288055518 NA NA
"ENSG00000285545" 0.0234927247011851 0 8.1030458415403 0 1 NA NA
"ENSG00000285547" 0.451515871114142 0.797573466979948 3.31795025629377 0.240381381688 0.810034610384322 NA NA
"ENSG00000285548" 0 NA NA NA NA NA NA
"ENSG00000285549" 0.0475841960894684 -0.215387556483785 8.10291359272877 -0.0265814949177128 0.978793532961158 NA NA
"ENSG00000285550" 0 NA NA NA NA NA NA
"ENSG00000285552" 0.120662073108052 0 8.10304584147382 0 1 NA NA
"ENSG00000285553" 0.0126043354413591 0.432216449577764 8.1030458415403 0.0533399980735645 0.957461011691672 NA NA
"ENSG00000285555" 0 NA NA NA NA NA NA
"ENSG00000285556" 0.0215033608444902 0.43220203685309 8.1030458415403 0.053338219393676 0.9574624288555 NA NA
"ENSG00000285557" 0 NA NA NA NA NA NA
"ENSG00000285558" 0 NA NA NA NA NA NA
"ENSG00000285559" 0.00880495685168251 0 8.1030458415403 0 1 NA NA
"ENSG00000285560" 0 NA NA NA NA NA NA
"ENSG00000285561" 0.0106008753310464 0 8.10304584153717 0 1 NA NA
"ENSG00000285562" 0 NA NA NA NA NA NA
"ENSG00000285563" 0.00886594486577857 0 8.10304584154009 0 1 NA NA
"ENSG00000285564" 0.149444865491978 -1.00722357023653 8.09755327013329 -0.124386161675717 0.901009529638447 NA NA
"ENSG00000285565" 1.9882733729346 0.826123708104221 1.47025526913768 0.561891343255481 0.574190052111054 NA NA
"ENSG00000285566" 0 NA NA NA NA NA NA
"ENSG00000285567" 0.0575590358752906 0 8.10304584153949 0 1 NA NA
"ENSG00000285568" 0 NA NA NA NA NA NA
"ENSG00000285569" 0.232516552612491 0.954986302305007 5.58204919736552 0.171081670644486 0.864159548093052 NA NA
"ENSG00000285570" 0.0117105097379052 0.43221439055914 8.1030458415403 0.0533397439692851 0.957461214149338 NA NA
"ENSG00000285571" 0.415161576812976 -0.739723953620643 2.64025478987623 -0.280171427567156 0.779345986658675 NA NA
"ENSG00000285572" 0.331419692700051 0.595103306149764 3.5612489697334 0.167105223815429 0.867287255800606 NA NA
"ENSG00000285573" 0 NA NA NA NA NA NA
"ENSG00000285575" 0.39575570982178 -1.40807252768795 2.46156719139801 -0.572022788006145 0.567306536460443 NA NA
"ENSG00000285576" 0 NA NA NA NA NA NA
"ENSG00000285577" 0.010399839673666 0 8.1030458415403 0 1 NA NA
"ENSG00000285578" 0 NA NA NA NA NA NA
"ENSG00000285579" 0 NA NA NA NA NA NA
"ENSG00000285580" 0 NA NA NA NA NA NA
"ENSG00000285581" 0 NA NA NA NA NA NA
"ENSG00000285582" 0.488517991584175 0.796965017116322 2.1028565569282 0.378991621891942 0.704694085348083 NA NA
"ENSG00000285583" 0 NA NA NA NA NA NA
"ENSG00000285584" 0.00881101099143422 0 8.1030458415403 0 1 NA NA
"ENSG00000285585" 0.0387957953042052 0 8.10304584152258 0 1 NA NA
"ENSG00000285586" 0 NA NA NA NA NA NA
"ENSG00000285587" 0.654457539849726 -0.30010918239449 1.59521996173478 -0.188130282715448 0.850774522741866 NA NA
"ENSG00000285588" 0.206566010732025 0.11156302184336 6.61866302991201 0.0168558244073113 0.986551634771086 NA NA
"ENSG00000285590" 0 NA NA NA NA NA NA
"ENSG00000285591" 0 NA NA NA NA NA NA
"ENSG00000285592" 0 NA NA NA NA NA NA
"ENSG00000285593" 0.0624555397313215 0 8.10304584153666 0 1 NA NA
"ENSG00000285595" 0.0965235132809047 0.111669544619924 8.103045841527 0.0137811813981889 0.989004556178072 NA NA
"ENSG00000285596" 6.11610041305255 -0.595314768776347 0.524212426676381 -1.13563650627432 0.256108723775454 NA NA
"ENSG00000285597" 0.0112725434963834 0 8.10304584153469 0 1 NA NA
"ENSG00000285598" 0.012284013421823 0 8.1030458415403 0 1 NA NA
"ENSG00000285599" 0.121577430158163 0.432087916796966 8.10304584149129 0.0533241357940342 0.95747364997323 NA NA
"ENSG00000285600" 0.647838713286241 -1.87562578269751 1.72569067279157 -1.0868841167597 0.277088026630359 NA NA
"ENSG00000285601" 0.0232681820087112 0 8.1030458415403 0 1 NA NA
"ENSG00000285602" 0 NA NA NA NA NA NA
"ENSG00000285603" 0.0112230312477958 0 8.1030458415403 0 1 NA NA
"ENSG00000285604" 0.129584341290613 -0.241432048785123 8.10244684519572 -0.0297974245802399 0.976228612743467 NA NA
"ENSG00000285605" 0.138494972188341 0 8.10304584146847 0 1 NA NA
"ENSG00000285606" 0.00945465382613522 0 8.1030458415403 0 1 NA NA
"ENSG00000285608" 0.0383182996065719 0 8.10304584152284 0 1 NA NA
"ENSG00000285610" 0 NA NA NA NA NA NA
"ENSG00000285611" 0.0502333715064002 0 8.1030458415403 0 1 NA NA
"ENSG00000285612" 2.88002981730806 -4.42006423826948 1.21519662955302 -3.63732430684513 0.000275484981406948 NA NA
"ENSG00000285613" 0 NA NA NA NA NA NA
"ENSG00000285614" 0.0145588991855777 0 8.1030458415403 0 1 NA NA
"ENSG00000285615" 0 NA NA NA NA NA NA
"ENSG00000285616" 0.032185767412358 0 8.10304584153853 0 1 NA NA
"ENSG00000285618" 0.0292887897511265 0 8.10304584153247 0 1 NA NA
"ENSG00000285619" 0 NA NA NA NA NA NA
"ENSG00000285621" 0.0234539472517568 0.432197918815848 8.1030458415403 0.053337711185118 0.957462833770873 NA NA
"ENSG00000285622" 0 NA NA NA NA NA NA
"ENSG00000285623" 0 NA NA NA NA NA NA
"ENSG00000285624" 0.121886583274189 -0.79463212991547 8.09975965105385 -0.0981056431485694 0.921848406561229 NA NA
"ENSG00000285625" 0.218631786795116 0 8.10304584141849 0 1 NA NA
"ENSG00000285627" 0.0481487339116462 1.85694670610071 8.09471348261561 0.229402400725946 0.818556170404119 NA NA
"ENSG00000285628" 0.23692709715155 0.111526674473522 8.10304584137329 0.0137635497388006 0.989018622872744 NA NA
"ENSG00000285629" 0.168681523032944 0.979623576293385 8.09646267549299 0.120994021161684 0.903695770825112 NA NA
"ENSG00000285630" 0.0784047574716202 0.111662372812732 8.10304584153505 0.0137802963226947 0.989005262299092 NA NA
"ENSG00000285631" 0 NA NA NA NA NA NA
"ENSG00000285632" 0.149927327396553 -0.21703889589879 8.10288412388246 -0.0267853880890495 0.978630907653385 NA NA
"ENSG00000285633" 0.0139298105332532 0.432214390559139 8.1030458415403 0.0533397439692851 0.957461214149338 NA NA
"ENSG00000285634" 0.127452065076417 0.899392665217784 8.09481634778837 0.111107235368411 0.911531311275237 NA NA
"ENSG00000285635" 0 NA NA NA NA NA NA
"ENSG00000285636" 0 NA NA NA NA NA NA
"ENSG00000285637" 0.0812786117989502 0.432136277086567 8.10304584152367 0.0533301039557378 0.957468894835247 NA NA
"ENSG00000285638" 0 NA NA NA NA NA NA
"ENSG00000285639" 0.0771233646781795 0.432122918476866 8.10304584152129 0.0533284553645988 0.957470208351507 NA NA
"ENSG00000285640" 0 NA NA NA NA NA NA
"ENSG00000285641" 0.817141801342529 0.379245652125145 1.79469155738669 0.211315226042171 0.832641302517784 NA NA
"ENSG00000285642" 0.136548601802467 -0.241332865002186 8.1024486668212 -0.0297851766701617 0.976238380826166 NA NA
"ENSG00000285643" 0 NA NA NA NA NA NA
"ENSG00000285644" 0.0779603405919551 0.432124577936382 8.10304584151802 0.0533286601591566 0.957470045181279 NA NA
"ENSG00000285645" 3.76382227470746 4.15241807787814 8.01724074041586 0.517936059590341 0.604502881860555 NA NA
"ENSG00000285646" 1.4308178530378 -2.73443638844577 1.33804604047953 -2.04360411056245 0.0409926728754237 NA NA
"ENSG00000285647" 0.0248547023039837 0 8.1030458415403 0 1 NA NA
"ENSG00000285648" 0.010399839673666 0 8.1030458415403 0 1 NA NA
"ENSG00000285649" 0.145710468432712 0.111605050730702 8.10304584151919 0.0137732221825586 0.989010906110667 NA NA
"ENSG00000285650" 0.0352078337195092 0 8.1030458415403 0 1 NA NA
"ENSG00000285651" 0.777868558520239 0.0807381784314202 1.35312106862572 0.0596681112307424 0.952419970016386 NA NA
"ENSG00000285652" 0.18111825987307 0 8.05348005870195 0 1 NA NA
"ENSG00000285653" 0 NA NA NA NA NA NA
"ENSG00000285654" 0.0193569826416674 0 8.10304584153627 0 1 NA NA
"ENSG00000285655" 0 NA NA NA NA NA NA
"ENSG00000285656" 0.00981666663675529 0 8.1030458415403 0 1 NA NA
"ENSG00000285658" 8.00481134780389 0.437992289796606 0.458402012350477 0.955476367895465 0.339336850630013 0.614057523665964 NA
"ENSG00000285659" 0 NA NA NA NA NA NA
"ENSG00000285660" 0 NA NA NA NA NA NA
"ENSG00000285661" 0.971600305255987 -0.963260775747944 1.3185963152449 -0.73051984493756 0.465072487177141 NA NA
"ENSG00000285663" 0.34005215961163 0.320723834191246 2.65506645154471 0.120796914143015 0.903851894364332 NA NA
"ENSG00000285664" 0.351804821305506 0.111585963379886 2.83156754599178 0.0394078409105379 0.968565228624416 NA NA
"ENSG00000285666" 0 NA NA NA NA NA NA
"ENSG00000285667" 1.00454847137908 -1.38735501227657 1.33078586788736 -1.04250807417952 0.297176184021037 NA NA
"ENSG00000285668" 0.0126043354413591 0.432216449577764 8.1030458415403 0.0533399980735645 0.957461011691672 NA NA
"ENSG00000285669" 3.33374516546325 0.48902519414059 0.621664588905874 0.786638330166547 0.431493614433106 NA NA
"ENSG00000285670" 0 NA NA NA NA NA NA
"ENSG00000285671" 0.123670751581208 0.432072126945327 8.10304584151672 0.0533221871622106 0.957475202547643 NA NA
"ENSG00000285672" 0.1165341240336 -0.208835952888962 8.10304584150406 -0.0257725251681654 0.979438776307076 NA NA
"ENSG00000285673" 0 NA NA NA NA NA NA
"ENSG00000285675" 0.0194286686687063 0 8.1030458415403 0 1 NA NA
"ENSG00000285676" 0.0201457054078764 0.111743154950164 8.1030458415403 0.0137902656772978 0.988997308660739 NA NA
"ENSG00000285677" 0.0417317851274571 -0.200150370150116 8.10286630887054 -0.0247011813499877 0.98029331278811 NA NA
"ENSG00000285679" 0.664643634497813 2.25760582056131 1.72114146179686 1.31169103218535 0.189624403795953 NA NA
"ENSG00000285680" 0.175346151499141 0.111575655292781 8.10304584149301 0.0137695944803174 0.989013800323817 NA NA
"ENSG00000285681" 0 NA NA NA NA NA NA
"ENSG00000285683" 0 NA NA NA NA NA NA
"ENSG00000285684" 0.0123163059405553 0 8.1030458415403 0 1 NA NA
"ENSG00000285685" 0 NA NA NA NA NA NA
"ENSG00000285688" 0 NA NA NA NA NA NA
"ENSG00000285689" 0 NA NA NA NA NA NA
"ENSG00000285690" 0 NA NA NA NA NA NA
"ENSG00000285691" 0.0101711875132875 0 8.10304584154004 0 1 NA NA
"ENSG00000285692" 0.0964171220123782 0 8.10304584149124 0 1 NA NA
"ENSG00000285693" 1.63062095494262 -0.13432574526863 1.02662422274123 -0.130842174081926 0.895900159665403 NA NA
"ENSG00000285694" 0 NA NA NA NA NA NA
"ENSG00000285695" 0 NA NA NA NA NA NA
"ENSG00000285696" 0.0717328330519467 0 8.1030458415403 0 1 NA NA
"ENSG00000285697" 0 NA NA NA NA NA NA
"ENSG00000285698" 0.500005384303326 1.27405897357205 2.01534344098159 0.632179581734965 0.527269537852325 NA NA
"ENSG00000285699" 0 NA NA NA NA NA NA
"ENSG00000285700" 1.61023812768199 -0.366236860784855 0.963355448902554 -0.380167944450897 0.703820752661279 NA NA
"ENSG00000285701" 0.0126043354413591 0.432216449577764 8.1030458415403 0.0533399980735645 0.957461011691672 NA NA
"ENSG00000285702" 0.555164641094377 -1.4609470143855 8.09213887320617 -0.18053904379012 0.856729405431513 NA NA
"ENSG00000285703" 0 NA NA NA NA NA NA
"ENSG00000285704" 0 NA NA NA NA NA NA
"ENSG00000285705" 0.1447800951083 0 8.10304584148361 0 1 NA NA
"ENSG00000285706" 0.0749088570354157 0.432140426469886 8.10304584153337 0.0533306160326633 0.957468486837585 NA NA
"ENSG00000285707" 0 NA NA NA NA NA NA
"ENSG00000285708" 0.0447320736227572 0 8.10304584149902 0 1 NA NA
"ENSG00000285709" 0.0701724947714472 0.432142974593127 8.1030458415038 0.053330930497726 0.957468236287324 NA NA
"ENSG00000285710" 0.0112230312477958 0 8.1030458415403 0 1 NA NA
"ENSG00000285712" 0.042666786492306 1.56882175844162 8.09411678211235 0.193822476333507 0.846314887165969 NA NA
"ENSG00000285713" 0.231627483427383 -0.79423137714729 4.59497171398591 -0.172847936088454 0.862770956524626 NA NA
"ENSG00000285714" 0 NA NA NA NA NA NA
"ENSG00000285715" 0.191987389720064 0.111547737640384 6.87330309359241 0.0162291311937594 0.987051595189701 NA NA
"ENSG00000285716" 0 NA NA NA NA NA NA
"ENSG00000285717" 0.0112119951205771 0 8.1030458415403 0 1 NA NA
"ENSG00000285718" 0 NA NA NA NA NA NA
"ENSG00000285719" 0.0201019203359117 0 8.10304584153982 0 1 NA NA
"ENSG00000285722" 0.326187395245979 -0.823265695028666 2.86079725992926 -0.287774917349097 0.773519038594672 NA NA
"ENSG00000285724" 0 NA NA NA NA NA NA
"ENSG00000285726" 0.0243148451792643 0.111743154950167 8.1030458415403 0.0137902656772982 0.988997308660739 NA NA
"ENSG00000285727" 0.0139298105332532 0.432214390559139 8.1030458415403 0.0533397439692851 0.957461214149338 NA NA
"ENSG00000285728" 0.568530016928503 -1.48512195373247 1.73904052286378 -0.853989274089391 0.393110932406005 NA NA
"ENSG00000285729" 0.0198294725134945 0 8.1030458415383 0 1 NA NA
"ENSG00000285730" 9.14847185397599 0.351060358128003 0.348267152058676 1.00802029721384 0.313444718248293 0.58822751205294 NA
"ENSG00000285731" 0.015427605311482 0.43221439055914 8.1030458415403 0.0533397439692851 0.957461214149338 NA NA
"ENSG00000285732" 0.0912541949136018 0 8.10304584152816 0 1 NA NA
"ENSG00000285733" 0.43474757027641 -0.739752362624528 3.67057106149589 -0.201536041730534 0.840279450309578 NA NA
"ENSG00000285734" 0.00936076753541151 0 8.1030458415391 0 1 NA NA
"ENSG00000285736" 0.0111582819844231 0 8.1030458415403 0 1 NA NA
"ENSG00000285738" 0 NA NA NA NA NA NA
"ENSG00000285739" 0 NA NA NA NA NA NA
"ENSG00000285740" 0.32625639587349 -0.204777774960175 3.52699146207829 -0.0580601844835509 0.953700689044003 NA NA
"ENSG00000285741" 0.0463940571356064 0 8.1030458415403 0 1 NA NA
"ENSG00000285742" 0 NA NA NA NA NA NA
"ENSG00000285743" 0.0126043354413591 0.432216449577764 8.1030458415403 0.0533399980735645 0.957461011691672 NA NA
"ENSG00000285745" 0.110575901409756 -0.152577520923636 8.10265636484373 -0.0188305555676344 0.984976278322959 NA NA
"ENSG00000285746" 0 NA NA NA NA NA NA
"ENSG00000285747" 0.555945886215053 1.31579626857498 1.74816083810394 0.752674605159383 0.451645473775022 NA NA
"ENSG00000285748" 0.0111582819844231 0 8.1030458415403 0 1 NA NA
"ENSG00000285749" 0.0314137410572636 0.432183756138566 8.10304584153714 0.053335963363695 0.957464226348377 NA NA
"ENSG00000285750" 0 NA NA NA NA NA NA
"ENSG00000285751" 0.0917756102605384 0.432106564995863 8.10304584153552 0.0533264371751326 0.957471816345676 NA NA
"ENSG00000285754" 0 NA NA NA NA NA NA
"ENSG00000285755" 0.0811564604197107 0.111668240838063 8.10304584152819 0.0137810204979666 0.989004684545685 NA NA
"ENSG00000285758" 0 NA NA NA NA NA NA
"ENSG00000285759" 0 NA NA NA NA NA NA
"ENSG00000285760" 0 NA NA NA NA NA NA
"ENSG00000285761" 0.0102248976740533 0 8.1030458415403 0 1 NA NA
"ENSG00000285763" 0.723373702641296 -0.177749474923507 1.45975657018474 -0.121766518167486 0.903083931216517 NA NA
"ENSG00000285764" 0 NA NA NA NA NA NA
"ENSG00000285766" 0 NA NA NA NA NA NA
"ENSG00000285769" 0.0537076856743248 0 8.10304584152518 0 1 NA NA
"ENSG00000285770" 0.0858630260475432 0.432125925800585 8.10304584151437 0.0533288264996198 0.957469912649383 NA NA
"ENSG00000285771" 0.00894641472455145 0 8.10304584153714 0 1 NA NA
"ENSG00000285772" 2.71151505582377 0 8.10304584140637 0 1 NA NA
"ENSG00000285773" 0.0111582819844231 0 8.1030458415403 0 1 NA NA
"ENSG00000285775" 0 NA NA NA NA NA NA
"ENSG00000285777" 0.541952229893013 -0.293627107383447 2.10742379474465 -0.139329881401014 0.889189478223737 NA NA
"ENSG00000285778" 0.0252409239087943 0.432197918815847 8.1030458415403 0.053337711185118 0.957462833770873 NA NA
"ENSG00000285779" 9.67791965866427 0.156976157398392 0.781669477656664 0.200821654017993 0.840838030389558 0.93384472788328 NA
"ENSG00000285780" 0 NA NA NA NA NA NA
"ENSG00000285781" 0 NA NA NA NA NA NA
"ENSG00000285782" 0 NA NA NA NA NA NA
"ENSG00000285783" 0.0302772602639389 0 8.1030458415346 0 1 NA NA
"ENSG00000285784" 0 NA NA NA NA NA NA
"ENSG00000285785" 0.031137056324992 0 8.10304584152053 0 1 NA NA
"ENSG00000285786" 0 NA NA NA NA NA NA
"ENSG00000285788" 0 NA NA NA NA NA NA
"ENSG00000285789" 0 NA NA NA NA NA NA
"ENSG00000285790" 0 NA NA NA NA NA NA
"ENSG00000285792" 0 NA NA NA NA NA NA
"ENSG00000285794" 0 NA NA NA NA NA NA
"ENSG00000285796" 3.46332170711129 -0.685687506652855 0.675946751126492 -1.01441053679174 0.31038689857706 NA NA
"ENSG00000285797" 0.0478453103048845 0.432169188562032 8.10304584154004 0.0533341655734599 0.95746565873869 NA NA
"ENSG00000285798" 0 NA NA NA NA NA NA
"ENSG00000285799" 0 NA NA NA NA NA NA
"ENSG00000285800" 0 NA NA NA NA NA NA
"ENSG00000285801" 0 NA NA NA NA NA NA
"ENSG00000285802" 0.0513651526335264 0.432167034347885 8.1030458415403 0.0533338997210628 0.957465870556738 NA NA
"ENSG00000285803" 0.110332897857145 0.432086300717886 8.10304584152251 0.0533239363528886 0.957473808878161 NA NA
"ENSG00000285804" 1.30093679058261 -0.526863253010095 1.35423795360803 -0.389047767865609 0.697240810748505 NA NA
"ENSG00000285805" 0.993183552549071 -1.15792148202373 1.37904368530842 -0.839655403494169 0.401101625478596 NA NA
"ENSG00000285806" 0 NA NA NA NA NA NA
"ENSG00000285807" 0 NA NA NA NA NA NA
"ENSG00000285809" 0.0145588991855777 0 8.1030458415403 0 1 NA NA
"ENSG00000285810" 0.033110844422495 0 8.1030458415392 0 1 NA NA
"ENSG00000285811" 0 NA NA NA NA NA NA
"ENSG00000285812" 0.0153891473570691 0 8.1030458415403 0 1 NA NA
"ENSG00000285813" 0.0112230312477958 0 8.1030458415403 0 1 NA NA
"ENSG00000285817" 0.0146475471832474 0 8.1030458415403 0 1 NA NA
"ENSG00000285818" 0.0171149362079666 0 8.1030458415403 0 1 NA NA
"ENSG00000285819" 0 NA NA NA NA NA NA
"ENSG00000285820" 0.0201160702272236 0 8.1030458415403 0 1 NA NA
"ENSG00000285821" 0.424322196684034 1.88928391102686 3.01969174361239 0.625654560609804 0.531541543503981 NA NA
"ENSG00000285822" 0 NA NA NA NA NA NA
"ENSG00000285824" 0.401448218176034 0.467962748454663 2.32906682803291 0.200922851513839 0.840758899142594 NA NA
"ENSG00000285826" 0 NA NA NA NA NA NA
"ENSG00000285827" 6.6512291438895 -1.36006694930635 0.739720480422624 -1.83862281132098 0.0659706837108727 NA NA
"ENSG00000285829" 0.0648387708873494 0.111696084448248 8.1030458415395 0.0137844566885761 0.989001943122648 NA NA
"ENSG00000285830" 0.975997208376415 3.22775216770585 1.30928190252691 2.46528433752601 0.0136904562302923 NA NA
"ENSG00000285831" 0.0224673263327122 0.432200288537066 8.10304584153931 0.0533380036333304 0.957462600762641 NA NA
"ENSG00000285833" 0 NA NA NA NA NA NA
"ENSG00000285834" 0 NA NA NA NA NA NA
"ENSG00000285835" 0 NA NA NA NA NA NA
"ENSG00000285836" 0.0227957553990318 0.432197918815848 8.1030458415403 0.053337711185118 0.957462833770873 NA NA
"ENSG00000285837" 0.0584264388474164 0.432163947168088 8.10304584153727 0.0533335187310381 0.957466174110762 NA NA
"ENSG00000285838" 0.0408346030988597 0.432181447072555 8.1030458415403 0.0533356784009509 0.957464453392584 NA NA
"ENSG00000285840" 0.0799751264154307 0.432121002025496 8.1030458415132 0.0533282188546522 0.957470396790998 NA NA
"ENSG00000285841" 0.0664601888993345 0 8.10304584151245 0 1 NA NA
"ENSG00000285842" 0 NA NA NA NA NA NA
"ENSG00000285845" 0 NA NA NA NA NA NA
"ENSG00000285846" 0.0197259817827061 0 8.10304584152863 0 1 NA NA
"ENSG00000285847" 0.0296205884806246 0 8.1030458415403 0 1 NA NA
"ENSG00000285848" 0.0356773758608012 0.108564753988877 8.10298208765224 0.0133981234087033 0.989310164010982 NA NA
"ENSG00000285849" 0 NA NA NA NA NA NA
"ENSG00000285850" 0 NA NA NA NA NA NA
"ENSG00000285851" 7.58635085098955 -0.020741624699067 0.683277656901305 -0.0303560704635524 0.975783079386717 0.990747059876133 NA
"ENSG00000285852" 0.584585251673019 1.3727055627547 1.63823768065154 0.837915998982984 0.402077882586906 NA NA
"ENSG00000285853" 4.13670817451112 0.834498980180442 0.641049046040491 1.30177087905335 0.19299472149026 NA NA
"ENSG00000285854" 0.25676283018637 0.0390934043758299 4.8573124502988 0.0080483610588866 0.993578406299072 NA NA
"ENSG00000285855" 0 NA NA NA NA NA NA
"ENSG00000285856" 0.054022993866409 0 8.10304584152029 0 1 NA NA
"ENSG00000285857" 0.197813826388608 3.32086366017592 8.06328829710555 0.411849798470929 0.680449518436389 NA NA
"ENSG00000285858" 0 NA NA NA NA NA NA
"ENSG00000285859" 0.0338785642623551 0 8.1030458415403 0 1 NA NA
"ENSG00000285860" 0 NA NA NA NA NA NA
"ENSG00000285861" 0 NA NA NA NA NA NA
"ENSG00000285862" 0 NA NA NA NA NA NA
"ENSG00000285863" 0.0400808859670827 0 8.10304584153398 0 1 NA NA
"ENSG00000285864" 0.0436698359742267 0.432169093366507 8.1030458415403 0.0533341538253419 0.95746566809901 NA NA
"ENSG00000285865" 0.0469467294368741 0 8.1030458415403 0 1 NA NA
"ENSG00000285867" 0.12225611022815 0.432073386043419 8.1030458414552 0.0533223425483946 0.957475078743535 NA NA
"ENSG00000285868" 0.372399745415592 -0.558538852530082 2.93170240083998 -0.190516899795167 0.848904101585414 NA NA
"ENSG00000285870" 0.250146665294333 0.111530343640945 7.83549306834777 0.0142339917434785 0.988643301240782 NA NA
"ENSG00000285871" 0.079036128213394 0 8.10304584153775 0 1 NA NA
"ENSG00000285872" 0.504798881070597 -1.68006263050748 2.27832958385216 -0.737409829734494 0.4608731595564 NA NA
"ENSG00000285873" 0.181140137320525 1.60161919310283 8.09192925028207 0.197927977811596 0.843101414056179 NA NA
"ENSG00000285876" 0 NA NA NA NA NA NA
"ENSG00000285877" 1.27577441803003 -1.59008386559183 1.29598011668179 -1.22693538668098 0.219846877022923 NA NA
"ENSG00000285878" 0.0101711875132875 0 8.10304584154004 0 1 NA NA
"ENSG00000285879" 0 NA NA NA NA NA NA
"ENSG00000285880" 0.268396866978613 -0.928250385948333 4.82618249717699 -0.192336362433725 0.84747873698508 NA NA
"ENSG00000285881" 0 NA NA NA NA NA NA
"ENSG00000285882" 0.0550037509475088 0.103894849270796 8.10289096081395 0.0128219483358763 0.989769845694411 NA NA
"ENSG00000285883" 0 NA NA NA NA NA NA
"ENSG00000285884" 0.224462104759959 2.5062110698885 8.07209182836574 0.310478513274781 0.756197096641489 NA NA
"ENSG00000285885" 0 NA NA NA NA NA NA
"ENSG00000285886" 0.466482213294975 -1.50317557550343 2.08430608968653 -0.721187537157508 0.470794138604383 NA NA
"ENSG00000285887" 1.93056828677904 -0.986773723919337 0.949295865707871 -1.03947963913602 0.298581722619359 NA NA
"ENSG00000285888" 0 NA NA NA NA NA NA
"ENSG00000285889" 0.0112725434963834 0 8.10304584153469 0 1 NA NA
"ENSG00000285890" 0 NA NA NA NA NA NA
"ENSG00000285892" 0.0889401546891267 0.111650228427351 8.10304584152855 0.0137787975794407 0.989006458009671 NA NA
"ENSG00000285894" 0.298706287054887 -0.20899108299197 3.59948659405294 -0.0580613588997009 0.953699753573579 NA NA
"ENSG00000285895" 0 NA NA NA NA NA NA
"ENSG00000285896" 0 NA NA NA NA NA NA
"ENSG00000285897" 5.85289291379952 0.0980555922223246 1.73093720786909 0.0566488442079525 0.954824924935631 NA NA
"ENSG00000285898" 0 NA NA NA NA NA NA
"ENSG00000285899" 0.0459071932554909 1.90012631370594 8.09158452379739 0.234827468973186 0.81434264664462 NA NA
"ENSG00000285900" 0.0261248272270514 0.432197918815848 8.1030458415403 0.053337711185118 0.957462833770873 NA NA
"ENSG00000285901" 2.41058380289375 1.49732220272734 1.78487614788877 0.838894174533307 0.401528697102014 NA NA
"ENSG00000285902" 0.0408670322964169 0.111726825525287 8.10304584153991 0.0137882504567017 0.98899891642128 NA NA
"ENSG00000285904" 0.520177756423464 0.590615811486457 1.47019511776342 0.401726141211072 0.687885583691115 NA NA
"ENSG00000285906" 0.0706201747765955 1.62181475541931 8.09129115223731 0.200439549746132 0.841136830808894 NA NA
"ENSG00000285907" 0.647284026039329 -1.24903019450931 1.93332344205482 -0.646053405932835 0.518244769194459 NA NA
"ENSG00000285908" 0.064796323070866 0 8.10304584153777 0 1 NA NA
"ENSG00000285909" 0 NA NA NA NA NA NA
"ENSG00000285910" 0 NA NA NA NA NA NA
"ENSG00000285911" 0 NA NA NA NA NA NA
"ENSG00000285914" 0.0811909792441293 0 8.10304584151208 0 1 NA NA
"ENSG00000285915" 0 NA NA NA NA NA NA
"ENSG00000285917" 0 NA NA NA NA NA NA
"ENSG00000285918" 0.21372155776817 -0.548620536356017 5.84073879368539 -0.0939299899781767 0.925164770591105 NA NA
"ENSG00000285919" 0.025151337106478 0 8.10304584153955 0 1 NA NA
"ENSG00000285920" 6.70878694325458 1.46342767271303 0.818958327535978 1.78693789843506 0.0739475262983366 NA NA
"ENSG00000285921" 0 NA NA NA NA NA NA
"ENSG00000285922" 0.058260672720352 0.432158165068904 8.1030458415303 0.0533328051600026 0.957466742648917 NA NA
"ENSG00000285923" 0.088558819085602 0.111651860297779 8.1030458415242 0.0137789989692045 0.989006297339141 NA NA
"ENSG00000285925" 0.0427898728616452 0 8.10304584151813 0 1 NA NA
"ENSG00000285926" 0.0293208508771252 1.81611315816469 8.0951594576571 0.22434556943123 0.822488420458473 NA NA
"ENSG00000285927" 0 NA NA NA NA NA NA
"ENSG00000285928" 0 NA NA NA NA NA NA
"ENSG00000285929" 0.395550558842503 -1.67594494124829 2.70078646552514 -0.620539595647899 0.534902593908127 NA NA
"ENSG00000285930" 0 NA NA NA NA NA NA
"ENSG00000285931" 0 NA NA NA NA NA NA
"ENSG00000285932" 0.444809703299446 0.111574321473508 3.07494574221239 0.0362849724279139 0.97105513231499 NA NA
"ENSG00000285933" 0.138948159286792 0.432074726186804 8.10304584151683 0.053322507935599 0.957474946971104 NA NA
"ENSG00000285934" 1.54735549435409 0.32227677889166 0.926740072245357 0.347753149500517 0.728025577343712 NA NA
"ENSG00000285935" 0 NA NA NA NA NA NA
"ENSG00000285936" 0 NA NA NA NA NA NA
"ENSG00000285938" 0.159814153342588 0 8.10304584149107 0 1 NA NA
"ENSG00000285939" 0.0269524734266712 0 8.10304584152984 0 1 NA NA
"ENSG00000285940" 0.0247883728468935 0.432200263495178 8.1030458415395 0.0533380005429001 0.957462603224942 NA NA
"ENSG00000285941" 0 NA NA NA NA NA NA
"ENSG00000285942" 0.152361589953271 0.111577308225607 8.10304584147941 0.0137697984694155 0.989013637579494 NA NA
"ENSG00000285943" 2.66541596787082 -1.98310486908455 1.301278357457 -1.52396668838786 0.127517032771241 NA NA
"ENSG00000285945" 0.00881101099143422 0 8.1030458415403 0 1 NA NA
"ENSG00000285947" 0 NA NA NA NA NA NA
"ENSG00000285948" 0.00945465382613522 0 8.1030458415403 0 1 NA NA
"ENSG00000285952" 0 NA NA NA NA NA NA
"ENSG00000285953" 0.204121697132736 0.111526496280083 8.10304584146913 0.013763527747717 0.989018640417428 NA NA
"ENSG00000285954" 0 NA NA NA NA NA NA
"ENSG00000285955" 0.0255660286572277 0 8.1030458415403 0 1 NA NA
"ENSG00000285957" 0.025289520172371 1.63487226850865 8.09762505562075 0.201895278835348 0.83999859302171 NA NA
"ENSG00000285958" 0.0907752416565323 0.111660982122209 8.10304584151616 0.0137801246970752 0.989005399223522 NA NA
"ENSG00000285959" 0 NA NA NA NA NA NA
"ENSG00000285960" 0 NA NA NA NA NA NA
"ENSG00000285961" 0 NA NA NA NA NA NA
"ENSG00000285963" 0.0959867272205889 0 8.10304584150833 0 1 NA NA
"ENSG00000285964" 0 NA NA NA NA NA NA
"ENSG00000285966" 0.636087745848302 -0.645046537325613 1.91660969839273 -0.336556022786773 0.736451612673626 NA NA
"ENSG00000285968" 0 NA NA NA NA NA NA
"ENSG00000285969" 0 NA NA NA NA NA NA
"ENSG00000285970" 0 NA NA NA NA NA NA
"ENSG00000285971" 0.506875609304375 0.861145083189795 2.12383239079206 0.40546753450193 0.685133877822946 NA NA
"ENSG00000285973" 0.0706218041818071 0.432155008892703 8.10304584151943 0.0533324156551567 0.957467052987148 NA NA
"ENSG00000285974" 0.849483293128559 0.51158469600081 1.24115164803892 0.412185486607651 0.680203474053228 NA NA
"ENSG00000285976" 5.79472137511097 -3.60014429216585 8.07894182062482 -0.445620772138128 0.655871203275716 NA NA
"ENSG00000285977" 0 NA NA NA NA NA NA
"ENSG00000285978" 0.079445999932032 0.111679660352221 8.10304584149853 0.013782429784646 0.989003560204383 NA NA
"ENSG00000285979" 0.31689569639844 -0.790443018066928 3.29105771888658 -0.240179020115863 0.810191477243786 NA NA
"ENSG00000285980" 0.181536309807758 0.111577220974618 8.10304584147253 0.0137697877017492 0.989013646170034 NA NA
"ENSG00000285981" 0 NA NA NA NA NA NA
"ENSG00000285982" 0.900564776341426 -1.37093505869606 8.09189979668263 -0.169420666733675 0.865465768773165 NA NA
"ENSG00000285984" 0 NA NA NA NA NA NA
"ENSG00000285986" 0 NA NA NA NA NA NA
"ENSG00000285987" 0.428628775389001 2.21994106218612 2.04519853726174 1.08544037253143 0.277726659422269 NA NA
"ENSG00000285988" 0 NA NA NA NA NA NA
"ENSG00000285992" 0.194754435891423 0.432050799747666 6.82385796373767 0.0633147410223962 0.949515877676541 NA NA
"ENSG00000285993" 0 NA NA NA NA NA NA
"ENSG00000285994" 0.022933540985701 0.432199977834469 8.1030458415403 0.053337965289397 0.957462631313185 NA NA
"ENSG00000285996" 0.348975788539995 0.484884472325474 4.41209841899099 0.109898834132617 0.912489607171558 NA NA
"ENSG00000285997" 0 NA NA NA NA NA NA
"ENSG00000285998" 0 NA NA NA NA NA NA
"ENSG00000285999" 0.59045344184226 1.00592247219475 1.51483302041274 0.664048418960837 0.506659321969567 NA NA
"ENSG00000286000" 0.0589556238261757 0.43215126873534 8.10304584153798 0.0533319540807777 0.957467420746833 NA NA
"ENSG00000286002" 0 NA NA NA NA NA NA
"ENSG00000286003" 0 NA NA NA NA NA NA
"ENSG00000286004" 0.0319636709499314 0 8.10304584153826 0 1 NA NA
"ENSG00000286005" 0 NA NA NA NA NA NA
"ENSG00000286006" 0 NA NA NA NA NA NA
"ENSG00000286007" 0 NA NA NA NA NA NA
"ENSG00000286008" 0 NA NA NA NA NA NA
"ENSG00000286009" 1.13786195240103 -0.0499961023413161 1.4541285929442 -0.0343821740277372 0.972572398132485 NA NA
"ENSG00000286010" 0.506447704648054 0.458840126101433 2.01168174987556 0.2280878305576 0.819577960575735 NA NA
"ENSG00000286011" 0.238795825061259 0.111561081087949 5.55785588497801 0.0200726833147079 0.983985391311175 NA NA
"ENSG00000286012" 0.0479996573818449 0 8.10304584153353 0 1 NA NA
"ENSG00000286013" 0 NA NA NA NA NA NA
"ENSG00000286015" 0.0272856793092148 0 8.10304584153963 0 1 NA NA
"ENSG00000286016" 0 NA NA NA NA NA NA
"ENSG00000286017" 0 NA NA NA NA NA NA
"ENSG00000286018" 0.0300717794854641 0 8.10304584153955 0 1 NA NA
"ENSG00000286020" 0.0136372806150015 0.43221439055914 8.1030458415403 0.0533397439692851 0.957461214149338 NA NA
"ENSG00000286022" 0.0330750208674621 0 8.10304584152522 0 1 NA NA
"ENSG00000286023" 0 NA NA NA NA NA NA
"ENSG00000286024" 0.0123163059405553 0 8.1030458415403 0 1 NA NA
"ENSG00000286026" 0 NA NA NA NA NA NA
"ENSG00000286030" 0 NA NA NA NA NA NA
"ENSG00000286031" 0.207109063825021 -0.566328326007991 5.89433378776973 -0.0960801248112343 0.923456936372031 NA NA
"ENSG00000286032" 0 NA NA NA NA NA NA
"ENSG00000286033" 0.0391749826000261 0 8.10304584153991 0 1 NA NA
"ENSG00000286034" 0 NA NA NA NA NA NA
"ENSG00000286035" 0.118964077345099 -0.189884277916088 8.10291642833951 -0.0234340659434643 0.981304031767997 NA NA
"ENSG00000286036" 0.0082374088221482 0 8.1030458415403 0 1 NA NA
"ENSG00000286037" 0 NA NA NA NA NA NA
"ENSG00000286039" 1.62496497599098 -0.704012164917047 1.19099857908532 -0.591110835293964 0.554446160347156 NA NA
"ENSG00000286040" 0 NA NA NA NA NA NA
"ENSG00000286041" 0.00992447624296523 0 8.1030458415403 0 1 NA NA
"ENSG00000286043" 0.012284013421823 0 8.1030458415403 0 1 NA NA
"ENSG00000286044" 1.91466077737402 0.264237057720265 0.768689316583422 0.343750136784409 0.731034202503238 NA NA
"ENSG00000286045" 1.12922754595522 1.93581746475661 1.03277529929633 1.87438396917079 0.0608775214220382 NA NA
"ENSG00000286046" 0.0102248976740533 0 8.1030458415403 0 1 NA NA
"ENSG00000286047" 0 NA NA NA NA NA NA
"ENSG00000286048" 0.0179404487891272 0 8.1030458415403 0 1 NA NA
"ENSG00000286049" 0.0109135640315278 0.432216449577761 8.1030458415403 0.0533399980735641 0.957461011691672 NA NA
"ENSG00000286050" 0.287523329861077 0.745733853850535 5.78652936557992 0.128874115508061 0.89745725867551 NA NA
"ENSG00000286052" 0.0146733036938778 1.85673195930888 8.09472495209105 0.22937554645748 0.81857704063491 NA NA
"ENSG00000286055" 0.0101711875132875 0 8.10304584154004 0 1 NA NA
"ENSG00000286056" 0.00888992521533467 0 8.1030458415403 0 1 NA NA
"ENSG00000286057" 0.0719800222959453 -0.569724843064227 8.10230361348122 -0.0703164026236039 0.943941827415839 NA NA
"ENSG00000286058" 2.77259869869507 -1.33661956483201 0.931552582017475 -1.43482997163432 0.151335554918241 NA NA
"ENSG00000286059" 0.0554823152693459 0.432155710508123 8.10304584153721 0.0533325022416682 0.95746698399929 NA NA
"ENSG00000286060" 0.510385495886777 0.924583201445881 1.76945390885412 0.522524603110251 0.60130512089555 NA NA
"ENSG00000286062" 0.0165434135685007 0 8.10304584153354 0 1 NA NA
"ENSG00000286063" 0.0525022467554907 0 8.10304584151636 0 1 NA NA
"ENSG00000286064" 0 NA NA NA NA NA NA
"ENSG00000286066" 0 NA NA NA NA NA NA
"ENSG00000286067" 0.0471516826385143 -0.152001137791779 8.10265274528062 -0.018759428864863 0.985033019198158 NA NA
"ENSG00000286068" 0.0272371732506478 0.111743154950164 8.1030458415403 0.0137902656772978 0.988997308660739 NA NA
"ENSG00000286069" 0.0936135466796449 0.43209734772358 8.10304584151509 0.0533252996681539 0.957472722655403 NA NA
"ENSG00000286070" 3.13924609169655 -0.731722182516828 1.65839329734817 -0.44122355275246 0.659051163779098 NA NA
"ENSG00000286071" 0.33752309278813 0.760401750514002 3.2050778421334 0.237249074115422 0.812463567225899 NA NA
"ENSG00000286072" 0.0900565263740754 0.104306946587087 8.10289983442504 0.0128727922988682 0.989729281429138 NA NA
"ENSG00000286073" 0 NA NA NA NA NA NA
"ENSG00000286074" 0 NA NA NA NA NA NA
"ENSG00000286076" 0 NA NA NA NA NA NA
"ENSG00000286077" 0 NA NA NA NA NA NA
"ENSG00000286078" 0.0153891473570691 0 8.1030458415403 0 1 NA NA
"ENSG00000286080" 0.0317249978022257 0 8.10304584153849 0 1 NA NA
"ENSG00000286081" 0 NA NA NA NA NA NA
"ENSG00000286082" 0.00881101099143422 0 8.1030458415403 0 1 NA NA
"ENSG00000286083" 0 NA NA NA NA NA NA
"ENSG00000286084" 0.311416400558688 -1.20222088140882 3.76188543340118 -0.319579344637795 0.749287234453786 NA NA
"ENSG00000286085" 0.285866259225218 0.199153745293843 5.7728041949758 0.0344986142899445 0.97247954732846 NA NA
"ENSG00000286086" 0.247531639540592 -1.32064947577149 5.49150037227583 -0.240489736181912 0.80995061916841 NA NA
"ENSG00000286087" 0.0558637061611695 0.432150514168015 8.10304584151631 0.0533318609594769 0.957467494941291 NA NA
"ENSG00000286088" 0.0486110314715752 0 8.10304584152924 0 1 NA NA
"ENSG00000286089" 0.0754515790036625 0.432139953212104 8.10304584152582 0.0533305576277884 0.957468533371711 NA NA
"ENSG00000286090" 0 NA NA NA NA NA NA
"ENSG00000286092" 0.0120561868881342 0 8.1030458415403 0 1 NA NA
"ENSG00000286093" 0 NA NA NA NA NA NA
"ENSG00000286097" 0 NA NA NA NA NA NA
"ENSG00000286098" 0.171911749562015 0.111649497316437 8.10304584147924 0.0137787073528458 0.989006529993244 NA NA
"ENSG00000286099" 0.235315882476285 1.04269723046309 6.28522785963455 0.165896488361158 0.86823841108408 NA NA
"ENSG00000286100" 0.0486345937108938 0 8.10304584152413 0 1 NA NA
"ENSG00000286101" 0 NA NA NA NA NA NA
"ENSG00000286103" 0.0102248976740533 0 8.1030458415403 0 1 NA NA
"ENSG00000286104" 6.74322720412214 -2.69320453057598 0.909672633510935 -2.9606304854763 0.00307010039418375 NA NA
"ENSG00000286107" 0.296336849648586 -0.821553567518731 3.94529430959153 -0.208236319790244 0.835044451019249 NA NA
"ENSG00000286108" 0 NA NA NA NA NA NA
"ENSG00000286109" 0.183904960871401 1.43888640838785 6.14754621374165 0.234058656634658 0.814939441695345 NA NA
"ENSG00000286110" 0.461003351284687 0.580799444393681 2.17286587941684 0.267296499933792 0.789240881410007 NA NA
"ENSG00000286111" 0 NA NA NA NA NA NA
"ENSG00000286113" 0.0950079490091813 0.432105046553866 8.10304584153809 0.0533262497836055 0.957471965650043 NA NA
"ENSG00000286114" 0 NA NA NA NA NA NA
"ENSG00000286115" 0.0721619528459952 0.111665765735431 8.10304584153747 0.0137807150445842 0.989004928239082 NA NA
"ENSG00000286116" 5.25222200228971 0.0495072199073954 0.528600758724889 0.0936571109485704 0.925381540965598 NA NA
"ENSG00000286117" 0.0871058039017567 0 8.10304584151773 0 1 NA NA
"ENSG00000286118" 0.858459972444316 -2.26919810637518 1.48243634668349 -1.5307221193354 0.125838084641934 NA NA
"ENSG00000286119" 0 NA NA NA NA NA NA
"ENSG00000286120" 0 NA NA NA NA NA NA
"ENSG00000286121" 0.0244851266416035 0 8.10304584152886 0 1 NA NA
"ENSG00000286123" 0.466897102823184 0.0483400518909081 1.97046786295171 0.0245322711421926 0.980428042806662 NA NA
"ENSG00000286124" 0 NA NA NA NA NA NA
"ENSG00000286125" 0.714839842769128 -1.03850416241466 1.50213280182318 -0.691353095514727 0.489343672575931 NA NA
"ENSG00000286126" 0.0237169968898298 0 8.1030458415403 0 1 NA NA
"ENSG00000286127" 0 NA NA NA NA NA NA
"ENSG00000286128" 0.0237928014246063 0.432198229514286 8.1030458415393 0.0533377495285381 0.957462803220737 NA NA
"ENSG00000286131" 0 NA NA NA NA NA NA
"ENSG00000286132" 2.47278379136222 0.718776907633158 0.748171446914325 0.960711492797007 0.336697250956222 NA NA
"ENSG00000286133" 0 NA NA NA NA NA NA
"ENSG00000286134" 0.335187140386122 -0.474828072048636 3.03557651586858 -0.156421052003287 0.875701144318565 NA NA
"ENSG00000286136" 0.539012212649216 0.363758600666643 1.87555635329512 0.193947038716039 0.846217351350172 NA NA
"ENSG00000286138" 0.44439887729384 -0.524458776525012 2.45178061009314 -0.213909341792653 0.830617755147183 NA NA
"ENSG00000286141" 0 NA NA NA NA NA NA
"ENSG00000286142" 0.018165724387094 0 8.1030458415395 0 1 NA NA
"ENSG00000286143" 0 NA NA NA NA NA NA
"ENSG00000286144" 0.0606635130940768 -0.210176976825393 8.1030172135131 -0.0259381130864302 0.979306700417369 NA NA
"ENSG00000286145" 2.26575368284095 -1.16672870948277 1.23185479456659 -0.947131686809941 0.343571679994604 NA NA
"ENSG00000286146" 0 NA NA NA NA NA NA
"ENSG00000286150" 0 NA NA NA NA NA NA
"ENSG00000286151" 0 NA NA NA NA NA NA
"ENSG00000286152" 0 NA NA NA NA NA NA
"ENSG00000286154" 0.0406062077420359 0 8.10304584151557 0 1 NA NA
"ENSG00000286155" 0.0225228190006542 0 8.1030458415403 0 1 NA NA
"ENSG00000286157" 0 NA NA NA NA NA NA
"ENSG00000286158" 0 NA NA NA NA NA NA
"ENSG00000286159" 0 NA NA NA NA NA NA
"ENSG00000286160" 0 NA NA NA NA NA NA
"ENSG00000286161" 0 NA NA NA NA NA NA
"ENSG00000286162" 2.48147893921949 0.315224918882066 0.758998261564106 0.415317049913218 0.677909821401603 NA NA
"ENSG00000286163" 0.26744902885276 -0.747621479683782 4.87029684322087 -0.153506347508247 0.877998985047587 NA NA
"ENSG00000286164" 0 NA NA NA NA NA NA
"ENSG00000286165" 0.0342181234621206 0 8.1030458415403 0 1 NA NA
"ENSG00000286167" 0 NA NA NA NA NA NA
"ENSG00000286168" 0 NA NA NA NA NA NA
"ENSG00000286170" 0 NA NA NA NA NA NA
"ENSG00000286171" 0.555891155150799 -1.11160533421754 1.87809645478283 -0.591878724538713 0.553931801532843 NA NA
"ENSG00000286173" 0 NA NA NA NA NA NA
"ENSG00000286174" 0 NA NA NA NA NA NA
"ENSG00000286176" 0.0432464051618194 0.114106241744618 8.10299716391525 0.0140819797213756 0.98876457713076 NA NA
"ENSG00000286177" 0.16836252243163 0.111567813074671 8.10304584149121 0.013768626669171 0.989014572452191 NA NA
"ENSG00000286179" 0.0083034808044931 0 8.1030458415403 0 1 NA NA
"ENSG00000286180" 0.0825475317133975 0 8.10304584151949 0 1 NA NA
"ENSG00000286181" 0.166743818864541 -0.184858816164571 8.10250792396549 -0.0228150120801237 0.981797833233567 NA NA
"ENSG00000286182" 0.134251592351095 0.11157862688321 8.10304584150262 0.0137699612054175 0.98901350774726 NA NA
"ENSG00000286183" 0 NA NA NA NA NA NA
"ENSG00000286186" 0.517385589563804 2.64531417317383 1.85617990362097 1.42513889306389 0.154117055959728 NA NA
"ENSG00000286187" 0.0212355896185064 0 8.1030458415403 0 1 NA NA
"ENSG00000286188" 0 NA NA NA NA NA NA
"ENSG00000286189" 0.215018567531336 0.11155406119501 6.51564791098092 0.01712094679134 0.986340128237916 NA NA
"ENSG00000286191" 0.00843519566997121 0.432216449577761 8.1030458415403 0.0533399980735641 0.957461011691672 NA NA
"ENSG00000286194" 0 NA NA NA NA NA NA
"ENSG00000286195" 2.91959080242008 -0.136877057387935 0.732850665092632 -0.186773464100813 0.851838253355721 NA NA
"ENSG00000286196" 0.0932282817709922 1.93310209476838 8.09147125105621 0.238906131504335 0.811178370964846 NA NA
"ENSG00000286197" 0.0225345514035744 1.63453364502711 8.09759811195272 0.20185413284643 0.840030760578662 NA NA
"ENSG00000286198" 0.135257040219839 0 8.10304584148843 0 1 NA NA
"ENSG00000286199" 0 NA NA NA NA NA NA
"ENSG00000286201" 0.117011526470363 0.432096883436011 8.10304584152223 0.0533252423701996 0.957472768307602 NA NA
"ENSG00000286202" 0 NA NA NA NA NA NA
"ENSG00000286203" 0.0178689841460039 0.43221439055914 8.1030458415403 0.0533397439692851 0.957461214149338 NA NA
"ENSG00000286204" 0.0504944024605321 0.432167034347886 8.1030458415403 0.0533338997210629 0.957465870556738 NA NA
"ENSG00000286205" 0.174401876497533 1.48867769356617 8.09495813181654 0.183901839802612 0.854090461472457 NA NA
"ENSG00000286206" 0 NA NA NA NA NA NA
"ENSG00000286207" 0.489785511324072 0.0478803674514746 2.03219740501999 0.0235608840623451 0.981202873479165 NA NA
"ENSG00000286208" 0 NA NA NA NA NA NA
"ENSG00000286209" 0.0136681528792657 0 8.1030458415403 0 1 NA NA
"ENSG00000286210" 0 NA NA NA NA NA NA
"ENSG00000286211" 0 NA NA NA NA NA NA
"ENSG00000286212" 0.0560083423138841 0 8.10304584151772 0 1 NA NA
"ENSG00000286213" 0 NA NA NA NA NA NA
"ENSG00000286215" 0 NA NA NA NA NA NA
"ENSG00000286216" 0.203373057348334 2.06861333062098 8.07461627221281 0.256187199599776 0.797806292137309 NA NA
"ENSG00000286218" 0.144696209639727 -0.561994292743555 8.10050184945376 -0.0693777130340945 0.944688968588944 NA NA
"ENSG00000286220" 0 NA NA NA NA NA NA
"ENSG00000286221" 1.0756993825584 2.03048865918758 1.50935693431015 1.34526738707807 0.178538901417578 NA NA
"ENSG00000286222" 0 NA NA NA NA NA NA
"ENSG00000286223" 0.165499380887377 0.43203595113297 8.10304584146033 0.0533177226916822 0.957478759619745 NA NA
"ENSG00000286224" 0 NA NA NA NA NA NA
"ENSG00000286225" 0 NA NA NA NA NA NA
"ENSG00000286226" 0.034192593365124 0.111741095931542 8.1030458415403 0.0137900115730188 0.988997511387343 NA NA
"ENSG00000286227" 0.0145588991855777 0 8.1030458415403 0 1 NA NA
"ENSG00000286229" 0 NA NA NA NA NA NA
"ENSG00000286230" 0.140200277963588 0.111603041427069 8.10304584152442 0.0137729742136165 0.989011103942492 NA NA
"ENSG00000286231" 0 NA NA NA NA NA NA
"ENSG00000286232" 0 NA NA NA NA NA NA
"ENSG00000286233" 0 NA NA NA NA NA NA
"ENSG00000286234" 0 NA NA NA NA NA NA
"ENSG00000286236" 0 NA NA NA NA NA NA
"ENSG00000286238" 0.0452980873553401 0.4321666551906 8.10304584152346 0.0533338529292275 0.95746590783816 NA NA
"ENSG00000286239" 0.0996764834264384 0 8.10304584148253 0 1 NA NA
"ENSG00000286240" 0.161892919958466 2.61639118731125 8.06745786026404 0.324314205618376 0.745700165888548 NA NA
"ENSG00000286241" 0.0291835716015726 1.62166099986867 8.09654668423252 0.200290452598358 0.841253428989676 NA NA
"ENSG00000286242" 0.00888992521533467 0 8.1030458415403 0 1 NA NA
"ENSG00000286243" 0 NA NA NA NA NA NA
"ENSG00000286244" 0 NA NA NA NA NA NA
"ENSG00000286245" 0.0113111133755411 0 8.1030458415403 0 1 NA NA
"ENSG00000286246" 0 NA NA NA NA NA NA
"ENSG00000286247" 0.0701119407833707 0.432134687256815 8.10304584153461 0.0533299077541654 0.957469051158994 NA NA
"ENSG00000286248" 0 NA NA NA NA NA NA
"ENSG00000286249" 0.262152386001697 1.91172671685917 3.69574561126724 0.517277680322714 0.604962332428489 NA NA
"ENSG00000286250" 0 NA NA NA NA NA NA
"ENSG00000286251" 0 NA NA NA NA NA NA
"ENSG00000286252" 0 NA NA NA NA NA NA
"ENSG00000286253" 0.00992447624296523 0 8.1030458415403 0 1 NA NA
"ENSG00000286254" 0 NA NA NA NA NA NA
"ENSG00000286256" 0 NA NA NA NA NA NA
"ENSG00000286257" 0.197798838642963 0.706311340965335 7.70940131433099 0.0916168859509718 0.927002434827008 NA NA
"ENSG00000286258" 0 NA NA NA NA NA NA
"ENSG00000286259" 0 NA NA NA NA NA NA
"ENSG00000286260" 0 NA NA NA NA NA NA
"ENSG00000286262" 0 NA NA NA NA NA NA
"ENSG00000286263" 0.0413863661997766 0 8.10304584153695 0 1 NA NA
"ENSG00000286264" 5.68056974892725 0.392631712153636 0.61150158236354 0.64207799861459 0.520822540422407 NA NA
"ENSG00000286266" 0.00886594486577857 0 8.10304584154009 0 1 NA NA
"ENSG00000286268" 0.179466982124103 0.432003997010605 8.07840217074832 0.0534764162367256 0.957352320872987 NA NA
"ENSG00000286269" 1.61498733872591 -1.2044322031108 1.14728318362162 -1.04981247899824 0.293804336698244 NA NA
"ENSG00000286270" 0 NA NA NA NA NA NA
"ENSG00000286271" 0.0772349233464373 0.432150987856107 8.10304584151749 0.0533319194174985 0.957467448364824 NA NA
"ENSG00000286272" 0.173642261692037 0.432026812604137 8.1030458414442 0.0533165949024344 0.957479658187278 NA NA
"ENSG00000286273" 0.0382653726148737 0.432178927040548 8.10304584153351 0.0533353674028775 0.957464701180456 NA NA
"ENSG00000286274" 0.0444794395934015 0 8.10304584153618 0 1 NA NA
"ENSG00000286275" 0 NA NA NA NA NA NA
"ENSG00000286276" 0 NA NA NA NA NA NA
"ENSG00000286277" 0.0632427701460172 2.08686191867374 8.07749127698328 0.258355205485673 0.796132784128845 NA NA
"ENSG00000286278" 0 NA NA NA NA NA NA
"ENSG00000286279" 1.13674603620788 0.19314279695247 0.991636074669812 0.194771854197399 0.845571557377458 NA NA
"ENSG00000286280" 0 NA NA NA NA NA NA
"ENSG00000286281" 0.0598530370240107 0.111694370984752 8.10304584152151 0.0137842452294185 0.989002111826617 NA NA
"ENSG00000286282" 0.013068165174519 0 8.1030458415403 0 1 NA NA
"ENSG00000286283" 0 NA NA NA NA NA NA
"ENSG00000286284" 0 NA NA NA NA NA NA
"ENSG00000286285" 0.522490447658145 -0.361879975019557 2.37521461510071 -0.152356748193978 0.878905568696456 NA NA
"ENSG00000286286" 0.00894641472455145 0 8.10304584153714 0 1 NA NA
"ENSG00000286288" 0.304327151749147 -0.945456403286877 3.94609868809744 -0.239592690912329 0.810646031569333 NA NA
"ENSG00000286289" 0.0112725434963834 0 8.10304584153469 0 1 NA NA
"ENSG00000286290" 0.122216435242352 0.432135936668129 8.10304584151841 0.0533300619446023 0.95746892830765 NA NA
"ENSG00000286291" 0 NA NA NA NA NA NA
"ENSG00000286292" 0.108920884265702 0 8.10304584147602 0 1 NA NA
"ENSG00000286294" 0.0475189820196944 0.4321646183285 8.10304584152858 0.0533336015592595 0.957466108117328 NA NA
"ENSG00000286295" 0 NA NA NA NA NA NA
"ENSG00000286297" 0.0193536771439516 0.432199977834469 8.1030458415403 0.053337965289397 0.957462631313185 NA NA
"ENSG00000286299" 0 NA NA NA NA NA NA
"ENSG00000286300" 0.013068165174519 0 8.1030458415403 0 1 NA NA
"ENSG00000286301" 0.0117105097379052 0.43221439055914 8.1030458415403 0.0533397439692851 0.957461214149338 NA NA
"ENSG00000286302" 0 NA NA NA NA NA NA
"ENSG00000286303" 0.0109135640315278 0.432216449577761 8.1030458415403 0.0533399980735641 0.957461011691672 NA NA
"ENSG00000286305" 0.0578325478260821 0.432166476311456 8.10304584153568 0.0533338308536031 0.957465925426927 NA NA
"ENSG00000286306" 0 NA NA NA NA NA NA
"ENSG00000286307" 0 NA NA NA NA NA NA
"ENSG00000286308" 0 NA NA NA NA NA NA
"ENSG00000286309" 0 NA NA NA NA NA NA
"ENSG00000286310" 0.34726231500122 0.676177300166305 2.47654524848883 0.273032483690295 0.784828245505629 NA NA
"ENSG00000286311" 0.511590194060035 0.476798858309293 2.46566896599312 0.19337504948368 0.84666525426497 NA NA
"ENSG00000286312" 0.377615860981322 -1.18757809136372 3.08985570714925 -0.384347427168177 0.700720960564389 NA NA
"ENSG00000286313" 0.0268429126074007 0 8.1030458415403 0 1 NA NA
"ENSG00000286314" 1.53118035734481 -0.210342367518716 0.946726426339198 -0.222178616405658 0.824174839761406 NA NA
"ENSG00000286315" 0.270406814435 -0.193848147854926 3.96679954066826 -0.0488676440207183 0.961024774372796 NA NA
"ENSG00000286316" 0.0235617568579667 0.432199977834469 8.1030458415403 0.053337965289397 0.957462631313185 NA NA
"ENSG00000286317" 0 NA NA NA NA NA NA
"ENSG00000286318" 0.0256721500403982 0 8.1030458415403 0 1 NA NA
"ENSG00000286319" 0.0724339744458704 0.111671170686249 8.1030458415234 0.0137813820716649 0.989004396079008 NA NA
"ENSG00000286320" 0.0546109356147784 0.432155060883274 8.10304584153923 0.0533324220712027 0.957467047875159 NA NA
"ENSG00000286321" 0 NA NA NA NA NA NA
"ENSG00000286322" 0.0604006021757715 0 8.1030458415403 0 1 NA NA
"ENSG00000286323" 0 NA NA NA NA NA NA
"ENSG00000286324" 0 NA NA NA NA NA NA
"ENSG00000286325" 0 NA NA NA NA NA NA
"ENSG00000286326" 0 NA NA NA NA NA NA
"ENSG00000286327" 0.218147065035544 0.432029205674001 8.1030458414483 0.0533168902320787 0.957479422882999 NA NA
"ENSG00000286328" 0.0152553158790369 0 8.1030458415403 0 1 NA NA
"ENSG00000286329" 0.019117602237839 0 8.10304584153815 0 1 NA NA
"ENSG00000286330" 0.0205215207293394 0.432197918815847 8.1030458415403 0.053337711185118 0.957462833770873 NA NA
"ENSG00000286331" 0 NA NA NA NA NA NA
"ENSG00000286332" 0 NA NA NA NA NA NA
"ENSG00000286333" 0.0126043354413591 0.432216449577764 8.1030458415403 0.0533399980735645 0.957461011691672 NA NA
"ENSG00000286334" 0 NA NA NA NA NA NA
"ENSG00000286335" 0 NA NA NA NA NA NA
"ENSG00000286337" 0 NA NA NA NA NA NA
"ENSG00000286338" 0 NA NA NA NA NA NA
"ENSG00000286339" 1.35745074469867 -0.172999869346092 1.07558733868179 -0.160842233005566 0.872217661128523 NA NA
"ENSG00000286340" 2.94301335478345 -0.550937641154415 0.703138301992151 -0.783540932976462 0.433309526344232 NA NA
"ENSG00000286341" 1.22190760124375 -0.569263433532278 1.10187583976975 -0.516631196534115 0.605413634009989 NA NA
"ENSG00000286342" 0.369614256218971 -0.208994193627793 3.16932770032175 -0.0659427529714194 0.947423402687286 NA NA
"ENSG00000286343" 0 NA NA NA NA NA NA
"ENSG00000286344" 0.0111582819844231 0 8.1030458415403 0 1 NA NA
"ENSG00000286345" 0 NA NA NA NA NA NA
"ENSG00000286346" 0 NA NA NA NA NA NA
"ENSG00000286347" 0 NA NA NA NA NA NA
"ENSG00000286348" 0.0754483078496682 1.49801512771162 8.0924488379539 0.18511270910801 0.853140633453021 NA NA
"ENSG00000286349" 0.399337677393016 1.00531789992717 2.73407596829385 0.367699329347648 0.713097440676706 NA NA
"ENSG00000286350" 0 NA NA NA NA NA NA
"ENSG00000286351" 0.0714266725398254 0 8.10304584151123 0 1 NA NA
"ENSG00000286352" 0 NA NA NA NA NA NA
"ENSG00000286353" 0.0146733036938778 1.85673195930888 8.09472495209105 0.22937554645748 0.81857704063491 NA NA
"ENSG00000286354" 0 NA NA NA NA NA NA
"ENSG00000286355" 0.154036937077838 0.111619368062635 8.10304584151604 0.0137749890899977 0.989009496456231 NA NA
"ENSG00000286356" 0 NA NA NA NA NA NA
"ENSG00000286357" 0 NA NA NA NA NA NA
"ENSG00000286359" 0 NA NA NA NA NA NA
"ENSG00000286360" 0 NA NA NA NA NA NA
"ENSG00000286361" 0.0127985154158495 0 8.1030458415403 0 1 NA NA
"ENSG00000286362" 0.181969378682517 0.111582916482507 8.10304584150957 0.0137704905865026 0.98901308540231 NA NA
"ENSG00000286363" 0 NA NA NA NA NA NA
"ENSG00000286364" 0.0146684600048482 0 8.10304584152858 0 1 NA NA
"ENSG00000286365" 0 NA NA NA NA NA NA
"ENSG00000286366" 0.358400457109128 0.930466240283886 2.71801204535433 0.342333376290313 0.732100020603361 NA NA
"ENSG00000286367" 0 NA NA NA NA NA NA
"ENSG00000286368" 0 NA NA NA NA NA NA
"ENSG00000286369" 1.27862765613763 -1.04775890548775 1.29999990226043 -0.805968449432891 0.420261041336422 NA NA
"ENSG00000286370" 0.0344248003208771 1.62169756754537 8.09654977753354 0.200294892528825 0.841249956788332 NA NA
"ENSG00000286371" 0.0480583508150564 0.43216909336651 8.1030458415403 0.0533341538253422 0.957465668099009 NA NA
"ENSG00000286372" 0 NA NA NA NA NA NA
"ENSG00000286373" 0.358810881053755 -1.04348299465941 3.04164467954165 -0.34306538225124 0.731549273430374 NA NA
"ENSG00000286374" 0 NA NA NA NA NA NA
"ENSG00000286375" 0.1655764905866 0.43207311099315 8.10304584145838 0.0533223086043144 0.957475105788517 NA NA
"ENSG00000286376" 0 NA NA NA NA NA NA
"ENSG00000286377" 0 NA NA NA NA NA NA
"ENSG00000286378" 0.0713030507686866 0.43214197262004 8.10304584152957 0.0533308068436728 0.957468334808778 NA NA
"ENSG00000286379" 0.414839389437264 1.43812594671165 2.34388949757341 0.613563885243104 0.539503554653125 NA NA
"ENSG00000286380" 0 NA NA NA NA NA NA
"ENSG00000286382" 0.0101711875132875 0 8.10304584154004 0 1 NA NA
"ENSG00000286383" 0.0326502246609355 0 8.1030458415403 0 1 NA NA
"ENSG00000286384" 0 NA NA NA NA NA NA
"ENSG00000286385" 0 NA NA NA NA NA NA
"ENSG00000286386" 0.0120561868881342 0 8.1030458415403 0 1 NA NA
"ENSG00000286387" 0 NA NA NA NA NA NA
"ENSG00000286389" 0.576084432888439 -0.522653207074077 2.00237203183542 -0.261017033180893 0.794079371877845 NA NA
"ENSG00000286390" 0 NA NA NA NA NA NA
"ENSG00000286391" 0.432111874734464 -0.188532718618977 2.2931183128934 -0.0822167428339495 0.934474359663045 NA NA
"ENSG00000286393" 0.0676289740578913 0 8.10304584152175 0 1 NA NA
"ENSG00000286394" 0 NA NA NA NA NA NA
"ENSG00000286395" 0 NA NA NA NA NA NA
"ENSG00000286396" 0 NA NA NA NA NA NA
"ENSG00000286397" 0.0526325070530149 0.432168862207568 8.1030458415335 0.0533341252979731 0.957465690828207 NA NA
"ENSG00000286398" 0 NA NA NA NA NA NA
"ENSG00000286399" 0 NA NA NA NA NA NA
"ENSG00000286400" 0.0288589302631075 0 8.1030458415247 0 1 NA NA
"ENSG00000286401" 0 NA NA NA NA NA NA
"ENSG00000286402" 0.04935402530023 0.111704484569757 8.10304584153379 0.0137854933508081 0.989001116064443 NA NA
"ENSG00000286403" 0.0126043354413591 0.432216449577764 8.1030458415403 0.0533399980735645 0.957461011691672 NA NA
"ENSG00000286404" 0.165518663239103 0 8.10304584145729 0 1 NA NA
"ENSG00000286406" 0.159241813348891 -0.509269277968832 8.10185292037409 -0.0628583711620029 0.949879284255622 NA NA
"ENSG00000286407" 0 NA NA NA NA NA NA
"ENSG00000286408" 3.14168125480247 0.239552301027581 0.689839971277329 0.347257785865929 0.728397661747906 NA NA
"ENSG00000286409" 0.220307122833331 -0.230125721446294 6.4218484378889 -0.035834810440021 0.971414076165906 NA NA
"ENSG00000286410" 0 NA NA NA NA NA NA
"ENSG00000286411" 0 NA NA NA NA NA NA
"ENSG00000286412" 1.96040807835416 0.375119932867935 0.916697049058382 0.409208181975989 0.682386890441447 NA NA
"ENSG00000286413" 0 NA NA NA NA NA NA
"ENSG00000286414" 0.0178689841460039 0.43221439055914 8.1030458415403 0.0533397439692851 0.957461214149338 NA NA
"ENSG00000286415" 1.42455298983626 0.0405231239584464 1.01890343303529 0.0397713096693855 0.968275449694249 NA NA
"ENSG00000286416" 0.380727018452648 0.437492490107561 2.57473998517985 0.169917153819709 0.865075290495416 NA NA
"ENSG00000286417" 0.0516035356974007 0 8.1030458415403 0 1 NA NA
"ENSG00000286418" 0 NA NA NA NA NA NA
"ENSG00000286419" 0.0872834700266892 0.111659750236195 8.10304584153625 0.0137799726695148 0.989005520512449 NA NA
"ENSG00000286420" 0.0145588991855777 0 8.1030458415403 0 1 NA NA
"ENSG00000286421" 0 NA NA NA NA NA NA
"ENSG00000286422" 0 NA NA NA NA NA NA
"ENSG00000286423" 1.11965840845496 -3.12011798864944 1.3842006280626 -2.25409375302518 0.0241902705909001 NA NA
"ENSG00000286424" 0 NA NA NA NA NA NA
"ENSG00000286425" 0.176494914341113 1.07264121640969 8.10300319415397 0.132375761271273 0.894687085645518 NA NA
"ENSG00000286426" 0 NA NA NA NA NA NA
"ENSG00000286427" 0.0688319517108858 0 8.10304584153831 0 1 NA NA
"ENSG00000286428" 0.0145588991855777 0 8.1030458415403 0 1 NA NA
"ENSG00000286429" 0 NA NA NA NA NA NA
"ENSG00000286430" 0 NA NA NA NA NA NA
"ENSG00000286431" 0.837017269123747 -0.122576233623115 1.53888726089021 -0.0796525104458967 0.936513630555276 NA NA
"ENSG00000286432" 0 NA NA NA NA NA NA
"ENSG00000286433" 0.160787036120896 0.432084595419563 8.10304584151504 0.0533237259014168 0.957473976555582 NA NA
"ENSG00000286434" 0.0458376042070938 0.432169492750549 8.10304584153901 0.0533342031134883 0.957465628828651 NA NA
"ENSG00000286435" 0 NA NA NA NA NA NA
"ENSG00000286436" 0 NA NA NA NA NA NA
"ENSG00000286437" 0.0106008753310464 0 8.10304584153717 0 1 NA NA
"ENSG00000286438" 0 NA NA NA NA NA NA
"ENSG00000286439" 0 NA NA NA NA NA NA
"ENSG00000286440" 0 NA NA NA NA NA NA
"ENSG00000286441" 0 NA NA NA NA NA NA
"ENSG00000286442" 0 NA NA NA NA NA NA
"ENSG00000286443" 0.0294509034828047 0 8.10304584153963 0 1 NA NA
"ENSG00000286444" 0.0425280810713546 0.111720740812767 8.10304584152585 0.0137874995400161 0.988999515509162 NA NA
"ENSG00000286445" 0.548038893498277 1.4004924809493 2.18125241216038 0.642058880091829 0.520834953373247 NA NA
"ENSG00000286446" 0.0235157377460668 0 8.1030458415403 0 1 NA NA
"ENSG00000286447" 0.0758641452126001 0 8.10304584153525 0 1 NA NA
"ENSG00000286448" 0.126918567724472 0 8.10304584149939 0 1 NA NA
"ENSG00000286449" 1.15624041182378 0.823511953229942 1.06265491221497 0.774957085093064 0.438365018544319 NA NA
"ENSG00000286450" 0.125927098061842 0.111625961123186 8.10304584151401 0.0137758027421364 0.989008847317345 NA NA
"ENSG00000286451" 0.128147515639733 0.111647743752655 8.10304584151773 0.0137784909448004 0.989006702645493 NA NA
"ENSG00000286452" 0 NA NA NA NA NA NA
"ENSG00000286453" 0 NA NA NA NA NA NA
"ENSG00000286454" 0.0171149362079666 0 8.1030458415403 0 1 NA NA
"ENSG00000286455" 0 NA NA NA NA NA NA
"ENSG00000286456" 2.70107993509053 -0.015511126223946 0.70602899184634 -0.0219695315675109 0.982472259956315 NA NA
"ENSG00000286457" 0.0438775191749892 0.432171668153887 8.10304584153883 0.0533344715808512 0.957465414927131 NA NA
"ENSG00000286458" 0.0609248971884171 -0.509019775424118 8.10164108796627 -0.0628292181666981 0.949902499093512 NA NA
"ENSG00000286459" 0 NA NA NA NA NA NA
"ENSG00000286460" 0.0152553158790369 0 8.1030458415403 0 1 NA NA
"ENSG00000286461" 0 NA NA NA NA NA NA
"ENSG00000286462" 0 NA NA NA NA NA NA
"ENSG00000286463" 0 NA NA NA NA NA NA
"ENSG00000286464" 0 NA NA NA NA NA NA
"ENSG00000286465" 0 NA NA NA NA NA NA
"ENSG00000286466" 0.271497623300797 1.83922168903522 4.29763069278623 0.427961781853995 0.668678945398603 NA NA
"ENSG00000286467" 0.106465329370297 0.432104290839045 8.10304584150815 0.0533261565207463 0.95747203995731 NA NA
"ENSG00000286468" 0 NA NA NA NA NA NA
"ENSG00000286469" 0.0126043354413591 0.432216449577764 8.1030458415403 0.0533399980735645 0.957461011691672 NA NA
"ENSG00000286470" 0 NA NA NA NA NA NA
"ENSG00000286471" 0.013355844099843 0 8.1030458415403 0 1 NA NA
"ENSG00000286472" 2.79002104456524 0.591225797436205 0.671404004138682 0.880581280111169 0.378544494416885 NA NA
"ENSG00000286473" 0.507319394925829 -0.831984909634465 1.94408956242507 -0.427956060109001 0.668683111197446 NA NA
"ENSG00000286474" 0 NA NA NA NA NA NA
"ENSG00000286475" 0 NA NA NA NA NA NA
"ENSG00000286476" 0 NA NA NA NA NA NA
"ENSG00000286477" 0 NA NA NA NA NA NA
"ENSG00000286478" 0.157229777282084 0.981993762327288 8.09666505716738 0.121283732918901 0.903466304148685 NA NA
"ENSG00000286479" 0.012093223816089 0 8.1030458415403 0 1 NA NA
"ENSG00000286480" 0.768635453703225 -0.479222259208582 1.56942517094927 -0.305348906134037 0.760100431595404 NA NA
"ENSG00000286481" 0 NA NA NA NA NA NA
"ENSG00000286482" 1.00993089985896 1.07187450506219 1.05238749347373 1.01851695474272 0.308432347573873 NA NA
"ENSG00000286483" 0 NA NA NA NA NA NA
"ENSG00000286484" 0 NA NA NA NA NA NA
"ENSG00000286485" 0 NA NA NA NA NA NA
"ENSG00000286486" 0 NA NA NA NA NA NA
"ENSG00000286487" 0.00936076753541151 0 8.1030458415391 0 1 NA NA
"ENSG00000286488" 0.154009331485054 1.17063105066326 8.09288565136869 0.144649399619934 0.884987692102009 NA NA
"ENSG00000286489" 0 NA NA NA NA NA NA
"ENSG00000286490" 0 NA NA NA NA NA NA
"ENSG00000286491" 2.53587437649974 -1.48733746151126 1.26010580018214 -1.18032744654955 0.23787000598531 NA NA
"ENSG00000286492" 0 NA NA NA NA NA NA
"ENSG00000286493" 0 NA NA NA NA NA NA
"ENSG00000286494" 0 NA NA NA NA NA NA
"ENSG00000286495" 0 NA NA NA NA NA NA
"ENSG00000286496" 0.0463583728619263 0 8.10304584153051 0 1 NA NA
"ENSG00000286497" 0 NA NA NA NA NA NA
"ENSG00000286498" 0.0101711875132875 0 8.10304584154004 0 1 NA NA
"ENSG00000286499" 0 NA NA NA NA NA NA
"ENSG00000286500" 0.0218271280630555 0.111745213968785 8.1030458415403 0.0137905197815768 0.988997105934136 NA NA
"ENSG00000286501" 0.0358899373469309 0 8.10304584153289 0 1 NA NA
"ENSG00000286502" 0.0427635944284889 0.43217509557581 8.10304584152767 0.0533348945603808 0.957465077917962 NA NA
"ENSG00000286503" 0 NA NA NA NA NA NA
"ENSG00000286504" 0.214016641159183 -0.208922823670695 7.38331811546144 -0.0282966032891348 0.977425589699248 NA NA
"ENSG00000286505" 0.00992447624296523 0 8.1030458415403 0 1 NA NA
"ENSG00000286507" 0 NA NA NA NA NA NA
"ENSG00000286508" 0 NA NA NA NA NA NA
"ENSG00000286509" 0 NA NA NA NA NA NA
"ENSG00000286510" 0.013068165174519 0 8.1030458415403 0 1 NA NA
"ENSG00000286511" 0.513549320175452 1.17796346310125 1.6642868107212 0.707788739003942 0.47907646048007 NA NA
"ENSG00000286512" 0 NA NA NA NA NA NA
"ENSG00000286513" 0 NA NA NA NA NA NA
"ENSG00000286514" 0 NA NA NA NA NA NA
"ENSG00000286515" 0 NA NA NA NA NA NA
"ENSG00000286516" 0 NA NA NA NA NA NA
"ENSG00000286517" 0 NA NA NA NA NA NA
"ENSG00000286518" 0.0259859974213874 0.432197918815848 8.1030458415403 0.053337711185118 0.957462833770873 NA NA
"ENSG00000286519" 0.875445457681707 1.26322565094822 1.24495090504448 1.01467908961686 0.310258824900731 NA NA
"ENSG00000286520" 0 NA NA NA NA NA NA
"ENSG00000286521" 0 NA NA NA NA NA NA
"ENSG00000286523" 9.14737800984211 0.425638391840288 0.387624590582966 1.09806860085979 0.272174534936968 0.546708309049919 NA
"ENSG00000286524" 0 NA NA NA NA NA NA
"ENSG00000286525" 0 NA NA NA NA NA NA
"ENSG00000286526" 0 NA NA NA NA NA NA
"ENSG00000286527" 0.289543582167796 -0.769954914408347 5.15792192365431 -0.149276186379891 0.881335705236417 NA NA
"ENSG00000286528" 0 NA NA NA NA NA NA
"ENSG00000286529" 0.0424115304425413 0.432166682384532 8.10304584152355 0.0533338562852403 0.957465905164255 NA NA
"ENSG00000286530" 0 NA NA NA NA NA NA
"ENSG00000286531" 0 NA NA NA NA NA NA
"ENSG00000286533" 0 NA NA NA NA NA NA
"ENSG00000286534" 0 NA NA NA NA NA NA
"ENSG00000286535" 0.560225959745486 0.111594877401731 1.95855501462287 0.0569781683784968 0.954562585992945 NA NA
"ENSG00000286536" 0.0102248976740533 0 8.1030458415403 0 1 NA NA
"ENSG00000286537" 0.0112119951205771 0 8.1030458415403 0 1 NA NA
"ENSG00000286538" 0.385286840336754 0.713806498481841 2.76997527295233 0.257694177075105 0.796642940393374 NA NA
"ENSG00000286539" 0 NA NA NA NA NA NA
"ENSG00000286540" 0 NA NA NA NA NA NA
"ENSG00000286541" 0 NA NA NA NA NA NA
"ENSG00000286542" 0.295222111007608 1.33386209309649 4.60527902169608 0.289637628211558 0.772093477141325 NA NA
"ENSG00000286543" 0.0221365952793236 0.43220203685309 8.1030458415403 0.053338219393676 0.9574624288555 NA NA
"ENSG00000286544" 0 NA NA NA NA NA NA
"ENSG00000286545" 0.143200717462557 1.44241065836683 8.09193796413692 0.178252807270585 0.858524439518838 NA NA
"ENSG00000286546" 0.222448692204417 -0.225452882397609 6.43799230747898 -0.0350191288883185 0.972064487580443 NA NA
"ENSG00000286547" 0 NA NA NA NA NA NA
"ENSG00000286548" 0.109451010814053 0.946976254479499 8.09404188343419 0.116996707963378 0.906862662230753 NA NA
"ENSG00000286549" 0 NA NA NA NA NA NA
"ENSG00000286550" 0 NA NA NA NA NA NA
"ENSG00000286551" 0.0692907656647892 0.432153638214711 8.1030458415296 0.0533322464991923 0.957467187762271 NA NA
"ENSG00000286552" 0 NA NA NA NA NA NA
"ENSG00000286553" 0.051010643627608 0 8.1030458415403 0 1 NA NA
"ENSG00000286554" 0 NA NA NA NA NA NA
"ENSG00000286555" 0 NA NA NA NA NA NA
"ENSG00000286556" 0 NA NA NA NA NA NA
"ENSG00000286557" 0 NA NA NA NA NA NA
"ENSG00000286558" 0 NA NA NA NA NA NA
"ENSG00000286559" 0.147201853890178 0.432047702571256 8.10304584146653 0.0533191729411544 0.957477604131693 NA NA
"ENSG00000286561" 0.0300997871657309 0 8.1030458415238 0 1 NA NA
"ENSG00000286562" 0.0618090938436803 0 8.10304584152754 0 1 NA NA
"ENSG00000286563" 1.10436460223123 -0.361643559179597 1.1259208698899 -0.321198024524549 0.748060329099219 NA NA
"ENSG00000286564" 0 NA NA NA NA NA NA
"ENSG00000286565" 0.0512222261465214 0.111700921570203 8.10304584152059 0.0137850536396869 0.989001466869824 NA NA
"ENSG00000286566" 0 NA NA NA NA NA NA
"ENSG00000286567" 0.0487507275602649 0.432156329124591 8.10304584153528 0.0533325785853768 0.957466923172392 NA NA
"ENSG00000286568" 0 NA NA NA NA NA NA
"ENSG00000286569" 0.0990590664844786 0.111645166412149 8.10304584151473 0.0137781728742236 0.989006956405007 NA NA
"ENSG00000286570" 0 NA NA NA NA NA NA
"ENSG00000286571" 0.0428966735168914 0 8.10304584153894 0 1 NA NA
"ENSG00000286572" 0.47545742779675 0.49955044571096 1.9216149134869 0.259963867997096 0.794891644752619 NA NA
"ENSG00000286573" 0.0816789869265702 0.11169734948643 8.10304584153875 0.0137846128074254 0.989001818569662 NA NA
"ENSG00000286575" 1.37796329452621 -0.138621549851968 1.40304534707138 -0.0988004772200109 0.921296689582092 NA NA
"ENSG00000286576" 0.0123163059405553 0 8.1030458415403 0 1 NA NA
"ENSG00000286577" 0.0376404008141895 0 8.10304584151485 0 1 NA NA
"ENSG00000286578" 0 NA NA NA NA NA NA
"ENSG00000286579" 0.0781044183808497 0.432123069536601 8.10304584152099 0.0533284740069407 0.957470193498206 NA NA
"ENSG00000286580" 0.111754400393504 -0.231305967347075 8.10261942674008 -0.028547060544856 0.977225834419795 NA NA
"ENSG00000286581" 0.0234468724416498 0 8.1030458415403 0 1 NA NA
"ENSG00000286582" 0 NA NA NA NA NA NA
"ENSG00000286584" 0 NA NA NA NA NA NA
"ENSG00000286585" 0.412802343020103 0.772272245622111 2.84442666766935 0.27150365815368 0.786003686537528 NA NA
"ENSG00000286586" 0.0421159730845033 0 8.1030458415403 0 1 NA NA
"ENSG00000286587" 0 NA NA NA NA NA NA
"ENSG00000286588" 0.0117105097379052 0.43221439055914 8.1030458415403 0.0533397439692851 0.957461214149338 NA NA
"ENSG00000286589" 0 NA NA NA NA NA NA
"ENSG00000286590" 0 NA NA NA NA NA NA
"ENSG00000286591" 0.245194761693745 0.444606444797469 7.8982621505212 0.0562916799068425 0.955109446799257 NA NA
"ENSG00000286593" 0.0147097758718083 0 8.1030458415403 0 1 NA NA
"ENSG00000286594" 0 NA NA NA NA NA NA
"ENSG00000286595" 0 NA NA NA NA NA NA
"ENSG00000286596" 0.424455653611745 -0.548396983426227 2.36005814243014 -0.232365878436175 0.816253848726719 NA NA
"ENSG00000286597" 0.0221033485492369 0.43220203685309 8.1030458415403 0.053338219393676 0.9574624288555 NA NA
"ENSG00000286598" 0 NA NA NA NA NA NA
"ENSG00000286599" 0.0475962518636621 1.85667851594133 8.09472515724437 0.229368938398075 0.818582176215287 NA NA
"ENSG00000286600" 0.202910150562727 -0.490527775835917 8.10221993489106 -0.0605423920577037 0.951723653771939 NA NA
"ENSG00000286602" 0.337898943885596 1.04819438276549 2.96240528378507 0.353832201320615 0.723464639455292 NA NA
"ENSG00000286603" 0.00888992521533467 0 8.1030458415403 0 1 NA NA
"ENSG00000286604" 0 NA NA NA NA NA NA
"ENSG00000286605" 0 NA NA NA NA NA NA
"ENSG00000286606" 0 NA NA NA NA NA NA
"ENSG00000286607" 1.86426268755194 -0.578314565143118 0.789179717850424 -0.732804647740235 0.463677586177511 NA NA
"ENSG00000286608" 0.00894641472455145 0 8.10304584153714 0 1 NA NA
"ENSG00000286609" 0 NA NA NA NA NA NA
"ENSG00000286610" 0 NA NA NA NA NA NA
"ENSG00000286611" 0 NA NA NA NA NA NA
"ENSG00000286612" 0.00843519566997121 0.432216449577761 8.1030458415403 0.0533399980735641 0.957461011691672 NA NA
"ENSG00000286613" 0.0705414965916038 0.111678144294972 8.10304584152205 0.0137822426873984 0.989003709472211 NA NA
"ENSG00000286614" 0 NA NA NA NA NA NA
"ENSG00000286615" 0.369782555596096 0.242165599654283 2.74689882830644 0.0881596355711387 0.929749798503771 NA NA
"ENSG00000286616" 4.61355382893208 -0.767906701603684 0.554765929200389 -1.38419946356566 0.166297387581065 NA NA
"ENSG00000286617" 0 NA NA NA NA NA NA
"ENSG00000286618" 0.0338785642623551 0 8.1030458415403 0 1 NA NA
"ENSG00000286620" 0.0534858825675219 0 8.10304584153243 0 1 NA NA
"ENSG00000286621" 0 NA NA NA NA NA NA
"ENSG00000286622" 0.223116245571966 0.432059766405707 6.41612621102526 0.0673396613774943 0.946311303315936 NA NA
"ENSG00000286623" 0.813589455096426 0.720852753250881 1.11808748064805 0.644719456864923 0.519109005148909 NA NA
"ENSG00000286624" 0.0298285083423724 0 8.1030458415403 0 1 NA NA
"ENSG00000286625" 0 NA NA NA NA NA NA
"ENSG00000286626" 1.04992297432522 -0.515938727470951 1.18063540731386 -0.437000893141767 0.662110700311578 NA NA
"ENSG00000286627" 0 NA NA NA NA NA NA
"ENSG00000286628" 0.0252058139938244 0 8.1030458415403 0 1 NA NA
"ENSG00000286629" 0 NA NA NA NA NA NA
"ENSG00000286630" 0 NA NA NA NA NA NA
"ENSG00000286631" 0.0889166613264912 0 8.10304584152301 0 1 NA NA
"ENSG00000286632" 0 NA NA NA NA NA NA
"ENSG00000286633" 0 NA NA NA NA NA NA
"ENSG00000286634" 0.573245457016235 -1.66804471943127 1.57247877020407 -1.06077407914054 0.28879258480571 NA NA
"ENSG00000286635" 0.0189093076522704 0 8.10304584152846 0 1 NA NA
"ENSG00000286636" 0.082273025389305 0 8.10304584152779 0 1 NA NA
"ENSG00000286637" 0 NA NA NA NA NA NA
"ENSG00000286638" 0.225720846914888 0 7.21211125701402 0 1 NA NA
"ENSG00000286639" 0 NA NA NA NA NA NA
"ENSG00000286640" 0 NA NA NA NA NA NA
"ENSG00000286641" 0.0508570792960249 0.43216909336651 8.1030458415403 0.0533341538253422 0.957465668099009 NA NA
"ENSG00000286642" 0.0828838159849115 0.117073154302545 8.10293373533043 0.0144482428372927 0.988472371179515 NA NA
"ENSG00000286643" 0.0147097758718083 0 8.1030458415403 0 1 NA NA
"ENSG00000286644" 0 NA NA NA NA NA NA
"ENSG00000286645" 0.0127985154158495 0 8.1030458415403 0 1 NA NA
"ENSG00000286647" 0.260588592258914 0 8.10304584138805 0 1 NA NA
"ENSG00000286648" 0.0478141785331013 0 8.10304584152892 0 1 NA NA
"ENSG00000286649" 0 NA NA NA NA NA NA
"ENSG00000286650" 0.737665861737275 2.3755702576027 1.61303159501892 1.4727363462306 0.140822142018129 NA NA
"ENSG00000286652" 0.546905421507114 -0.0457207596917357 2.58047264552764 -0.0177179788249168 0.985863837870798 NA NA
"ENSG00000286653" 0.314094260651316 0.981554972442853 3.29166223620555 0.29819431703732 0.765554858955258 NA NA
"ENSG00000286654" 0.0533283574857292 0.432153597063935 8.10304584153739 0.0533322414207079 0.957467191808557 NA NA
"ENSG00000286655" 0 NA NA NA NA NA NA
"ENSG00000286656" 0.0932716337656055 0.432105889113072 8.10304584153842 0.0533263537641587 0.957471882803444 NA NA
"ENSG00000286657" 0.0872463643332988 0.432119158761191 8.1030458415127 0.0533279913766996 0.957470578034244 NA NA
"ENSG00000286658" 0 NA NA NA NA NA NA
"ENSG00000286659" 0.236410966507915 0.699853296501216 7.02716593175673 0.0995925389122353 0.920667817461038 NA NA
"ENSG00000286660" 0 NA NA NA NA NA NA
"ENSG00000286661" 0.127727783359198 0.111621661142442 8.10304584148773 0.0137752720799057 0.989009270684374 NA NA
"ENSG00000286662" 0.430601975454963 0.209947350368774 2.33940611748372 0.0897438665307905 0.928490756109805 NA NA
"ENSG00000286663" 0.0171149362079666 0 8.1030458415403 0 1 NA NA
"ENSG00000286664" 0 NA NA NA NA NA NA
"ENSG00000286665" 0.0498321794680023 0.111710211463583 8.1030458415403 0.013786200108964 0.989000552206605 NA NA
"ENSG00000286666" 0.010399839673666 0 8.1030458415403 0 1 NA NA
"ENSG00000286667" 3.56243590410083 0.85379854665977 0.579269686888003 1.47392236463574 0.140502495383365 NA NA
"ENSG00000286668" 0.0106008753310464 0 8.10304584153717 0 1 NA NA
"ENSG00000286669" 0.257520523334482 0.111534920979722 6.81165051704112 0.0163741402617014 0.986935910065612 NA NA
"ENSG00000286670" 0.0127985154158495 0 8.1030458415403 0 1 NA NA
"ENSG00000286671" 0.0401046020533374 0.432168703338301 8.10304584152174 0.0533341056919333 0.95746570644933 NA NA
"ENSG00000286672" 0.0109184814739803 0 8.1030458415403 0 1 NA NA
"ENSG00000286674" 0.010399839673666 0 8.1030458415403 0 1 NA NA
"ENSG00000286675" 0.0371041291746844 1.81814489608672 8.0965385411741 0.224558295726098 0.822322911446008 NA NA
"ENSG00000286677" 0.189188932775072 0.540408762701514 7.85751602920564 0.0687760305792399 0.945167897726296 NA NA
"ENSG00000286678" 0 NA NA NA NA NA NA
"ENSG00000286679" 1.22927309821785 0.235743676641704 0.986561068019714 0.238954976314748 0.811140495146118 NA NA
"ENSG00000286680" 0 NA NA NA NA NA NA
"ENSG00000286681" 0.986969048345575 -1.00216281592295 1.36128332318533 -0.736189740118127 0.461615235248243 NA NA
"ENSG00000286682" 0 NA NA NA NA NA NA
"ENSG00000286683" 0 NA NA NA NA NA NA
"ENSG00000286684" 0.16348634551172 0.126022149053631 8.10273706020219 0.0155530345014659 0.987590974183772 NA NA
"ENSG00000286685" 0.21660134627393 -0.55860816089582 7.37120870094212 -0.0757824372581424 0.939592188977297 NA NA
"ENSG00000286686" 0.081024275981113 0.0866123917583918 8.10257433005727 0.0106894905532794 0.991471182949509 NA NA
"ENSG00000286687" 0 NA NA NA NA NA NA
"ENSG00000286688" 0.123294795325262 0.432072766622192 8.10304584149572 0.0533222661051165 0.957475139649798 NA NA
"ENSG00000286689" 0.508467373304658 -0.812275795717894 2.26465814063283 -0.358674795609952 0.719838385656662 NA NA
"ENSG00000286690" 0 NA NA NA NA NA NA
"ENSG00000286691" 0.0111582819844231 0 8.1030458415403 0 1 NA NA
"ENSG00000286692" 0.181906840640203 0.111542987279565 8.10304584143893 0.0137655629083492 0.989017016748001 NA NA
"ENSG00000286693" 0 NA NA NA NA NA NA
"ENSG00000286694" 0.0795865453280562 1.20251607585925 8.09368395080575 0.148574627223928 0.88188929530404 NA NA
"ENSG00000286695" 0 NA NA NA NA NA NA
"ENSG00000286696" 0 NA NA NA NA NA NA
"ENSG00000286697" 0.0120561868881342 0 8.1030458415403 0 1 NA NA
"ENSG00000286698" 0.0523856393933394 0 8.10304584150584 0 1 NA NA
"ENSG00000286700" 0 NA NA NA NA NA NA
"ENSG00000286701" 0 NA NA NA NA NA NA
"ENSG00000286703" 0.0413005298642536 0 8.10304584153718 0 1 NA NA
"ENSG00000286704" 0 NA NA NA NA NA NA
"ENSG00000286705" 0.353798403285514 -0.252929719055119 3.22067593865932 -0.078533116610424 0.937403988314263 NA NA
"ENSG00000286707" 2.82082012195209 -1.25868121122546 0.837426942707541 -1.50303405232692 0.132830263110616 NA NA
"ENSG00000286708" 0 NA NA NA NA NA NA
"ENSG00000286709" 0 NA NA NA NA NA NA
"ENSG00000286710" 0.012284013421823 0 8.1030458415403 0 1 NA NA
"ENSG00000286711" 0 NA NA NA NA NA NA
"ENSG00000286712" 0.0303428958360168 0 8.1030458415403 0 1 NA NA
"ENSG00000286713" 0.0787091913316244 0 8.10304584150041 0 1 NA NA
"ENSG00000286714" 0.109282063560702 0.111664914270947 8.1030458415403 0.0137806099650203 0.989005012072483 NA NA
"ENSG00000286715" 0 NA NA NA NA NA NA
"ENSG00000286716" 0 NA NA NA NA NA NA
"ENSG00000286717" 0.0136372806150015 0.43221439055914 8.1030458415403 0.0533397439692851 0.957461214149338 NA NA
"ENSG00000286718" 1.11459144090749 -0.619635662967388 1.39787870108226 -0.443268548614166 0.657571502067523 NA NA
"ENSG00000286719" 0 NA NA NA NA NA NA
"ENSG00000286720" 0.0102248976740533 0 8.1030458415403 0 1 NA NA
"ENSG00000286721" 0.543104969741206 0.808079599812041 1.55475884725018 0.519745940819859 0.603240662233483 NA NA
"ENSG00000286722" 0.00981666663675529 0 8.1030458415403 0 1 NA NA
"ENSG00000286723" 0.592832080447574 -1.19262397611689 1.68509883341007 -0.707747197061091 0.479102262286006 NA NA
"ENSG00000286724" 0.664872982411616 -1.68637102185215 1.61420680609668 -1.04470568175213 0.296159018041231 NA NA
"ENSG00000286725" 0.0520606243100997 0 8.10304584150376 0 1 NA NA
"ENSG00000286727" 0 NA NA NA NA NA NA
"ENSG00000286728" 0 NA NA NA NA NA NA
"ENSG00000286729" 0.276817560775141 0.111572263364499 4.73250971099527 0.0235757072204791 0.981191049594478 NA NA
"ENSG00000286730" 0.0891502055059262 0 8.10304584153357 0 1 NA NA
"ENSG00000286731" 0 NA NA NA NA NA NA
"ENSG00000286732" 0.0791406662271174 -0.208788809679067 8.10304584151821 -0.0257667072064778 0.979443416827803 NA NA
"ENSG00000286734" 0.0605460848961546 0.432158256119164 8.10304584153293 0.0533328163965327 0.957466733696205 NA NA
"ENSG00000286735" 0.238941276692494 0 4.56120301679522 0 1 NA NA
"ENSG00000286736" 0 NA NA NA NA NA NA
"ENSG00000286737" 0 NA NA NA NA NA NA
"ENSG00000286738" 0 NA NA NA NA NA NA
"ENSG00000286739" 0.48576212668215 -1.08223037912151 1.87420456888662 -0.577434500527554 0.563645973634961 NA NA
"ENSG00000286740" 0 NA NA NA NA NA NA
"ENSG00000286741" 0.0946984992609422 0.432116508228469 8.10304584152106 0.0533276642733832 0.957470838654083 NA NA
"ENSG00000286742" 0 NA NA NA NA NA NA
"ENSG00000286743" 0.166774652941358 1.2256057126107 8.08897667031341 0.1515155454841 0.879569048880454 NA NA
"ENSG00000286744" 0 NA NA NA NA NA NA
"ENSG00000286745" 0.164916787355816 1.36436201249226 8.08223724910569 0.168809943390764 0.865946136881213 NA NA
"ENSG00000286747" 0.531828497604857 1.54275047790293 1.77201940811366 0.870617144958481 0.383963231907627 NA NA
"ENSG00000286748" 0 NA NA NA NA NA NA
"ENSG00000286749" 0 NA NA NA NA NA NA
"ENSG00000286750" 0 NA NA NA NA NA NA
"ENSG00000286751" 0 NA NA NA NA NA NA
"ENSG00000286752" 0 NA NA NA NA NA NA
"ENSG00000286753" 1.34066664196981 1.01558255559228 1.11287118140907 0.91257871760718 0.361464151703241 NA NA
"ENSG00000286754" 0 NA NA NA NA NA NA
"ENSG00000286755" 0.39254034561643 -0.529760190461643 2.43199236787742 -0.217829709278243 0.827561795684109 NA NA
"ENSG00000286756" 0.371129004492607 -1.63566219168112 2.44303176353822 -0.669521459398549 0.503162896412179 NA NA
"ENSG00000286757" 1.38086767526541 -0.0173946640479965 1.17789170076758 -0.0147676259512323 0.988217567512954 NA NA
"ENSG00000286758" 0.0319270160483265 0.432185174400945 8.10304584152483 0.053336138392081 0.957464086894426 NA NA
"ENSG00000286759" 0 NA NA NA NA NA NA
"ENSG00000286760" 2.15347968416527 0.0203906411326385 0.98240600327506 0.0207558189431477 0.983440441514373 NA NA
"ENSG00000286761" 0 NA NA NA NA NA NA
"ENSG00000286763" 0.148420543994255 0.094175740798238 8.10271044565254 0.0116227454294343 0.990726599656026 NA NA
"ENSG00000286764" 0.104653579809373 0.432087366016736 8.10304584151327 0.0533240678218898 0.957473704130103 NA NA
"ENSG00000286765" 0 NA NA NA NA NA NA
"ENSG00000286766" 0 NA NA NA NA NA NA
"ENSG00000286767" 0 NA NA NA NA NA NA
"ENSG00000286769" 0 NA NA NA NA NA NA
"ENSG00000286770" 0 NA NA NA NA NA NA
"ENSG00000286771" 0.019150972853676 0.43220203685309 8.1030458415403 0.053338219393676 0.9574624288555 NA NA
"ENSG00000286772" 0 NA NA NA NA NA NA
"ENSG00000286773" 0.324227438646255 -0.878676501444513 4.07187747419075 -0.215791488573497 0.82915028315641 NA NA
"ENSG00000286774" 0.0736754466738 0.43212636635808 8.10304584152165 0.0533288808689416 0.957469869330583 NA NA
"ENSG00000286775" 0 NA NA NA NA NA NA
"ENSG00000286776" 0 NA NA NA NA NA NA
"ENSG00000286777" 0.166447181412297 0.432084148882093 8.10304584148528 0.0533236707942519 0.957474020462271 NA NA
"ENSG00000286778" 0 NA NA NA NA NA NA
"ENSG00000286779" 0 NA NA NA NA NA NA
"ENSG00000286780" 0.0345492503778892 0 8.1030458415403 0 1 NA NA
"ENSG00000286781" 0.067574606465497 0 8.10304584151747 0 1 NA NA
"ENSG00000286782" 0.167553439015968 0.432038061810283 8.10304584147101 0.0533179831711098 0.957478552082434 NA NA
"ENSG00000286784" 0.181341632383001 0.43201320066641 8.03211035857091 0.0537857650580481 0.957105850940517 NA NA
"ENSG00000286786" 0.91948952840684 1.51264669817942 1.27758878578114 1.18398557893929 0.236418771447138 NA NA
"ENSG00000286787" 2.13044981000202 -2.31243402533691 1.30962470726456 -1.76572266276722 0.0774423887553688 NA NA
"ENSG00000286788" 0.119767679051185 1.76718990453823 8.09998962804312 0.218171872519442 0.827295199683297 NA NA
"ENSG00000286789" 0.325197468025771 0.111583058490801 3.29614909572098 0.0338525519478643 0.972994729540893 NA NA
"ENSG00000286790" 0 NA NA NA NA NA NA
"ENSG00000286791" 0 NA NA NA NA NA NA
"ENSG00000286792" 0.012093223816089 0 8.1030458415403 0 1 NA NA
"ENSG00000286793" 0 NA NA NA NA NA NA
"ENSG00000286794" 0 NA NA NA NA NA NA
"ENSG00000286795" 0.0146475471832474 0 8.1030458415403 0 1 NA NA
"ENSG00000286796" 0 NA NA NA NA NA NA
"ENSG00000286797" 5.1425264439468 -0.882397957818186 0.543062061899905 -1.62485656746324 0.104193124500408 NA NA
"ENSG00000286798" 0 NA NA NA NA NA NA
"ENSG00000286799" 0 NA NA NA NA NA NA
"ENSG00000286800" 0 NA NA NA NA NA NA
"ENSG00000286801" 0.196423578172245 0.432034715508174 7.69110419594929 0.056173301583369 0.955203749820446 NA NA
"ENSG00000286802" 0.0267349290117825 0.432197918815848 8.1030458415403 0.053337711185118 0.957462833770873 NA NA
"ENSG00000286803" 0.012093223816089 0 8.1030458415403 0 1 NA NA
"ENSG00000286804" 0 NA NA NA NA NA NA
"ENSG00000286805" 0.0639026622467368 0.432165212945703 8.10304584153168 0.0533336749411766 0.957466049650243 NA NA
"ENSG00000286806" 0.407038503309542 2.72470222342432 3.22538144020839 0.844768990562642 0.398239831290775 NA NA
"ENSG00000286807" 0.00894641472455145 0 8.10304584153714 0 1 NA NA
"ENSG00000286808" 0.429006421723053 1.31105504087328 2.31540379569426 0.566231705809297 0.571236279239277 NA NA
"ENSG00000286809" 0 NA NA NA NA NA NA
"ENSG00000286810" 0.0810046692006015 0 8.10304584152518 0 1 NA NA
"ENSG00000286811" 0 NA NA NA NA NA NA
"ENSG00000286812" 0.028744991456912 0 8.1030458415403 0 1 NA NA
"ENSG00000286813" 1.77481535721217 0.072210194458693 0.926068692518955 0.077974987214261 0.937847949711014 NA NA
"ENSG00000286815" 0 NA NA NA NA NA NA
"ENSG00000286816" 0.0321329659077535 0 8.10304584153023 0 1 NA NA
"ENSG00000286817" 0.308835793239129 -0.831087638896199 3.53202387481121 -0.235300685486058 0.813975363116485 NA NA
"ENSG00000286818" 0.0619159092454247 0 8.10304584153768 0 1 NA NA
"ENSG00000286819" 0.448181646273346 -1.44852450300426 2.62987689970222 -0.550795553650545 0.581773832523337 NA NA
"ENSG00000286820" 0.00886594486577857 0 8.10304584154009 0 1 NA NA
"ENSG00000286821" 0 NA NA NA NA NA NA
"ENSG00000286822" 0.0529569574084492 0.432153016615625 8.10304584153903 0.0533321697873481 0.957467248882482 NA NA
"ENSG00000286823" 0.0324757014366901 0 8.1030458415403 0 1 NA NA
"ENSG00000286824" 0.0885299838509287 1.81821598056821 8.09526095422186 0.224602516317892 0.822288507164256 NA NA
"ENSG00000286825" 0.136114041099233 0.43205556147776 8.10304584150263 0.0533201428115874 0.957476831386282 NA NA
"ENSG00000286826" 0.275725345340872 3.54922057389357 7.45269724782563 0.476233027569861 0.633908372232061 NA NA
"ENSG00000286828" 2.0990611246779 -2.52650970738517 1.25077088810339 -2.019962034147 0.0433873257761619 NA NA
"ENSG00000286829" 0.0112725434963834 0 8.10304584153469 0 1 NA NA
"ENSG00000286830" 1.00597364952027 -2.36364605372642 1.4679281064804 -1.61019197281647 0.107355953276764 NA NA
"ENSG00000286831" 0.0123199367350616 0 8.1030458415403 0 1 NA NA
"ENSG00000286832" 0 NA NA NA NA NA NA
"ENSG00000286833" 2.008271460824 -0.640536093766371 0.860231308976674 -0.744609138358785 0.456508041902439 NA NA
"ENSG00000286835" 2.63594102012643 0.929517220924537 0.596447909074042 1.55842145941558 0.119133372883028 NA NA
"ENSG00000286836" 0.0677838899149408 0.43213876410421 8.10304584152009 0.0533304108795641 0.957468650293464 NA NA
"ENSG00000286837" 0.350862822708343 -0.208992408298381 2.82412524367932 -0.074002528310714 0.941008373478112 NA NA
"ENSG00000286838" 0 NA NA NA NA NA NA
"ENSG00000286839" 0 NA NA NA NA NA NA
"ENSG00000286840" 0 NA NA NA NA NA NA
"ENSG00000286841" 0 NA NA NA NA NA NA
"ENSG00000286842" 0 NA NA NA NA NA NA
"ENSG00000286843" 0 NA NA NA NA NA NA
"ENSG00000286844" 0 NA NA NA NA NA NA
"ENSG00000286845" 0 NA NA NA NA NA NA
"ENSG00000286846" 1.30946648234277 -0.182961511867525 0.931205392803375 -0.196478148947058 0.844235933954176 NA NA
"ENSG00000286847" 0.0606520169223045 1.78250357964091 8.09408210324977 0.220223066297442 0.825697433258314 NA NA
"ENSG00000286848" 0 NA NA NA NA NA NA
"ENSG00000286849" 0.010399839673666 0 8.1030458415403 0 1 NA NA
"ENSG00000286850" 0.139877989499919 0 8.10304584149102 0 1 NA NA
"ENSG00000286851" 0 NA NA NA NA NA NA
"ENSG00000286852" 0 NA NA NA NA NA NA
"ENSG00000286853" 0 NA NA NA NA NA NA
"ENSG00000286854" 0.00881101099143422 0 8.1030458415403 0 1 NA NA
"ENSG00000286855" 0.133830130027369 -0.188772486568672 8.10260453401609 -0.023297753922973 0.981412763338606 NA NA
"ENSG00000286856" 0 NA NA NA NA NA NA
"ENSG00000286857" 0 NA NA NA NA NA NA
"ENSG00000286858" 0 NA NA NA NA NA NA
"ENSG00000286860" 0.0221070036743486 0 8.10304584152419 0 1 NA NA
"ENSG00000286861" 0.0112725434963834 0 8.10304584153469 0 1 NA NA
"ENSG00000286862" 0 NA NA NA NA NA NA
"ENSG00000286863" 0.965738463761678 0.752861684325314 1.12377785305583 0.66993817530582 0.502897202659092 NA NA
"ENSG00000286864" 0.013355844099843 0 8.1030458415403 0 1 NA NA
"ENSG00000286865" 0.0235939619077988 0 8.10304584153815 0 1 NA NA
"ENSG00000286866" 0.102505467450092 0.0968151809790763 8.10275801064576 0.0119484230988851 0.990466764519098 NA NA
"ENSG00000286867" 0.0252086708827182 0.111745213968791 8.1030458415403 0.0137905197815775 0.988997105934135 NA NA
"ENSG00000286868" 0 NA NA NA NA NA NA
"ENSG00000286869" 0.0383049026691725 0 8.10304584151883 0 1 NA NA
"ENSG00000286870" 0 NA NA NA NA NA NA
"ENSG00000286871" 0.122785699852193 0 8.10304584149612 0 1 NA NA
"ENSG00000286872" 1.32189336148922 1.30032479022244 0.969767395575823 1.34086255751086 0.179965080795679 NA NA
"ENSG00000286873" 4.91395201640824 -0.337961862629002 0.570697139941049 -0.592191267445132 0.55372251638062 NA NA
"ENSG00000286874" 0.703141920364749 -0.90399103926044 1.60887187717113 -0.561878824589763 0.574198581963061 NA NA
"ENSG00000286875" 0.0171149362079666 0 8.1030458415403 0 1 NA NA
"ENSG00000286876" 0 NA NA NA NA NA NA
"ENSG00000286877" 0.0145588991855777 0 8.1030458415403 0 1 NA NA
"ENSG00000286878" 0.0188382841531946 0 8.10304584153767 0 1 NA NA
"ENSG00000286879" 1.5670951373131 0.656765779823427 0.889482784823386 0.738368174212426 0.460290748876794 NA NA
"ENSG00000286880" 0.013355844099843 0 8.1030458415403 0 1 NA NA
"ENSG00000286881" 2.42965724614503 -0.590769567705743 0.857186779142248 -0.689195846320568 0.490700030366543 NA NA
"ENSG00000286882" 0 NA NA NA NA NA NA
"ENSG00000286883" 1.85005716472293 -0.852336934363885 0.956306956187028 -0.891279655396746 0.372779160277526 NA NA
"ENSG00000286884" 0 NA NA NA NA NA NA
"ENSG00000286885" 3.65741721072351 -1.49176638836622 0.862448860927368 -1.72968677442761 0.0836862529157572 NA NA
"ENSG00000286886" 0 NA NA NA NA NA NA
"ENSG00000286887" 0.158360088358809 0.432065912600909 8.10304584148429 0.0533214202477922 0.95747581358754 NA NA
"ENSG00000286888" 0.40896548903725 1.87253434935138 2.98974905996727 0.626318233334231 0.531106229205835 NA NA
"ENSG00000286889" 0.0698473288471834 2.13989203423983 8.08760705572065 0.264589021140216 0.79132607865975 NA NA
"ENSG00000286890" 0.126457788737699 0.432071205309612 8.10304584149637 0.0533220734229269 0.95747529316954 NA NA
"ENSG00000286891" 0.261963062817479 -1.1345448648798 3.73938663232204 -0.303404000825474 0.761581997071655 NA NA
"ENSG00000286892" 0.0733361432807159 -0.200195714909676 8.10286621582008 -0.0247067777718967 0.980288848851821 NA NA
"ENSG00000286893" 0.137855024778911 2.92324495443259 8.06822317276112 0.362315827393282 0.717116031974663 NA NA
"ENSG00000286894" 0 NA NA NA NA NA NA
"ENSG00000286895" 0.788103174215588 -0.185016074322344 1.41230376584534 -0.131003031215174 0.895772909509289 NA NA
"ENSG00000286896" 0.0111582819844231 0 8.1030458415403 0 1 NA NA
"ENSG00000286897" 0 NA NA NA NA NA NA
"ENSG00000286898" 0.010399839673666 0 8.1030458415403 0 1 NA NA
"ENSG00000286899" 0.257278947482284 0.935550321562433 4.44809120355314 0.210326245292613 0.833413052610871 NA NA
"ENSG00000286900" 0.166147897392618 0.933443698070291 8.08837681411977 0.115405565235387 0.908123668017718 NA NA
"ENSG00000286901" 0 NA NA NA NA NA NA
"ENSG00000286902" 0.0500966216472324 0 8.10304584154004 0 1 NA NA
"ENSG00000286903" 0.203336681497332 1.27828534986668 8.09288702936979 0.157951710585811 0.87449485030396 NA NA
"ENSG00000286904" 0.508606871988212 -1.58366122127464 2.34797847413288 -0.674478594553339 0.500007090030507 NA NA
"ENSG00000286905" 6.25744809755899 0.117265553756508 0.640713740831761 0.183023316472464 0.854779723721683 NA NA
"ENSG00000286906" 0 NA NA NA NA NA NA
"ENSG00000286907" 0.0706412993360811 0 8.1030458415263 0 1 NA NA
"ENSG00000286908" 0 NA NA NA NA NA NA
"ENSG00000286909" 2.45312586549441 -0.159494221158897 0.783945751771228 -0.203450584174402 0.838782865989811 NA NA
"ENSG00000286910" 0.406672759861881 1.64464302557402 2.23518854283781 0.735796105811269 0.461854791479703 NA NA
"ENSG00000286911" 0 NA NA NA NA NA NA
"ENSG00000286912" 0.041706584926242 0.432173454727829 8.10304584153963 0.0533346920626224 0.957465239258159 NA NA
"ENSG00000286913" 0.548612825957625 -0.208995442047139 2.08793490881324 -0.100096722922234 0.920267536996662 NA NA
"ENSG00000286914" 0 NA NA NA NA NA NA
"ENSG00000286915" 0.0462757909718092 0 8.10304584153344 0 1 NA NA
"ENSG00000286916" 0 NA NA NA NA NA NA
"ENSG00000286917" 0 NA NA NA NA NA NA
"ENSG00000286918" 0.746536007835825 0.0853460565413826 1.76914846595087 0.0482413195862062 0.961523920236484 NA NA
"ENSG00000286919" 0 NA NA NA NA NA NA
"ENSG00000286921" 0.138026636796789 0.432048797474381 8.10304584147027 0.0533193080635451 0.957477496472767 NA NA
"ENSG00000286922" 0 NA NA NA NA NA NA
"ENSG00000286923" 0.785556255003396 -0.163474141487577 1.4707180807343 -0.111152602003749 0.911495336764655 NA NA
"ENSG00000286924" 0.0723257599718622 0 8.10304584153131 0 1 NA NA
"ENSG00000286926" 0.0407581381664169 0 8.10304584152814 0 1 NA NA
"ENSG00000286927" 0.312495608364857 0.896310581072584 4.18437923749827 0.214203954804169 0.830388012170969 NA NA
"ENSG00000286928" 0.908688789118309 0.88418848379333 1.23183529609935 0.717781416552312 0.472892073439922 NA NA
"ENSG00000286929" 0 NA NA NA NA NA NA
"ENSG00000286932" 0.03977611325405 0.432181447072556 8.1030458415403 0.0533356784009509 0.957464453392584 NA NA
"ENSG00000286933" 0.0512210801462281 0.432166097547978 8.10304584153701 0.0533337841102481 0.957465962669722 NA NA
"ENSG00000286934" 0.101590253302969 -0.611374335479545 8.10139055736491 -0.0754653576013255 0.939844459542229 NA NA
"ENSG00000286935" 0.00992447624296523 0 8.1030458415403 0 1 NA NA
"ENSG00000286936" 0 NA NA NA NA NA NA
"ENSG00000286937" 0 NA NA NA NA NA NA
"ENSG00000286938" 0.563622369252364 0.388837343287442 1.88364191000014 0.206428483685317 0.836456223173996 NA NA
"ENSG00000286939" 0.0224411978692878 0 8.10304584153714 0 1 NA NA
"ENSG00000286941" 0 NA NA NA NA NA NA
"ENSG00000286942" 0.0283105843088793 1.49565656592336 8.09515891999023 0.184759382824465 0.853417767113272 NA NA
"ENSG00000286943" 0.11274814505687 0.432095154620356 8.10304584152505 0.053325029016377 0.957472938297462 NA NA
"ENSG00000286944" 1.14836659660092 0.0868308930933752 1.1249195364825 0.0771885368484982 0.938473560709394 NA NA
"ENSG00000286945" 0 NA NA NA NA NA NA
"ENSG00000286946" 0 NA NA NA NA NA NA
"ENSG00000286947" 0 NA NA NA NA NA NA
"ENSG00000286948" 0.0110535018371743 0 8.10304584153701 0 1 NA NA
"ENSG00000286950" 0.0769975049362043 0 8.10304584151952 0 1 NA NA
"ENSG00000286951" 0.073343056450551 0.432139404533549 8.10304584153664 0.053330489915086 0.957468587321855 NA NA
"ENSG00000286952" 0.0461413398496783 0.43216600872978 8.10304584153687 0.053333773149161 0.957465971402974 NA NA
"ENSG00000286953" 0 NA NA NA NA NA NA
"ENSG00000286954" 0.104146967220519 0.432104466674562 8.10304584152794 0.0533261782205447 0.957472022667976 NA NA
"ENSG00000286955" 0.280008515726663 0.836153338636652 3.98124627045037 0.210023013357087 0.833649711527161 NA NA
"ENSG00000286956" 0.0126043354413591 0.432216449577764 8.1030458415403 0.0533399980735645 0.957461011691672 NA NA
"ENSG00000286957" 0.120481983987097 -0.751020616937613 8.10036259189665 -0.0927144443742446 0.926130421489365 NA NA
"ENSG00000286958" 0 NA NA NA NA NA NA
"ENSG00000286959" 0.00886594486577857 0 8.10304584154009 0 1 NA NA
"ENSG00000286960" 0.0520099001589667 0.432185255478234 8.10304584153935 0.0533361483977648 0.957464078922392 NA NA
"ENSG00000286961" 0.114649651539684 -0.598791269682745 8.10023395219787 -0.0739227130001934 0.94107188293103 NA NA
"ENSG00000286962" 0 NA NA NA NA NA NA
"ENSG00000286963" 0 NA NA NA NA NA NA
"ENSG00000286964" 5.22285681793685 -0.138860939628969 0.5565372678229 -0.24950878882231 0.802967243346524 NA NA
"ENSG00000286965" 0.91189071301303 -0.362616025071458 1.3265527398214 -0.273352136093948 0.784582541940098 NA NA
"ENSG00000286966" 1.6457829961624 -0.919109646618692 1.01216068391536 -0.90806693168844 0.363842860327311 NA NA
"ENSG00000286967" 0 NA NA NA NA NA NA
"ENSG00000286968" 0 NA NA NA NA NA NA
"ENSG00000286969" 0 NA NA NA NA NA NA
"ENSG00000286970" 0.0289939506263015 0 8.10304584153739 0 1 NA NA
"ENSG00000286971" 0 NA NA NA NA NA NA
"ENSG00000286972" 0 NA NA NA NA NA NA
"ENSG00000286973" 0 NA NA NA NA NA NA
"ENSG00000286974" 0.0262724883206248 0.432202036853093 8.1030458415403 0.0533382193936764 0.9574624288555 NA NA
"ENSG00000286975" 0.203158515493022 -0.89367760067891 8.09858941718475 -0.110349784961635 0.912131975622372 NA NA
"ENSG00000286976" 0.0850642125924469 0.111677267976996 8.1030458415403 0.0137821345406294 0.989003795752653 NA NA
"ENSG00000286977" 0.511756766199229 1.21312745613509 1.61535065360859 0.7509994523016 0.452652985403947 NA NA
"ENSG00000286978" 0.0163236092191201 0.432214390559139 8.1030458415403 0.0533397439692851 0.957461214149338 NA NA
"ENSG00000286979" 0.010399839673666 0 8.1030458415403 0 1 NA NA
"ENSG00000286980" 0 NA NA NA NA NA NA
"ENSG00000286981" 0.0558298735008683 0.432149662739547 8.10304584152012 0.0533317558843375 0.957467578659978 NA NA
"ENSG00000286982" 0 NA NA NA NA NA NA
"ENSG00000286983" 0.0850259755173538 0.111675208958375 8.1030458415403 0.0137818804363504 0.98900399847928 NA NA
"ENSG00000286984" 0.0146475471832474 0 8.1030458415403 0 1 NA NA
"ENSG00000286985" 0.876453115972754 0.544230004982922 1.19593548259067 0.455066358432644 0.649061499682061 NA NA
"ENSG00000286986" 0 NA NA NA NA NA NA
"ENSG00000286987" 0 NA NA NA NA NA NA
"ENSG00000286988" 0 NA NA NA NA NA NA
"ENSG00000286989" 0.0136372806150015 0.43221439055914 8.1030458415403 0.0533397439692851 0.957461214149338 NA NA
"ENSG00000286990" 0.816409903251885 -0.00720267167272819 1.9788999270067 -0.00363973517530167 0.997095917910272 NA NA
"ENSG00000286991" 0.00992447624296523 0 8.1030458415403 0 1 NA NA
"ENSG00000286992" 0 NA NA NA NA NA NA
"ENSG00000286993" 0.0111582819844231 0 8.1030458415403 0 1 NA NA
"ENSG00000286994" 0.890010731798218 0.252733193768538 1.18728560055501 0.21286638501334 0.831431182344336 NA NA
"ENSG00000286995" 0.0178928294491029 0 8.10304584151932 0 1 NA NA
"ENSG00000286997" 0.0989777906048554 0.109875529818561 8.10301008804812 0.0135598411731742 0.989181143624579 NA NA
"ENSG00000286998" 0.061958884510082 0 8.10304584151243 0 1 NA NA
"ENSG00000286999" 0.0130470327679838 0 8.1030458415403 0 1 NA NA
"ENSG00000287000" 0.00843519566997121 0.432216449577761 8.1030458415403 0.0533399980735641 0.957461011691672 NA NA
"ENSG00000287002" 0 NA NA NA NA NA NA
"ENSG00000287003" 0 NA NA NA NA NA NA
"ENSG00000287004" 0 NA NA NA NA NA NA
"ENSG00000287005" 0.270469474691284 1.40050534422655 4.36549167741362 0.320812739484203 0.748352304582991 NA NA
"ENSG00000287006" 0 NA NA NA NA NA NA
"ENSG00000287007" 0.0238628009814532 0.111743154950164 8.1030458415403 0.0137902656772978 0.988997308660739 NA NA
"ENSG00000287008" 0.0697410090252941 0.432136029526359 8.10304584151895 0.0533300734042686 0.957468919177152 NA NA
"ENSG00000287009" 0.703267261177817 0.133613948814567 1.59916905713831 0.0835521099024184 0.933412544489768 NA NA
"ENSG00000287010" 0 NA NA NA NA NA NA
"ENSG00000287011" 0.0451896776378962 0 8.1030458415403 0 1 NA NA
"ENSG00000287012" 0 NA NA NA NA NA NA
"ENSG00000287014" 0.581339932125396 0.734140888942577 1.84089600089492 0.398795417332477 0.690043954001844 NA NA
"ENSG00000287015" 0 NA NA NA NA NA NA
"ENSG00000287016" 2.32134576993055 -0.171572339610663 0.944568213290485 -0.181641026234597 0.855864450107541 NA NA
"ENSG00000287017" 0 NA NA NA NA NA NA
"ENSG00000287018" 0.0248603118627973 0.432199977834469 8.1030458415403 0.053337965289397 0.957462631313185 NA NA
"ENSG00000287019" 0 NA NA NA NA NA NA
"ENSG00000287020" 0 NA NA NA NA NA NA
"ENSG00000287021" 1.71671550348049 0.238895293627237 0.964144483404542 0.247779557669263 0.804304972423385 NA NA
"ENSG00000287022" 0.690749489668812 0.802472770875815 1.25824970715602 0.637769090119336 0.523624003313647 NA NA
"ENSG00000287023" 0.00936076753541151 0 8.1030458415391 0 1 NA NA
"ENSG00000287024" 0.62607390241808 0.744860388730393 1.69752553271252 0.438791861669476 0.660812357785412 NA NA
"ENSG00000287025" 0.0110535018371743 0 8.10304584153701 0 1 NA NA
"ENSG00000287026" 0.0256263126097232 0 8.1030458415403 0 1 NA NA
"ENSG00000287027" 0 NA NA NA NA NA NA
"ENSG00000287028" 0 NA NA NA NA NA NA
"ENSG00000287029" 0 NA NA NA NA NA NA
"ENSG00000287030" 0.0136681528792657 0 8.1030458415403 0 1 NA NA
"ENSG00000287031" 0.128121775180851 0.432078074270256 8.10304584147431 0.0533229211241438 0.957474617762698 NA NA
"ENSG00000287032" 0.319908740766603 0.70844634397269 2.9880473834583 0.237093410196444 0.812584324540256 NA NA
"ENSG00000287033" 0.132884967686617 0 8.10304584148471 0 1 NA NA
"ENSG00000287034" 0.013068165174519 0 8.1030458415403 0 1 NA NA
"ENSG00000287035" 0.0715461695925664 0.111693739720288 8.1030458415403 0.0137841673247965 0.989002173979607 NA NA
"ENSG00000287037" 0.0466135952193423 0.111713775397496 8.10304584153494 0.0137866399354263 0.98900020130921 NA NA
"ENSG00000287038" 0.293309591810397 -1.15991690120916 4.65269398130419 -0.249300062688418 0.803128682835371 NA NA
"ENSG00000287039" 0.0130470327679838 0 8.1030458415403 0 1 NA NA
"ENSG00000287040" 0 NA NA NA NA NA NA
"ENSG00000287041" 0.188191908882463 1.3099805207409 8.09728120777171 0.161780292313868 0.871478873040052 NA NA
"ENSG00000287042" 0.0747840266560706 0.43213221565919 8.10304584149489 0.0533296027336145 0.957469294184347 NA NA
"ENSG00000287043" 0 NA NA NA NA NA NA
"ENSG00000287044" 0.143994863153449 0.111576081907762 8.10304584149183 0.0137696471290381 0.989013758320198 NA NA
"ENSG00000287045" 1.00635189782085 0.0121285784104443 1.0790583876265 0.0112399649078512 0.991031994367996 NA NA
"ENSG00000287046" 0.023271930442037 0 8.10304584152444 0 1 NA NA
"ENSG00000287047" 0.0101711875132875 0 8.10304584154004 0 1 NA NA
"ENSG00000287048" 0.0144143174891462 0 8.1030458415403 0 1 NA NA
"ENSG00000287049" 0 NA NA NA NA NA NA
"ENSG00000287050" 0 NA NA NA NA NA NA
"ENSG00000287051" 0.211900695447505 1.84793854325051 8.09230549471125 0.228357486560318 0.819368337102621 NA NA
"ENSG00000287052" 0.0163236092191201 0.432214390559139 8.1030458415403 0.0533397439692851 0.957461214149338 NA NA
"ENSG00000287053" 0 NA NA NA NA NA NA
"ENSG00000287054" 0.125464574905648 0.432048626208653 8.10304584147528 0.0533192869275428 0.957477513312902 NA NA
"ENSG00000287055" 0.126235379680748 0.432056174961056 8.10304584152796 0.05332021852163 0.957476771064218 NA NA
"ENSG00000287056" 0.0146684600048482 0 8.10304584152858 0 1 NA NA
"ENSG00000287057" 0 NA NA NA NA NA NA
"ENSG00000287058" 0 NA NA NA NA NA NA
"ENSG00000287059" 0.0418558976060274 0.43218350609118 8.1030458415403 0.0533359325052303 0.957464250934874 NA NA
"ENSG00000287060" 0.0466038762021681 0.432168235397873 8.1030458415378 0.0533340479431195 0.95746575246073 NA NA
"ENSG00000287061" 0.143342980313369 -0.1968690718195 8.10279104996501 -0.0242964517541582 0.980616143387008 NA NA
"ENSG00000287062" 0 NA NA NA NA NA NA
"ENSG00000287063" 0.541902116481648 -0.565448526753551 1.87136350887513 -0.302158572651361 0.762531183284639 NA NA
"ENSG00000287064" 0.214151818352005 -0.184533460801923 8.10249811580756 -0.022774884753371 0.981829841890962 NA NA
"ENSG00000287065" 0.0712046169981369 0 8.10304584151369 0 1 NA NA
"ENSG00000287066" 0 NA NA NA NA NA NA
"ENSG00000287067" 0.0235617568579667 0.432199977834469 8.1030458415403 0.053337965289397 0.957462631313185 NA NA
"ENSG00000287068" 0 NA NA NA NA NA NA
"ENSG00000287069" 2.23137563575295 0.286279642454095 0.781314934316893 0.366407488043718 0.714061033026767 NA NA
"ENSG00000287070" 0.333311260879739 0.584905233998606 3.77658673466797 0.154876684978355 0.876918534533116 NA NA
"ENSG00000287072" 0 NA NA NA NA NA NA
"ENSG00000287073" 0 NA NA NA NA NA NA
"ENSG00000287074" 0.0539596600393777 0 8.10304584153869 0 1 NA NA
"ENSG00000287075" 0.0215735006292583 0.432198690467597 8.10304584153775 0.0533378064149736 0.957462757896446 NA NA
"ENSG00000287076" 0.0181664716958462 0 8.1030458415393 0 1 NA NA
"ENSG00000287077" 0.529036206485251 -0.891822163955233 1.91743880588953 -0.465111147858251 0.641851863154454 NA NA
"ENSG00000287078" 0.461323540089295 -1.53656414622582 2.68380660153988 -0.572531621818125 0.566961869194659 NA NA
"ENSG00000287079" 0.0695825967945112 0 8.1030458415159 0 1 NA NA
"ENSG00000287081" 0 NA NA NA NA NA NA
"ENSG00000287082" 0.00881101099143422 0 8.1030458415403 0 1 NA NA
"ENSG00000287083" 0 NA NA NA NA NA NA
"ENSG00000287084" 0.0110535018371743 0 8.10304584153701 0 1 NA NA
"ENSG00000287085" 0.561440163977857 -0.534538833145165 1.92316648584152 -0.277947248499013 0.781052853254665 NA NA
"ENSG00000287086" 0 NA NA NA NA NA NA
"ENSG00000287087" 0.10206730515587 0.432108034649973 8.10304584148811 0.0533266185460229 0.957471671838258 NA NA
"ENSG00000287088" 0.0202010385908758 0 8.1030458415403 0 1 NA NA
"ENSG00000287089" 0.0875705265248973 0 8.10304584150167 0 1 NA NA
"ENSG00000287090" 0 NA NA NA NA NA NA
"ENSG00000287091" 0.48129493006577 1.30761219947689 2.63765563933066 0.495747883074195 0.620072299300196 NA NA
"ENSG00000287092" 0 NA NA NA NA NA NA
"ENSG00000287093" 0.0537700072668054 1.31095345556336 8.09735301088528 0.161899012405788 0.871385380545218 NA NA
"ENSG00000287094" 0 NA NA NA NA NA NA
"ENSG00000287095" 0 NA NA NA NA NA NA
"ENSG00000287096" 0.056301382574635 0.432152005992345 8.10304584153868 0.0533320450659433 0.957467348254343 NA NA
"ENSG00000287097" 0.0224460624955917 0 8.10304584152704 0 1 NA NA
"ENSG00000287098" 0 NA NA NA NA NA NA
"ENSG00000287099" 0.173121837258788 1.91668300159515 8.09205502393169 0.236859857715586 0.81276551278046 NA NA
"ENSG00000287100" 0.184999762311481 2.59881017988402 8.0754045238437 0.32181795626593 0.747590610252856 NA NA
"ENSG00000287101" 0.00894641472455145 0 8.10304584153714 0 1 NA NA
"ENSG00000287102" 0 NA NA NA NA NA NA
"ENSG00000287103" 0 NA NA NA NA NA NA
"ENSG00000287104" 3.10587252202105 -0.243071910003672 0.683330174299951 -0.355716634718627 0.722052786117465 NA NA
"ENSG00000287105" 0 NA NA NA NA NA NA
"ENSG00000287106" 0 NA NA NA NA NA NA
"ENSG00000287107" 0 NA NA NA NA NA NA
"ENSG00000287108" 0.258704587701042 -1.23695177323972 4.45478733692943 -0.277667973729206 0.781267247426487 NA NA
"ENSG00000287109" 0.0773876515814132 1.63129880886251 8.0973440753268 0.201460972102346 0.840338143509862 NA NA
"ENSG00000287111" 0 NA NA NA NA NA NA
"ENSG00000287112" 0 NA NA NA NA NA NA
"ENSG00000287113" 0 NA NA NA NA NA NA
"ENSG00000287114" 0.0420846437288191 1.58063133624982 8.09154660677632 0.195343537281996 0.84512401569799 NA NA
"ENSG00000287117" 6.56912255732222 0.323969565342623 0.503293357010848 0.643699267692978 0.51977046489057 NA NA
"ENSG00000287118" 0.0347893739211015 1.8140133836897 8.09667884811049 0.224044131886623 0.822722963665831 NA NA
"ENSG00000287119" 0.00981666663675529 0 8.1030458415403 0 1 NA NA
"ENSG00000287120" 0 NA NA NA NA NA NA
"ENSG00000287121" 0 NA NA NA NA NA NA
"ENSG00000287122" 0 NA NA NA NA NA NA
"ENSG00000287123" 0.00886594486577857 0 8.10304584154009 0 1 NA NA
"ENSG00000287124" 0 NA NA NA NA NA NA
"ENSG00000287125" 0.33564319910414 0.939935799845573 3.24236051725028 0.289892439426414 0.771898525858722 NA NA
"ENSG00000287126" 8.3331074189374 0.228736948518809 0.379629068454971 0.602527486764203 0.546823072320625 0.777579826076078 NA
"ENSG00000287127" 0.90787896136713 -0.258501612159538 1.27662530250238 -0.20248824118779 0.839535050190122 NA NA
"ENSG00000287128" 0.0163236092191201 0.432214390559139 8.1030458415403 0.0533397439692851 0.957461214149338 NA NA
"ENSG00000287129" 0.128902097858134 1.75039551455042 8.07533343229451 0.216758296016647 0.828396714189021 NA NA
"ENSG00000287130" 0 NA NA NA NA NA NA
"ENSG00000287131" 0 NA NA NA NA NA NA
"ENSG00000287132" 0.521678344759663 -1.70462719954609 2.02434620757257 -0.842063078523581 0.399752646480271 NA NA
"ENSG00000287133" 0.372562260351535 -1.18817478574086 3.47360883002221 -0.342057739913467 0.732307439886373 NA NA
"ENSG00000287134" 0.06627003425388 1.74326477465565 8.0873588294082 0.215554275682265 0.829335200560729 NA NA
"ENSG00000287135" 0.0123163059405553 0 8.1030458415403 0 1 NA NA
"ENSG00000287136" 0 NA NA NA NA NA NA
"ENSG00000287137" 0 NA NA NA NA NA NA
"ENSG00000287138" 0 NA NA NA NA NA NA
"ENSG00000287139" 0.038705513911461 0 8.1030458415403 0 1 NA NA
"ENSG00000287140" 0.00945465382613522 0 8.1030458415403 0 1 NA NA
"ENSG00000287141" 0.0177798504306693 0 8.10304584152341 0 1 NA NA
"ENSG00000287142" 0.102679088637996 0.11163407255428 8.10304584153716 0.0137768037769243 0.989008048682932 NA NA
"ENSG00000287143" 0.0832734467062279 0.111688326541321 8.10304584153089 0.0137834992823168 0.989002706949754 NA NA
"ENSG00000287144" 0 NA NA NA NA NA NA
"ENSG00000287145" 0 NA NA NA NA NA NA
"ENSG00000287146" 0.0117105097379052 0.43221439055914 8.1030458415403 0.0533397439692851 0.957461214149338 NA NA
"ENSG00000287147" 0.0165434135685007 0 8.10304584153354 0 1 NA NA
"ENSG00000287149" 0 NA NA NA NA NA NA
"ENSG00000287150" 0 NA NA NA NA NA NA
"ENSG00000287152" 0.0106008753310464 0 8.10304584153717 0 1 NA NA
"ENSG00000287153" 0.00880495685168251 0 8.1030458415403 0 1 NA NA
"ENSG00000287154" 0.0216807042704731 0 8.1030458415395 0 1 NA NA
"ENSG00000287155" 0 NA NA NA NA NA NA
"ENSG00000287156" 0.0961814664199736 0.432109424627524 8.1030458415178 0.0533267900834909 0.95747153516563 NA NA
"ENSG00000287157" 0.0402685181567973 0.432199309224044 8.10304584153829 0.0533378827759409 0.957462697055815 NA NA
"ENSG00000287158" 0.0249792662548068 0 8.1030458415403 0 1 NA NA
"ENSG00000287159" 0.305130348201269 -1.22972451653986 4.23998977452764 -0.290030066564692 0.771793235904359 NA NA
"ENSG00000287161" 0.0136372806150015 0.43221439055914 8.1030458415403 0.0533397439692851 0.957461214149338 NA NA
"ENSG00000287162" 0.0258315856783009 1.84697194447097 8.09598572380965 0.228134288705472 0.819541844315677 NA NA
"ENSG00000287163" 0 NA NA NA NA NA NA
"ENSG00000287164" 0.0218128704516235 0 8.10304584153768 0 1 NA NA
"ENSG00000287165" 0.117757038024236 0.43208188110542 8.10304584145971 0.0533233909272299 0.957474243446605 NA NA
"ENSG00000287166" 0.880446613888083 0.963136922957346 1.25494707526359 0.767472144397041 0.442800848807231 NA NA
"ENSG00000287167" 0 NA NA NA NA NA NA
"ENSG00000287168" 4.62493306191728 -0.405215658790255 0.56170401714831 -0.721404238565848 0.47066083954443 NA NA
"ENSG00000287169" 0.0202743315669393 0.432202724446343 8.10304584153831 0.0533383042498366 0.957462361246321 NA NA
"ENSG00000287170" 0.0545374919688724 0.432151101070827 8.10304584153857 0.0533319333892318 0.957467437232836 NA NA
"ENSG00000287171" 0.201394837908034 -0.566867098129387 6.7018609762559 -0.0845835358473932 0.932592488645812 NA NA
"ENSG00000287172" 0.0139298105332532 0.432214390559139 8.1030458415403 0.0533397439692851 0.957461214149338 NA NA
"ENSG00000287173" 0.101393959931821 -0.246517223418595 8.10236289124524 -0.03042534958351 0.975727828167302 NA NA
"ENSG00000287174" 0 NA NA NA NA NA NA
"ENSG00000287175" 0.422277281217827 0.432109703116132 4.99779460652927 0.0864600763207857 0.931100691666075 NA NA
"ENSG00000287176" 0.0486741850501031 0 8.1030458415403 0 1 NA NA
"ENSG00000287177" 0.0170484198135824 0 8.10304584152269 0 1 NA NA
"ENSG00000287178" 0 NA NA NA NA NA NA
"ENSG00000287179" 0 NA NA NA NA NA NA
"ENSG00000287180" 0.0819221319661813 0 8.1030458415076 0 1 NA NA
"ENSG00000287181" 0 NA NA NA NA NA NA
"ENSG00000287182" 0.652699715327011 -1.60237214286253 1.60243701294229 -0.999959517859842 0.317330099245025 NA NA
"ENSG00000287183" 0.0498966732963957 0.432165958847054 8.10304584153715 0.0533337669931129 0.957465976307809 NA NA
"ENSG00000287184" 0 NA NA NA NA NA NA
"ENSG00000287185" 0.169166419791416 1.32075342635411 8.09812929920808 0.163093645156205 0.870444703237117 NA NA
"ENSG00000287186" 0 NA NA NA NA NA NA
"ENSG00000287187" 0.0339462725378452 0 8.10304584153808 0 1 NA NA
"ENSG00000287188" 0.050784329103755 0 8.10304584151972 0 1 NA NA
"ENSG00000287189" 0.325221127152193 0.12434394815999 2.78444733133764 0.0446565990890032 0.964381028071466 NA NA
"ENSG00000287190" 2.06466698195974 0.748695376556046 0.765771392136071 0.977700896435433 0.328222278286272 NA NA
"ENSG00000287191" 0.0427032586702365 0.43218350609118 8.1030458415403 0.0533359325052303 0.957464250934874 NA NA
"ENSG00000287192" 0.0816889411777392 0.432139644856098 8.10304584152787 0.0533305195734418 0.957468563691539 NA NA
"ENSG00000287193" 0.774480408173557 -1.00062710406963 1.55560161485901 -0.643241235102679 0.520067580701758 NA NA
"ENSG00000287194" 0 NA NA NA NA NA NA
"ENSG00000287195" 0.0234585581746816 0 8.1030458415403 0 1 NA NA
"ENSG00000287196" 0 NA NA NA NA NA NA
"ENSG00000287197" 0.0145588991855777 0 8.1030458415403 0 1 NA NA
"ENSG00000287198" 0 NA NA NA NA NA NA
"ENSG00000287199" 0 NA NA NA NA NA NA
"ENSG00000287200" 1.21082633045579 -0.38288282875449 1.02207337998021 -0.374613835223752 0.707947682121247 NA NA
"ENSG00000287201" 0 NA NA NA NA NA NA
"ENSG00000287202" 0.149624211431158 -0.502185185932145 8.10108173215668 -0.0619898925274086 0.95057088111656 NA NA
"ENSG00000287203" 0 NA NA NA NA NA NA
"ENSG00000287204" 0 NA NA NA NA NA NA
"ENSG00000287205" 0 NA NA NA NA NA NA
"ENSG00000287206" 0.0136372806150015 0.43221439055914 8.1030458415403 0.0533397439692851 0.957461214149338 NA NA
"ENSG00000287207" 0.67090753786441 -0.218789797124155 1.65176089679767 -0.132458515968219 0.894621633303758 NA NA
"ENSG00000287208" 0 NA NA NA NA NA NA
"ENSG00000287209" 0 NA NA NA NA NA NA
"ENSG00000287210" 0.0112725434963834 0 8.10304584153469 0 1 NA NA
"ENSG00000287211" 0 NA NA NA NA NA NA
"ENSG00000287212" 0 NA NA NA NA NA NA
"ENSG00000287213" 0.109025648878253 0 8.10304584151279 0 1 NA NA
"ENSG00000287214" 0.602823706566034 -0.396521390124701 1.85810441058548 -0.213401027340417 0.831014179257844 NA NA
"ENSG00000287215" 0.0965136386424853 -0.208795368455659 8.10304584152499 -0.0257675166275949 0.979442771217551 NA NA
"ENSG00000287216" 0.0602929947851797 0 8.10304584153029 0 1 NA NA
"ENSG00000287217" 0 NA NA NA NA NA NA
"ENSG00000287218" 0 NA NA NA NA NA NA
"ENSG00000287219" 0.0200242268502017 0 8.1030458415403 0 1 NA NA
"ENSG00000287220" 0 NA NA NA NA NA NA
"ENSG00000287221" 0.388707035896249 0.9897494763895 2.67986117329278 0.369328637711999 0.711882782280154 NA NA
"ENSG00000287223" 3.25668322119338 -0.412705620367571 0.600058942041961 -0.68777513582776 0.491594396145236 NA NA
"ENSG00000287224" 0.179748666647527 1.97323345496565 8.09086323819495 0.243884168706561 0.807320530572783 NA NA
"ENSG00000287225" 0 NA NA NA NA NA NA
"ENSG00000287226" 0.391983079857578 2.14086546426214 2.36123690930637 0.906671183998655 0.36458070612641 NA NA
"ENSG00000287227" 0 NA NA NA NA NA NA
"ENSG00000287229" 0.163360528619089 0.432015994970818 8.10304584145363 0.0533152598940891 0.957480721856963 NA NA
"ENSG00000287230" 0 NA NA NA NA NA NA
"ENSG00000287231" 0.00981666663675529 0 8.1030458415403 0 1 NA NA
"ENSG00000287232" 1.44162605658637 -0.42432271090006 1.0980387247027 -0.38643692736333 0.699173105994565 NA NA
"ENSG00000287233" 0.257605297673853 0.0121363763606796 4.4188269864136 0.00274651539831609 0.997808600522758 NA NA
"ENSG00000287234" 3.35699482513994 -0.192498729297335 0.666528821783542 -0.288807809964217 0.772728455189282 NA NA
"ENSG00000287235" 0 NA NA NA NA NA NA
"ENSG00000287236" 0.124833483723797 0.432070394291321 8.10304584151344 0.0533219733347358 0.957475372914914 NA NA
"ENSG00000287237" 0 NA NA NA NA NA NA
"ENSG00000287238" 3.55164422960348 -1.21139587400428 0.906291106443748 -1.33665205957692 0.181336237347061 NA NA
"ENSG00000287239" 0 NA NA NA NA NA NA
"ENSG00000287240" 0 NA NA NA NA NA NA
"ENSG00000287241" 0.025582024036376 0.432197636471519 8.10304584152984 0.0533376763409648 0.957462861532966 NA NA
"ENSG00000287242" 0.688521716662421 -0.322924069100811 1.49539898491668 -0.215945090479517 0.829030549072457 NA NA
"ENSG00000287244" 0.172004407173614 -0.240123825669648 8.1024694266077 -0.0296358817326857 0.976357448388681 NA NA
"ENSG00000287245" 0.103642907523492 0.111630292174444 8.10304584153281 0.013776337238804 0.989008420891172 NA NA
"ENSG00000287246" 0.0112725434963834 0 8.10304584153469 0 1 NA NA
"ENSG00000287247" 0 NA NA NA NA NA NA
"ENSG00000287248" 0.598259879507412 -0.308646860281383 1.70990838731906 -0.18050491042114 0.856756199754158 NA NA
"ENSG00000287249" 0.371399710347062 -0.351320975780387 2.16904389332877 -0.161970431700773 0.871329138461866 NA NA
"ENSG00000287250" 0.473401767642879 0.405661357984809 2.20919706582444 0.183623889538991 0.854308520640472 NA NA
"ENSG00000287251" 0.0200415643108086 0 8.1030458415403 0 1 NA NA
"ENSG00000287252" 1.41083259051026 -0.0126114038244526 1.18767068294371 -0.0106186032926186 0.991527739590409 NA NA
"ENSG00000287253" 0 NA NA NA NA NA NA
"ENSG00000287254" 0.0900310027289997 0.742391182477731 8.09993661728824 0.0916539495992099 0.926972986214962 NA NA
"ENSG00000287255" 0.0144143174891462 0 8.1030458415403 0 1 NA NA
"ENSG00000287256" 0.0222068740504891 0 8.1030458415403 0 1 NA NA
"ENSG00000287257" 0 NA NA NA NA NA NA
"ENSG00000287258" 1.02054903283492 -0.925788597513671 1.30443530448508 -0.709723659219054 0.477875517592429 NA NA
"ENSG00000287259" 0.0238393403925532 0 8.10304584153923 0 1 NA NA
"ENSG00000287260" 0.55424723292944 -0.510967803629578 1.74810428671565 -0.292298238447541 0.770058605550101 NA NA
"ENSG00000287262" 0.486628653214576 -1.36175522307265 2.07434266554229 -0.65647554075481 0.511518200060895 NA NA
"ENSG00000287263" 1.05667984573874 -0.572759268092091 1.15664312323788 -0.495191002812278 0.620465300985573 NA NA
"ENSG00000287264" 0.425800920525938 1.36340136386073 2.16632932487194 0.629360156928736 0.52911329612619 NA NA
"ENSG00000287265" 0.791381918083904 -1.11578283790003 1.73033404146042 -0.644836668044915 0.519033036819349 NA NA
"ENSG00000287266" 0 NA NA NA NA NA NA
"ENSG00000287267" 0.00894641472455145 0 8.10304584153714 0 1 NA NA
"ENSG00000287268" 0.0911874652359171 0.432103707382651 8.10304584151583 0.053326084516118 0.957472097327063 NA NA
"ENSG00000287269" 0.22084127706332 -0.567197325789089 4.68026530908372 -0.121189139574682 0.903541226077837 NA NA
"ENSG00000287270" 0.0109184814739803 0 8.1030458415403 0 1 NA NA
"ENSG00000287271" 1.97148287547596 -1.11295451239572 1.12011629089757 -0.993606218782777 0.32041461541179 NA NA
"ENSG00000287272" 0.424758637069675 -1.84455604415261 2.44786405810421 -0.753536961354446 0.451127309213471 NA NA
"ENSG00000287273" 0 NA NA NA NA NA NA
"ENSG00000287274" 0.339901990272621 -0.187773166460138 4.79960641796426 -0.039122617587419 0.968792628544111 NA NA
"ENSG00000287275" 0.659579843645844 2.19717908426604 1.46294342812985 1.50188930208655 0.133125699908433 NA NA
"ENSG00000287278" 0.175329521136145 0.432016886732914 8.10304584144128 0.0533153699468732 0.957480634172257 NA NA
"ENSG00000287279" 0.133935250473373 1.44718556335492 8.09017600149294 0.178881839293467 0.858030482921786 NA NA
"ENSG00000287280" 0.052393013380914 0.111708152444959 8.1030458415403 0.0137859460046846 0.989000754933221 NA NA
"ENSG00000287281" 0.539867406800273 -0.0608609139951778 1.55711944356927 -0.0390855783392382 0.968822159001781 NA NA
"ENSG00000287282" 0 NA NA NA NA NA NA
"ENSG00000287283" 0 NA NA NA NA NA NA
"ENSG00000287284" 0.0221861075279112 0.432198569949586 8.10304584153334 0.0533377915418285 0.957462769746631 NA NA
"ENSG00000287285" 0 NA NA NA NA NA NA
"ENSG00000287286" 0.258554573340094 -0.98795822889461 4.45747846775701 -0.221640606015479 0.824593669535667 NA NA
"ENSG00000287287" 0.00888992521533467 0 8.1030458415403 0 1 NA NA
"ENSG00000287288" 0.0165434135685007 0 8.10304584153354 0 1 NA NA
"ENSG00000287289" 0.175579352792491 2.44323525707837 8.06683708821699 0.302874005060438 0.761985882411409 NA NA
"ENSG00000287290" 0.0163236092191201 0.432214390559139 8.1030458415403 0.0533397439692851 0.957461214149338 NA NA
"ENSG00000287291" 0.0605211824517968 1.99921783645406 8.08997124769868 0.247122984154334 0.804813046487431 NA NA
"ENSG00000287292" 0.0935137434833735 0.111647999184563 8.10304584153735 0.0137785224677169 0.989006677496232 NA NA
"ENSG00000287293" 0 NA NA NA NA NA NA
"ENSG00000287294" 0.00986299089135307 0 8.10304584153878 0 1 NA NA
"ENSG00000287295" 0 NA NA NA NA NA NA
"ENSG00000287296" 0.0178689841460039 0.43221439055914 8.1030458415403 0.0533397439692851 0.957461214149338 NA NA
"ENSG00000287297" 0 NA NA NA NA NA NA
"ENSG00000287298" 0 NA NA NA NA NA NA
"ENSG00000287299" 0.297062046570263 -1.1637824153788 4.25951063502074 -0.273219746374254 0.784684301832123 NA NA
"ENSG00000287300" 0.0538237304323463 0 8.10304584151239 0 1 NA NA
"ENSG00000287301" 0.0942859850441602 0.111650111124307 8.10304584152609 0.0137787831030313 0.989006469559078 NA NA
"ENSG00000287302" 0.0430065533978212 0 8.10304584153426 0 1 NA NA
"ENSG00000287303" 0.0101711875132875 0 8.10304584154004 0 1 NA NA
"ENSG00000287305" 0 NA NA NA NA NA NA
"ENSG00000287306" 0.17625954987407 -0.139437355624487 8.10134189486883 -0.0172116369650814 0.986267778609332 NA NA
"ENSG00000287307" 0.00986299089135307 0 8.10304584153878 0 1 NA NA
"ENSG00000287308" 0 NA NA NA NA NA NA
"ENSG00000287309" 0.0146475471832474 0 8.1030458415403 0 1 NA NA
"ENSG00000287310" 0.163826995468037 0.432016845455596 8.10304584145487 0.0533153648527341 0.957480638231019 NA NA
"ENSG00000287311" 0.0621432415499424 0.111710211463583 8.1030458415403 0.013786200108964 0.989000552206605 NA NA
"ENSG00000287312" 0.0315543701471521 0 8.10304584153403 0 1 NA NA
"ENSG00000287313" 0.0745356797933731 0.111682933555149 8.10304584151677 0.0137828337318457 0.98900323793176 NA NA
"ENSG00000287314" 0 NA NA NA NA NA NA
"ENSG00000287315" 0 NA NA NA NA NA NA
"ENSG00000287316" 0 NA NA NA NA NA NA
"ENSG00000287317" 0.0101711875132875 0 8.10304584154004 0 1 NA NA
"ENSG00000287318" 0 NA NA NA NA NA NA
"ENSG00000287319" 0.136679476350596 0 8.10304584149564 0 1 NA NA
"ENSG00000287320" 0.0101711875132875 0 8.10304584154004 0 1 NA NA
"ENSG00000287321" 0 NA NA NA NA NA NA
"ENSG00000287322" 0.098812422294845 0.111649642270375 8.10304584153618 0.0137787252415702 0.989006515721462 NA NA
"ENSG00000287323" 0 NA NA NA NA NA NA
"ENSG00000287324" 0 NA NA NA NA NA NA
"ENSG00000287325" 0.0109135640315278 0.432216449577761 8.1030458415403 0.0533399980735641 0.957461011691672 NA NA
"ENSG00000287326" 0 NA NA NA NA NA NA
"ENSG00000287327" 0 NA NA NA NA NA NA
"ENSG00000287328" 0 NA NA NA NA NA NA
"ENSG00000287329" 0.382260943829673 1.26881313364881 2.88428218713416 0.439906032533353 0.660005166523024 NA NA
"ENSG00000287330" 0.0254120309879771 0 8.1030458415403 0 1 NA NA
"ENSG00000287331" 0.0472706042521077 0 8.10304584153469 0 1 NA NA
"ENSG00000287332" 0 NA NA NA NA NA NA
"ENSG00000287333" 0 NA NA NA NA NA NA
"ENSG00000287334" 0 NA NA NA NA NA NA
"ENSG00000287335" 0.35772513552493 -0.786348480057646 2.48869174898042 -0.315968612979009 0.752026331814023 NA NA
"ENSG00000287336" 0.266527988773755 1.45889508944707 4.34222113026549 0.335978994546939 0.736886706597262 NA NA
"ENSG00000287337" 0.1515327656336 0.111585720720027 8.10304584152697 0.0137708366585027 0.989012809302984 NA NA
"ENSG00000287338" 0.057799833663636 1.81776730893531 8.09545653045529 0.22454166755103 0.822335848503282 NA NA
"ENSG00000287339" 0.100061857639104 0.103521753868257 8.10288378157975 0.0127759149284102 0.989806572031263 NA NA
"ENSG00000287340" 0 NA NA NA NA NA NA
"ENSG00000287342" 0.028318593884041 0 8.1030458415403 0 1 NA NA
"ENSG00000287343" 0 NA NA NA NA NA NA
"ENSG00000287344" 0 NA NA NA NA NA NA
"ENSG00000287345" 0 NA NA NA NA NA NA
"ENSG00000287346" 0.493718119473721 0.847624159280693 2.3719578030341 0.357352124138318 0.720828213049834 NA NA
"ENSG00000287347" 0 NA NA NA NA NA NA
"ENSG00000287348" 0.0205262291992615 0 8.1030458415403 0 1 NA NA
"ENSG00000287349" 0.0465203476167958 0 8.10304584153122 0 1 NA NA
"ENSG00000287350" 0 NA NA NA NA NA NA
"ENSG00000287351" 0 NA NA NA NA NA NA
"ENSG00000287352" 0 NA NA NA NA NA NA
"ENSG00000287353" 0 NA NA NA NA NA NA
"ENSG00000287354" 0.0110535018371743 0 8.10304584153701 0 1 NA NA
"ENSG00000287355" 0.258390902530484 2.07549573525838 4.40450772124665 0.471220818900262 0.637483053108297 NA NA
"ENSG00000287356" 2.58639492534225 -2.1221858222998 1.15969183356827 -1.82995668407012 0.0672564162363351 NA NA
"ENSG00000287357" 0 NA NA NA NA NA NA
"ENSG00000287358" 0.0407797577440746 0.432169093366506 8.1030458415403 0.0533341538253418 0.95746566809901 NA NA
"ENSG00000287359" 0.0491303339134084 0 8.10304584151386 0 1 NA NA
"ENSG00000287360" 0.221047235216682 -0.929942412878936 7.28405181389064 -0.127668286365775 0.898411488483636 NA NA
"ENSG00000287361" 0 NA NA NA NA NA NA
"ENSG00000287362" 0.119201422684101 0.432082113493716 8.10304584149194 0.0533234196061466 0.957474220596648 NA NA
"ENSG00000287364" 0.16735059968877 0.432028633292122 8.10304584145252 0.0533168195941834 0.957479479163834 NA NA
"ENSG00000287365" 0 NA NA NA NA NA NA
"ENSG00000287366" 0 NA NA NA NA NA NA
"ENSG00000287367" 0.012093223816089 0 8.1030458415403 0 1 NA NA
"ENSG00000287368" 0.0261063929681521 0.432199977834469 8.1030458415403 0.053337965289397 0.957462631313185 NA NA
"ENSG00000287369" 0.0373395940180695 0.432182890707218 8.1030458415352 0.0533358565604927 0.95746431144388 NA NA
"ENSG00000287370" 0.0509923262655714 0 8.1030458415177 0 1 NA NA
"ENSG00000287372" 0.21434432722288 0.10329747257451 7.4255966704469 0.0139109996353051 0.98890098613944 NA NA
"ENSG00000287373" 0.0184623064962015 0 8.1030458415403 0 1 NA NA
"ENSG00000287374" 0.326933255602813 0.770646419483754 2.64482565764165 0.291378910839412 0.770761541853178 NA NA
"ENSG00000287375" 0 NA NA NA NA NA NA
"ENSG00000287376" 0.107081134191419 1.77869501597181 8.09562673040669 0.219710601193005 0.826096547841976 NA NA
"ENSG00000287377" 0.125239897303418 1.05849804006904 8.09559501948837 0.130749875397786 0.895973176113491 NA NA
"ENSG00000287378" 0.0209078162458522 0.432202036853093 8.1030458415403 0.0533382193936764 0.9574624288555 NA NA
"ENSG00000287379" 0 NA NA NA NA NA NA
"ENSG00000287380" 0.122431306277334 -0.200952910211141 8.10288129221064 -0.0248001794626213 0.980214347913018 NA NA
"ENSG00000287381" 0 NA NA NA NA NA NA
"ENSG00000287382" 0.605036739231675 -1.97298986631241 1.79742506265269 -1.09767572919041 0.272346111572437 NA NA
"ENSG00000287383" 0.205910462504261 0.702747397552332 7.5639825185598 0.0929070626258054 0.925977394855041 NA NA
"ENSG00000287384" 0.0660605507882275 0.432134442682386 8.10304584153684 0.0533298775711266 0.957469075207353 NA NA
"ENSG00000287385" 0.105889294041764 0.432077662625504 8.10304584150163 0.0533228703227271 0.957474658238779 NA NA
"ENSG00000287386" 0 NA NA NA NA NA NA
"ENSG00000287387" 0.155308970835787 0.432057260785898 8.10304584150316 0.0533203525238541 0.957476664297792 NA NA
"ENSG00000287389" 0.310431466224795 1.48730596985155 3.8296357671053 0.388367474167329 0.697744110760606 NA NA
"ENSG00000287390" 0.0211019962203426 0 8.1030458415403 0 1 NA NA
"ENSG00000287391" 0.497254244312638 0.045062542341746 2.3881628912883 0.0188691242570296 0.984945510427818 NA NA
"ENSG00000287392" 0 NA NA NA NA NA NA
"ENSG00000287393" 0.171841703189493 0.111647569625818 8.10304367426881 0.0137784731409451 0.989006716849566 NA NA
"ENSG00000287395" 0 NA NA NA NA NA NA
"ENSG00000287396" 0.0255917851678582 1.81611315816469 8.0951594576571 0.22434556943123 0.822488420458473 NA NA
"ENSG00000287397" 0 NA NA NA NA NA NA
"ENSG00000287398" 0 NA NA NA NA NA NA
"ENSG00000287399" 0.0146733036938778 1.85673195930888 8.09472495209105 0.22937554645748 0.81857704063491 NA NA
"ENSG00000287400" 0 NA NA NA NA NA NA
"ENSG00000287401" 0.0338381539564899 0 8.10304584153916 0 1 NA NA
"ENSG00000287402" 0.0647522015815739 0 8.10304584152496 0 1 NA NA
"ENSG00000287403" 0 NA NA NA NA NA NA
"ENSG00000287404" 0.0190359086654875 0 8.1030458415403 0 1 NA NA
"ENSG00000287405" 0 NA NA NA NA NA NA
"ENSG00000287406" 0.131076567891656 0 8.10304584150753 0 1 NA NA
"ENSG00000287407" 0 NA NA NA NA NA NA
"ENSG00000287408" 0.0109184814739803 0 8.1030458415403 0 1 NA NA
"ENSG00000287409" 0.0146475471832474 0 8.1030458415403 0 1 NA NA
"ENSG00000287410" 0.0239605967995115 0.432199977834469 8.1030458415403 0.053337965289397 0.957462631313185 NA NA
"ENSG00000287411" 0.09706370396792 0.111674554703128 8.10304584153833 0.0137817996944624 0.989004062895868 NA NA
"ENSG00000287412" 0 NA NA NA NA NA NA
"ENSG00000287413" 0.601066418223218 0.244326197787259 1.640964561182 0.14889181860897 0.881638997058882 NA NA
"ENSG00000287414" 0.570058902618597 1.57097910796705 1.85758299213091 0.845711397349155 0.397713763461075 NA NA
"ENSG00000287415" 0.00981666663675529 0 8.1030458415403 0 1 NA NA
"ENSG00000287416" 0 NA NA NA NA NA NA
"ENSG00000287417" 0.0254120309879771 0 8.1030458415403 0 1 NA NA
"ENSG00000287418" 0 NA NA NA NA NA NA
"ENSG00000287419" 0.323963103354097 0.574506506707712 3.19264913939956 0.179946646694713 0.857194454103413 NA NA
"ENSG00000287420" 0.0378451668762497 0.432183506091177 8.1030458415403 0.0533359325052299 0.957464250934874 NA NA
"ENSG00000287421" 0 NA NA NA NA NA NA
"ENSG00000287422" 0.0380833579947116 0 8.10304584153667 0 1 NA NA
"ENSG00000287423" 0 NA NA NA NA NA NA
"ENSG00000287424" 0.0238393403925532 0 8.10304584153923 0 1 NA NA
"ENSG00000287425" 1.57626536265426 1.01727686717468 0.919234250106657 1.10665683644473 0.26844232386583 NA NA
"ENSG00000287426" 0.015427605311482 0.43221439055914 8.1030458415403 0.0533397439692851 0.957461214149338 NA NA
"ENSG00000287427" 0 NA NA NA NA NA NA
"ENSG00000287428" 0.0590258793706899 0.11169451156517 8.10304584153775 0.0137842625784742 0.989002097985388 NA NA
"ENSG00000287429" 0 NA NA NA NA NA NA
"ENSG00000287430" 0.199979973061922 1.40852301453177 8.08585741980624 0.174195875762241 0.861711526652315 NA NA
"ENSG00000287432" 0.194336825247223 1.86344581552815 6.82436326704616 0.273057828636768 0.784808763111771 NA NA
"ENSG00000287433" 0.0202447858688783 0 8.1030458415403 0 1 NA NA
"ENSG00000287434" 0.156903491669614 2.83569285519438 8.07148819937858 0.351322183115215 0.725346654594811 NA NA
"ENSG00000287435" 0 NA NA NA NA NA NA
"ENSG00000287437" 0.0861079538649621 0 8.103045841529 0 1 NA NA
"ENSG00000287438" 0 NA NA NA NA NA NA
"ENSG00000287439" 0.339169881713474 1.83572616151315 3.11911764665617 0.588540212159399 0.556169751041732 NA NA
"ENSG00000287440" 0 NA NA NA NA NA NA
"ENSG00000287441" 0 NA NA NA NA NA NA
"ENSG00000287442" 0 NA NA NA NA NA NA
"ENSG00000287443" 0.00936076753541151 0 8.1030458415391 0 1 NA NA
"ENSG00000287444" 0.23676204385465 -0.729944511787373 5.02481859644032 -0.14526783360985 0.884499410354091 NA NA
"ENSG00000287445" 0.0556314573497068 0 8.1030458415154 0 1 NA NA
"ENSG00000287446" 0.0204497953481065 0 8.10304584152206 0 1 NA NA
"ENSG00000287447" 0 NA NA NA NA NA NA
"ENSG00000287448" 0 NA NA NA NA NA NA
"ENSG00000287449" 0.0194118863224807 0 8.10304584153768 0 1 NA NA
"ENSG00000287450" 0 NA NA NA NA NA NA
"ENSG00000287451" 0 NA NA NA NA NA NA
"ENSG00000287452" 0 NA NA NA NA NA NA
"ENSG00000287453" 0.0165434135685007 0 8.10304584153354 0 1 NA NA
"ENSG00000287454" 0.0845546269442485 1.78112420602632 8.09688839623504 0.219976380908809 0.825889549477141 NA NA
"ENSG00000287455" 0.023808468128289 0.432199977834469 8.1030458415403 0.053337965289397 0.957462631313185 NA NA
"ENSG00000287456" 0 NA NA NA NA NA NA
"ENSG00000287457" 0 NA NA NA NA NA NA
"ENSG00000287458" 0.192735684294078 -0.208900838945537 8.10304584148564 -0.0257805327813913 0.979432389278332 NA NA
"ENSG00000287459" 0 NA NA NA NA NA NA
"ENSG00000287460" 0.04238311023027 0.432181447072556 8.1030458415403 0.0533356784009509 0.957464453392584 NA NA
"ENSG00000287462" 0.0637583251967222 0.111694104243674 8.10304584153391 0.0137842123107785 0.989002138089396 NA NA
"ENSG00000287463" 0.175491744618505 -0.476980544690863 8.09990846125145 -0.0588871524872972 0.953041991123458 NA NA
"ENSG00000287464" 0.0147097758718083 0 8.1030458415403 0 1 NA NA
"ENSG00000287465" 0 NA NA NA NA NA NA
"ENSG00000287466" 0.0277664448162965 0 8.103045841534 0 1 NA NA
"ENSG00000287467" 0.0176709017174611 0 8.10304584153903 0 1 NA NA
"ENSG00000287468" 0 NA NA NA NA NA NA
"ENSG00000287469" 0.032151625496957 0.432187792027254 8.10304584152219 0.0533364614343668 0.957463829510332 NA NA
"ENSG00000287470" 0.0163236092191201 0.432214390559139 8.1030458415403 0.0533397439692851 0.957461214149338 NA NA
"ENSG00000287471" 0 NA NA NA NA NA NA
"ENSG00000287472" 0 NA NA NA NA NA NA
"ENSG00000287473" 0 NA NA NA NA NA NA
"ENSG00000287474" 0.103570807954404 0.432103626504176 8.10304584149308 0.053326074535024 0.957472105279509 NA NA
"ENSG00000287475" 0.0779276145411783 0.111676121384179 8.10304584152918 0.0137819930391883 0.989003908643747 NA NA
"ENSG00000287476" 0.013355844099843 0 8.1030458415403 0 1 NA NA
"ENSG00000287477" 1.24220598096574 0.0807712487787083 1.047061876059 0.0771408554026626 0.938511491902024 NA NA
"ENSG00000287478" 0 NA NA NA NA NA NA
"ENSG00000287479" 0 NA NA NA NA NA NA
"ENSG00000287480" 1.77275111534836 1.09200539341391 0.880341713316841 1.24043354630964 0.214815079499076 NA NA
"ENSG00000287481" 0.0153891473570691 0 8.1030458415403 0 1 NA NA
"ENSG00000287482" 0.0195485221976893 0 8.10304584152903 0 1 NA NA
"ENSG00000287483" 0.00981666663675529 0 8.1030458415403 0 1 NA NA
"ENSG00000287484" 0 NA NA NA NA NA NA
"ENSG00000287485" 0.26577527143961 0.0979096626420639 5.29230309614453 0.0185003883684197 0.985239667746086 NA NA
"ENSG00000287486" 0.0117105097379052 0.43221439055914 8.1030458415403 0.0533397439692851 0.957461214149338 NA NA
"ENSG00000287488" 0 NA NA NA NA NA NA
"ENSG00000287489" 0 NA NA NA NA NA NA
"ENSG00000287490" 0.023867352145056 2.15289046373951 8.08616304078239 0.266243761457869 0.790051482106552 NA NA
"ENSG00000287492" 0 NA NA NA NA NA NA
"ENSG00000287493" 1.18341692869711 -2.18972615960606 1.41585726670515 -1.54657267444888 0.121966323114575 NA NA
```
