## Supplementary Tables 16-35 for "Transcriptomic Convergence and the Female Protective Effect in Autism": NIPBL_vs_NTC_withDedup_manual_adjustment_Cutoff_Of_10.txt (part 1 of 5)

```
"baseMean" "log2FoldChange" "lfcSE" "stat" "pvalue" "padj_DEseq" "padj"
"ANAPC5" 173.034400360007 2.58618405504138 0.0681045718923424 37.9737216339828 0 0 0
"HMCES" 143.289830659468 1.67557860564717 0.078767691528094 21.2724097042954 2.04500846191116e-100 1.37342768301954e-96 1.141728224285e-96
"CPSF4" 120.372385970529 1.71121154158002 0.090700197460607 18.8666793401771 2.14351939558777e-79 9.59725084051165e-76 7.97817919037768e-76
"TCTN1" 46.8953797319142 2.60301906403654 0.150158713338413 17.3351183302304 2.55540630507258e-67 8.58105437243372e-64 7.13341670061011e-64
"PGBD5" 16.0749534409667 3.81749945256989 0.231675071748288 16.4778170726869 5.29629141557273e-61 1.42279572587946e-57 1.1827677989257e-57
"HECTD3" 27.1879571044817 2.79810569077728 0.170660738236743 16.3957200682896 2.05194808914444e-60 4.59362778889802e-57 3.8186753938978e-57
"TSPAN3" 352.012825469716 0.984780513043506 0.0604695506685451 16.2855602887052 1.24979278684723e-59 2.39817381613314e-56 1.99359803684802e-56
"TNFRSF10B" 169.748622238503 1.10314014014242 0.0720305455030157 15.3148935974146 6.08113157949199e-53 1.02102199219671e-49 8.48773940207594e-50
"SELENOI" 63.3267078661494 1.7204903408794 0.114085072761544 15.0807664774471 2.16738154493932e-51 3.23469654573611e-48 2.68899803675472e-48
"CCNE1" 28.7833579685742 2.40768484979741 0.163564140337366 14.7201265805044 4.78763348534009e-49 6.43074929750881e-46 5.34587154973074e-46
"ZFP91" 206.928453431445 1.06061817647731 0.0769641175360072 13.7806839139174 3.33101492043741e-43 4.06747203739229e-40 3.38128296378219e-40
"PUDP" 85.0936511494006 1.66089469489529 0.122734491219482 13.5324200914735 1.00654563446164e-41 1.12666008017406e-38 9.36590712866556e-39
"ENSG00000260927" 63.2694172300046 -2.90339908817815 0.236665362064268 -12.2679510970841 1.34616795062761e-34 1.39090214714078e-31 1.1562547182083e-31
"NEIL2" 46.8194825055835 1.69014500005097 0.138194659237434 12.2301759661139 2.14473521230782e-34 2.05772024083704e-31 1.71057952718779e-31
"RNF144A" 43.769995862478 1.69706054280609 0.13998546400855 12.1231197455076 7.96677046706527e-34 7.13397739424138e-31 5.93046393568339e-31
"RNF121" 27.8952437750921 1.91356673100976 0.162398256373787 11.7831728845989 4.76644360361215e-32 4.0014294052324e-29 3.32638182987083e-29
"KTI12" 31.8310697256809 1.91959206179871 0.165074863353808 11.6286151797952 2.94841878900951e-31 2.32959771611622e-28 1.93659083518119e-28
"IKBKG" 28.7955568284015 2.30231494642778 0.201270289793388 11.4389210091126 2.67187704026167e-30 1.9938140224886e-27 1.65745439064232e-27
"STK19" 36.9489353519468 1.70970484963122 0.152766816241956 11.1915983568273 4.48278993561686e-29 3.16909654816872e-26 2.63446486426831e-26
"CRAMP1" 28.380670188978 1.69485761777642 0.161309038862662 10.5068979998041 8.02911580999154e-26 5.39235417799032e-23 4.48265535671828e-23
"PNPLA2" 22.1605871002083 2.17090347098942 0.213429576280292 10.1715212522299 2.65725689968494e-24 1.69963212745562e-21 1.41290145437534e-21
"ZNF746" 50.4806131453953 1.40617818610393 0.138323792783418 10.1658446302558 2.8167001912865e-24 1.71972349860728e-21 1.42960337890478e-21
"NIPBL" 274.942174443885 -0.975489829673702 0.0967186728722369 -10.0858479619784 6.38118119164199e-24 3.72660981591892e-21 3.09792474721193e-21
"B3GALT6" 88.1101597099916 1.04809854554136 0.105237660333542 9.95934860409758 2.29561851190498e-23 1.28478116049615e-20 1.06803651266379e-20
"KIAA1549L" 10.4391565053702 2.42649838746877 0.245678227262334 9.87673354089193 5.25169235283742e-23 2.82162926733249e-20 2.34561587247131e-20
"ENSG00000289106" 13.0077972025652 2.29929904326803 0.233476534568417 9.84809478827626 6.98555604206623e-23 3.60884572142437e-20 3.00002764483506e-20
"IMPDH1" 29.3425589620865 1.61570015242513 0.165321735582037 9.77306551214726 1.46937451744057e-22 7.3098661178747e-20 6.07667994879311e-20
"MAP7D1" 180.703994727305 0.928571364090982 0.0951686481395574 9.75711415727272 1.7197933571537e-22 8.25009441903163e-20 6.85829022356365e-20
"CKAP2" 403.687528101713 -0.585000330109068 0.0625976309395191 -9.34540686810155 9.15368491295912e-21 4.23973433623679e-18 3.5244843357966e-18
"AGK" 52.2390097865968 1.16838183124176 0.125249196149069 9.32845772400153 1.0742258678684e-20 4.80966728573612e-18 3.99826868020618e-18
"SND1" 123.275400711823 0.802938501237118 0.0863430835950097 9.29939571075876 1.41246147219305e-20 6.1200588691926e-18 5.08759509629277e-18
"NEAT1" 303.988520940528 -0.868715313418787 0.0944243953288258 -9.20011518626677 3.57566259906105e-20 1.50088437595587e-17 1.24768276815987e-17
"SLC39A9" 110.282496364547 -1.0015602285785 0.111043956021929 -9.01949340116011 1.88961088652415e-19 7.69128891751285e-17 6.39375610876626e-17
"IFITM2" 287.106484688463 0.647962342232421 0.0722632545332753 8.96669194346972 3.05553202212891e-19 1.20711488591869e-16 1.00347266350269e-16
"KCTD21" 21.8805836652055 1.72447066833434 0.193861075229161 8.89539411816358 5.8212335526266e-19 2.23402311653944e-16 1.85713982424653e-16
"CENPA" 61.8856927804733 1.07296342857897 0.122081033893324 8.78894447696548 1.50971652204107e-18 5.63292009001547e-16 4.68263741253072e-16
"7SK" 157.471709654987 -1.68632165883191 0.193291619363247 -8.72423576556034 2.67984256243349e-18 9.72855278340719e-16 8.08733028436009e-16
"NHP2" 314.372104955977 0.714655052416191 0.0820411843736095 8.71093046587071 3.01390509157081e-18 1.0653361365784e-15 8.85612217170518e-16
"SLIRP" 689.107866709576 -0.632869711581609 0.0729454604709033 -8.67593003726461 4.1018429320611e-18 1.41271677598576e-15 1.17438918408703e-15
"NFU1" 126.325648267445 0.879310368592582 0.10145114444962 8.66732823333743 4.42378289153318e-18 1.48550629497684e-15 1.23489899417149e-15
"HES1" 246.309061745069 -0.904448462756723 0.105844994645622 -8.54502818753872 1.28504905462844e-17 4.20994607360224e-15 3.49972140097101e-15
"NCKIPSD" 24.0473046759634 1.37212405938493 0.16111185378807 8.51659283363376 1.64315945620095e-17 5.25498043230743e-15 4.36845678284281e-15
"NOP10" 572.060090950478 -0.746061683185023 0.0896705149351076 -8.3200334438241 8.79384959178579e-17 2.68452244811061e-14 2.23163919413364e-14
"SRP72" 411.582057493462 0.597666771246765 0.0718128101505539 8.32256487378464 8.60799809518669e-17 2.68452244811061e-14 2.23163919413364e-14
"LAGE3" 102.186599424983 -1.35509734392198 0.163241244114745 -8.30119465990748 1.0306965466899e-16 3.07651467003082e-14 2.55750169785321e-14
"LLGL2" 17.1942180294829 1.74692153412175 0.214495791104747 8.14431614310166 3.81431446976403e-16 1.1137798251711e-13 9.2588337759533e-14
"NARS1" 385.668237934471 -0.501928564128263 0.0616519412515224 -8.14132619248009 3.90971489619204e-16 1.11734660607769e-13 9.28848436827241e-14
"MT-ND4L" 374.778260326223 -1.38062537511172 0.170638568649167 -8.09093387292932 5.92089952763203e-16 1.65686505114903e-13 1.3773492526154e-13
"SOX4" 364.227963645033 -0.675945728264775 0.0844680404290292 -8.00238439096632 1.22032729438025e-15 3.34519106492152e-13 2.78085195286732e-13
"ENSG00000280800" 106.944150663506 4.1334165552395 0.521375498037179 7.92790718167726 2.22869781821666e-15 5.98717381885724e-13 4.97712796764144e-13
"RTL8C" 157.049619024905 -0.821529725846505 0.103692237196842 -7.92276980471515 2.32277358893823e-15 6.11754800914084e-13 5.08550782236947e-13
"H1-5" 73.2041462390718 -1.24452532127827 0.15742853953326 -7.90533485839358 2.67214304415891e-15 6.9023510325274e-13 5.73791331366892e-13
"MRPL48" 98.3998184866383 0.846083921360425 0.107137897198668 7.89714884726095 2.85355526119542e-15 7.2318781638447e-13 6.01184868802039e-13
"SNAP47" 52.0274634140885 1.06936666604099 0.136214625886838 7.85060091072291 4.14048566093029e-15 1.02990747032622e-12 8.56160423887919e-13
"MT-ND4" 1813.29214860499 -0.752096529105831 0.0967933722807173 -7.77012424905109 7.84091752181962e-15 1.91489462096511e-12 1.59184881906614e-12
"LIN28A" 410.763820429013 0.610943015457191 0.0797593352293306 7.65983083610911 1.86178150368338e-14 4.46561592097771e-12 3.71225933395154e-12
"CYTOR" 358.228112488971 -0.613799721273917 0.0802966271591263 -7.6441532227441 2.10324832224692e-14 4.95628622182819e-12 4.1201527660016e-12
"INPP5F" 169.00181192588 0.554533137036255 0.0733335126320693 7.56179701657648 3.97538424183813e-14 9.20644157523616e-12 7.65330007661458e-12
"ASB13" 15.9538213984833 1.70613047457034 0.227862532061478 7.48754285812126 7.01749529026031e-14 1.59761011421655e-11 1.3280907188313e-11
"CD151" 122.558395738576 0.72434825172028 0.0973296017159964 7.44221941680084 9.90075922892135e-14 2.21644996604786e-11 1.84253129250226e-11
"CCNG1" 262.719521619899 -0.561786753273831 0.0757912097735936 -7.41229431423541 1.24132891812581e-13 2.73336557840424e-11 2.2722424098021e-11
"H4C3" 1019.5068142301 -0.591891509965665 0.0803110604556013 -7.36998747878423 1.70644063388447e-13 3.69692106360261e-11 3.07324453515387e-11
"ZNF275" 33.3122537327044 1.23667841666685 0.168021556053794 7.36023666077052 1.83584460386734e-13 3.91413725700732e-11 3.25381600742583e-11
"SQSTM1" 568.706642937944 -0.724549993057362 0.0988377982983944 -7.33069742073699 2.28958075841679e-13 4.80525761672724e-11 3.99460292945029e-11
"SNRNP27" 160.54003559124 -0.710190274376141 0.097057389760314 -7.3172200090068 2.5316061567562e-13 5.23146675346913e-11 4.34890989943688e-11
"MRPS18C" 356.615704501239 0.681681240136557 0.0935633559203916 7.28577158686533 3.19834463263798e-13 6.5091159250899e-11 5.41101760121753e-11
"LINC00632" 83.365632855574 -1.03705559837747 0.143052216564569 -7.24948989454759 4.18344170901515e-13 8.386864035148e-11 6.97198658550196e-11
"RNU6-5P" 36.4920997304332 -1.98112627145183 0.278555200412603 -7.11214965119062 1.1424927851639e-12 2.25675927798845e-10 1.87604035869707e-10
"SEPTIN2" 550.733597621397 -0.392484988319674 0.0552514327753987 -7.10361647842067 1.21533826048063e-12 2.36585848040229e-10 1.96673435022126e-10
"UBE2E2" 43.7809113238133 0.96756823245561 0.136337696880561 7.09685035462533 1.27632125825986e-12 2.44907816299235e-10 2.0359147385328e-10
"DRAP1" 254.129610659624 0.545110980716434 0.0776266727274628 7.02221236030878 2.18382268169685e-12 4.13142341697917e-10 3.43444564279254e-10
"YKT6" 153.105924375683 0.617885294165174 0.0885702236184209 6.97621919559731 3.03229507963251e-12 5.65691493189221e-10 4.70258428599675e-10
"CYB5R3" 178.023952935281 -0.779757778993839 0.111827620670512 -6.97285495585486 3.10572786682608e-12 5.71453927495999e-10 4.75048730972329e-10
"TIMM21" 103.820652860071 0.652246254531747 0.0935951049539466 6.96880734150236 3.19639060596138e-12 5.80188089449638e-10 4.82309425758983e-10
"FKBP11" 40.2257206371198 -1.24729012683682 0.180208935643599 -6.92135560527141 4.47341965299904e-12 8.01159637054442e-10 6.66002717938497e-10
"SLC25A13" 140.320583099833 0.595072617475529 0.0865184967827695 6.87798146758879 6.07065653383879e-12 1.07290866529635e-09 8.91907248116367e-10
"HM13" 203.379122932176 0.551906351167945 0.0803314621960463 6.87036356715425 6.40384840140296e-12 1.11709729516422e-09 9.28641185065785e-10
"SRP9" 606.235169923614 0.603702780024993 0.0879981100195513 6.86040620521126 6.86650157855029e-12 1.18244678465497e-09 9.8296611059093e-10
"FEZ2" 161.936372615354 0.534453310845491 0.0781760245632723 6.83653733777326 8.11302203796887e-12 1.37941913941769e-09 1.14670891235393e-09
"PIANP" 11.7551110307051 1.68210438303957 0.246554526672842 6.82244372366194 8.95046973906739e-12 1.50278386918941e-09 1.24926181383033e-09
"MPZL1" 161.883573678209 0.600566739525769 0.0882171813798847 6.80782054166503 9.9088357190422e-12 1.64315409108858e-09 1.36595135356574e-09
"MCAM" 154.262441703581 0.581818040919147 0.0861647083171691 6.75239378490664 1.45425521686997e-11 2.38214098451189e-09 1.98026996970367e-09
"MACROH2A2" 168.637288531295 0.530146368545496 0.0785396374194785 6.75004858647354 1.47795654664278e-11 2.39179666680793e-09 1.98829672286907e-09
"SF3A1" 222.344217702033 -0.602343014814707 0.089515935799372 -6.72889144749278 1.70960532433326e-11 2.73374032338622e-09 2.272553934703e-09
"CRIM1-DT" 58.7711815224408 1.14530395483096 0.170379987291411 6.72205681569916 1.79177055350532e-11 2.83141906760982e-09 2.35375411769887e-09
"PFDN4" 235.729993589394 -0.621157927303843 0.0926662653317717 -6.70317213151863 2.03942984413412e-11 3.18530484493134e-09 2.64793879530251e-09
"FGD5-AS1" 151.039390022376 -0.691701915922041 0.103342464172859 -6.69329806927232 2.18196055318801e-11 3.36874645407141e-09 2.8004335099882e-09
"MARVELD1" 36.7244062547165 -1.56976283273215 0.235209747275807 -6.67388512131448 2.49118650949683e-11 3.80245649949561e-09 3.16097597330018e-09
"COX8A" 497.641477614043 -0.507967636657692 0.0762313105180432 -6.66350392254455 2.67374906998926e-11 3.99042194534397e-09 3.35450360848315e-09
"CNN3" 754.982969470653 -0.382537339096925 0.0575413669263998 -6.64804052337203 2.97020541499745e-11 4.38415375101601e-09 3.68503485154017e-09
"COL5A3" 16.8170194055538 1.45577951891821 0.219919430079327 6.61960390854549 3.60162603635524e-11 5.25837401307865e-09 4.41931388153216e-09
"HADHB" 167.705113283991 0.498073500250134 0.0752643629054778 6.61765384071143 3.64944352871479e-11 5.2708952126556e-09 4.42931374365536e-09
"APLN" 37.9020558660076 1.07505825497128 0.16305468603763 6.59323740455507 4.30337592515477e-11 6.14924951347647e-09 5.16682748175034e-09
"HMGN5" 115.6531138406 0.659869272741079 0.100963285292233 6.53573495386094 6.3297926113889e-11 8.94966045854481e-09 7.51898556369877e-09
"ENSG00000279670" 10.6909479000503 1.64387550283679 0.25158816996571 6.53399364151676 6.40386651515453e-11 8.96007656578704e-09 7.526902474549e-09
"PHB1" 351.871940848932 0.443424626688975 0.0684747977243377 6.4757347436657 9.43516746836614e-11 1.29319560648055e-08 1.09742791616434e-08
"H1-2" 176.219618436279 -0.908207714581453 0.140944173719993 -6.44374074224414 1.16564136016011e-10 1.58150452016874e-08 1.34180942552039e-08
"FHL1" 407.59204411252 -0.385932538577461 0.0606526269291814 -6.36299791315023 1.97853380159583e-10 2.65756660230351e-08 2.25431718659378e-08
"REEP5" 192.527650722379 0.462209019140487 0.0727057605154014 6.35725444399384 2.05391626809e-10 2.73150527851336e-08 2.31656859085787e-08
"ROMO1" 744.009112715924 -0.477089898043617 0.0752110705000538 -6.3433467290334 2.24826642188605e-10 2.96065829203661e-08 2.51041428667796e-08
"PAIP2" 273.169786690008 -0.450429958630321 0.0710566083642414 -6.33902981016747 2.31216503204341e-10 3.01524278741817e-08 2.55620146017789e-08
"RBP1" 328.96401886425 0.501210451135856 0.0801842192519334 6.25073681345062 4.08520788478431e-10 5.27620310657912e-08 4.472101102108e-08
"UBTF" 148.427110027987 0.577797249320657 0.0926370969229553 6.23721239668382 4.45437016625403e-10 5.6982000069642e-08 4.82888323071772e-08
"NCKAP1" 169.108370616192 -0.667351434075069 0.107093432785685 -6.23148793269676 4.62025590169461e-10 5.79993245528617e-08 4.96055551906942e-08
"HMGN1" 795.047038106161 -0.417326161839055 0.0670678233740266 -6.22244976569007 4.8945152026856e-10 6.08732668541417e-08 5.20496730982737e-08
"ELOB" 753.968617677495 -0.476412216217602 0.0766044742740638 -6.21911736530124 4.99959245518608e-10 6.16096567505133e-08 5.26655182590639e-08
"RRAGA" 121.172180497561 0.575461984873847 0.0927308061593379 6.20572610880833 5.4444928980006e-10 6.64822078235855e-08 5.68160819617521e-08
"HIF1A" 232.063933191915 -0.483183756655833 0.077960171190559 -6.19782831767751 5.72475346107971e-10 6.9274674314615e-08 5.91875899503852e-08
"CNTNAP2" 495.23094953382 -0.406003243980477 0.0656283061697606 -6.18640442936724 6.15519721472794e-10 7.38184008823444e-08 6.30540661464699e-08
"UQCR11" 540.028591593195 -0.46767794688821 0.0760731461836687 -6.14774030456243 7.85945744693416e-10 9.34232145373625e-08 7.97806380476971e-08
"BRI3" 459.962653191159 -0.490405701346147 0.0799551301739775 -6.13351138668718 8.59602627955664e-10 1.01133347703689e-07 8.6323917598718e-08
"SOBP" 16.452727205082 1.36659202932771 0.222849408185646 6.13235655617833 8.65867702942541e-10 1.01133347703689e-07 8.6323917598718e-08
"ENSG00000167774" 87.3824641028579 -1.83125624246735 0.302193438747757 -6.05988088310518 1.36222390662657e-09 1.57736133739725e-07 1.34607010100817e-07
"LZTS3" 19.6391784839337 1.2698313903351 0.210228473826795 6.04024453595806 1.53880837095434e-09 1.76660461868878e-07 1.50722230439265e-07
"ALDH7A1" 223.028620278345 0.461182918703478 0.0763720225067709 6.03863697157675 1.55421466641337e-09 1.76917045756478e-07 1.50907486653667e-07
"TMEM132A" 83.6261879976093 0.644234632710753 0.106870345290005 6.02818893269737 1.65807155385016e-09 1.87153084969037e-07 1.5960368077837e-07
"GDF7" 26.2599557095866 1.5145603702439 0.252566674896466 5.99667541596592 2.01398040861946e-09 2.25431540404805e-07 1.92206027714914e-07
"GYPC" 48.4605190966755 0.821253330520578 0.137290867947293 5.98184965103332 2.20617868357961e-09 2.44904066759019e-07 2.08764332041101e-07
"STX8" 96.199886299571 0.726883392658636 0.121767127239999 5.9694550502614 2.38047330478615e-09 2.62086208441702e-07 2.23364411102875e-07
"TNNT2" 33.332135201139 1.08246148356376 0.183106036483485 5.91166465263637 3.38667494026027e-09 3.69835917053463e-07 3.15130103191218e-07
"MIR4435-2HG" 399.925152346939 -0.444761083967501 0.0753047889312534 -5.90614608021181 3.50203467956708e-09 3.79349433999557e-07 3.23171233322694e-07
"POLR3GL" 157.288290888525 0.552304820309061 0.0940883175596866 5.87006798116777 4.35616481726826e-09 4.68096046604378e-07 3.98696199587028e-07
"TRAPPC1" 105.589183934762 0.636440556864363 0.108540353529818 5.86363077110783 4.52853883022156e-09 4.82756615615365e-07 4.11102964050845e-07
"PRPF31" 183.03792210837 0.53194919437974 0.0908812352210884 5.85323464283532 4.82103193680782e-09 5.09890558859863e-07 4.34126150051582e-07
"SLC48A1" 84.9625745053082 0.632729304212579 0.109063405847355 5.80148125117372 6.5731647480305e-09 6.89771475746451e-07 5.87167660612069e-07
"NEXN" 127.321076661515 0.51292238578905 0.088464291062692 5.79807264182514 6.70813958418229e-09 6.98478534067725e-07 5.94468941245869e-07
"LMNB2" 211.024100765412 -0.597015079785671 0.103151974032417 -5.78772326352232 7.13468245790888e-09 7.37177344420246e-07 6.27290270275674e-07
"GNPDA1" 167.687015443993 -0.517244022497819 0.0905372753253659 -5.7130504605864 1.10968756309472e-08 1.13781094255636e-06 9.6802901011841e-07
"CENATAC" 96.2744569936278 0.756333096080878 0.132657955980185 5.70137758035295 1.18843068358236e-08 1.20931825317259e-06 1.02868348937059e-06
"SNRPB" 490.529256241267 -0.465777207965542 0.0818798410259344 -5.68854558252028 1.28125913760069e-08 1.2939753937032e-06 1.10050304080379e-06
"C8orf58" 115.688708689759 0.623729678747252 0.10968604369265 5.68649992058239 1.29669446324728e-08 1.29979104704011e-06 1.10525880737551e-06
"LRPPRC" 213.905380795476 0.427498897975088 0.075497070285133 5.66245678621084 1.49220962581708e-08 1.48469331066481e-06 1.26227368802072e-06
"MT-ATP8" 359.920385683626 -1.44732871728112 0.25572658006152 -5.65967259614913 1.5166205247434e-08 1.49788580061422e-06 1.27327705107405e-06
"ALDOC" 11.2663627412704 1.52747758487664 0.27178966088178 5.62007244838147 1.90877399058216e-08 1.8578733508333e-06 1.59055002827167e-06
"TLE5" 123.899860441367 0.51076574864114 0.0911622358473417 5.60282164970654 2.10890192818691e-08 2.03789717261918e-06 1.74429621704704e-06
"COPB1" 240.348393471215 -0.421847140108258 0.0757116498538385 -5.57175997250931 2.52178702529169e-08 2.41947452312271e-06 2.0704613179711e-06
"LRRC8D" 64.3354439392901 0.689580127507619 0.123805132235583 5.56988321126665 2.54910144460475e-08 2.42833550382489e-06 2.07761071025231e-06
"ENSG00000249731" 45.7465259124181 -1.13529278511951 0.204089916354535 -5.5627088559698 2.65618836352296e-08 2.4949595873315e-06 2.13374095446744e-06
"U2AF2" 94.116396383121 0.720888583267726 0.12957206309322 5.56361121416341 2.64248321054094e-08 2.4949595873315e-06 2.13374095446744e-06
"MAPK6" 291.417293083796 -0.37549506950402 0.0676071109886677 -5.55407654628165 2.79083173706076e-08 2.60322582584723e-06 2.22588765543003e-06
"PCCB" 101.927718874049 0.561571649450971 0.101610249006856 5.52672250033636 3.26268404219986e-08 3.00166931882387e-06 2.58376808618465e-06
"FTO" 59.7281746881445 0.772071416925126 0.139735802605697 5.52522261673866 3.29068092861747e-08 3.00683171654353e-06 2.58758755274244e-06
"MANF" 319.919188960149 0.431820747586145 0.078190081781307 5.52270489745646 3.33820150654373e-08 3.02964342134429e-06 2.60659846308163e-06
"ZNF875" 18.8381836866378 1.31590646411897 0.238442583055859 5.5187561183679 3.41407613196498e-08 3.07770943654722e-06 2.64733153399451e-06
"SNORD3A" 24.8414432232794 -2.36911706626629 0.429578322792596 -5.51498281120232 3.48814048547344e-08 3.12351353339195e-06 2.68610873522734e-06
"MTHFD1" 138.267876469231 0.477659462645387 0.0867721237076049 5.50475708367991 3.69677640725873e-08 3.28841726505293e-06 2.8272743399624e-06
"ENO1" 992.079375939274 -0.497053497471501 0.0909790722242094 -5.4633827903472 4.67145754903506e-08 4.12809327622625e-06 3.54840101989969e-06
"CCNB1IP1" 129.523633882069 0.485067916980312 0.0890644691352084 5.44625619722644 5.14410291392299e-08 4.51605165619697e-06 3.88101710384217e-06
"BLOC1S6" 200.499282329275 -0.458795881054807 0.0842877965166483 -5.4432064903273 5.23299261403152e-08 4.56425693452412e-06 3.92158359250174e-06
"SH3PXD2A" 26.7738848093251 0.962760076985099 0.177529711825066 5.42309265918138 5.85766081110359e-08 5.07613548482216e-06 4.36044270778551e-06
"RAB15" 60.9025084477466 0.715366738664134 0.132056563677034 5.4171236835579 6.05654457416035e-08 5.21484017436679e-06 4.47863421954136e-06
"EIF3A" 730.508661252194 -0.408848088675612 0.0756980876725376 -5.40103589464833 6.62571650669629e-08 5.66857478458246e-06 4.86728621801124e-06
"ITGB8" 223.434110633695 -0.596334865960297 0.110463793694968 -5.39846447431454 6.72136735137439e-08 5.67807586563904e-06 4.87342778217185e-06
"LCMT1" 118.656801818202 0.594751367848848 0.110151034401628 5.39941700120844 6.68578061576445e-08 5.67807586563904e-06 4.87342778217185e-06
"CLPTM1" 34.8819588928952 0.945218058172689 0.175224385815734 5.39432941238373 6.87799349995518e-08 5.77407554321237e-06 4.95481776906449e-06
"CDT1" 92.3536076104584 0.597271094210633 0.110748154661291 5.39305685080992 6.92690244691908e-08 5.77901575571535e-06 4.95806363604477e-06
"ENSG00000287001" 119.983061613006 -0.864697543023529 0.160782203330444 -5.37806750443877 7.52895892853936e-08 6.24252940297165e-06 5.35467231822105e-06
"DDB1" 300.202796213778 0.321800536286958 0.0601724398829951 5.34797220974747 8.8945118080438e-08 7.32951427028493e-06 6.2858303068745e-06
"SNRPN" 217.152695849054 -0.477647533115471 0.0895853522412722 -5.33175927945302 9.72658193295467e-08 7.96630783679556e-06 6.83062980272779e-06
"SPATS2L" 452.341116180752 -0.346101912048071 0.0649397767197407 -5.32958272310877 9.84386754753337e-08 8.01350478172535e-06 6.86978906473485e-06
"CDH13" 91.406614015983 0.604375047546632 0.113452196995873 5.32713392556529 9.97745978070998e-08 8.07332769725882e-06 6.91977117462159e-06
"TNRC6B" 213.830768731605 -0.529774656806024 0.099638322262797 -5.31697688976275 1.05505462488743e-07 8.48592438412451e-06 7.27206169227966e-06
"BTG2" 58.834791350362 -0.809905558583659 0.152450827199035 -5.31256913106985 1.08090400462808e-07 8.64208487509782e-06 7.40452399734794e-06
"TOR1A" 95.196291745826 0.52482864251418 0.0989798705640033 5.30237753922714 1.14304142122411e-07 9.08481205318478e-06 7.78243933499293e-06
"MTPN" 271.238779840182 -0.357535310297738 0.0675767225183412 -5.29080572383039 1.21778671251009e-07 9.6219477190797e-06 8.24109480720464e-06
"B4GAT1" 123.832767857659 0.506351698371851 0.0957445127094129 5.28857147049922 1.2327532110849e-07 9.68324042765636e-06 8.29212190058674e-06
"MT-ND3" 614.449969556755 -0.518747082359397 0.0982913674734367 -5.27764640673648 1.30853649032853e-07 1.02187570570307e-05 8.74917272515471e-06
"VKORC1L1" 81.3487246817442 0.59462665043822 0.112846838378055 5.26932485645832 1.36926448976878e-07 1.06311911136267e-05 9.10071862664178e-06
"CCDC142" 108.151139736391 -1.26682075600653 0.241305634705011 -5.24985982012056 1.52214998644138e-07 1.16831534959318e-05 9.99783926388497e-06
"DCLRE1A" 41.8349209631301 0.741634907083272 0.141244246825584 5.25072648090994 1.51500501780782e-07 1.16831534959318e-05 9.99783926388497e-06
"COPS9" 550.784146879703 -0.465754820082054 0.0888215802895038 -5.24371237895091 1.57377466417929e-07 1.1951981687301e-05 1.0224490574016e-05
"MXRA8" 36.5007154760732 0.821394902992347 0.15664796075037 5.24357226904027 1.57497078517889e-07 1.1951981687301e-05 1.0224490574016e-05
"ATP5MG" 767.04148491166 -0.405430076278311 0.0773776175786949 -5.23962986927038 1.60898981863934e-07 1.21415456426762e-05 1.03849597196109e-05
"AHCY" 238.334768438702 0.530590576940141 0.101302365800348 5.23769186186488 1.62597234474078e-07 1.22011511366246e-05 1.04342570122848e-05
"NDUFC1" 381.471672128857 -0.423996861453679 0.081000606468732 -5.23448996171839 1.65441062101398e-07 1.2345579700811e-05 1.05560851395669e-05
"PALLD" 760.407495248981 -0.397354085415973 0.0759679880631094 -5.23054638601034 1.69009760484417e-07 1.25422049879928e-05 1.07225169634602e-05
"POMP" 711.891032917903 -0.36199716927673 0.0692729453405801 -5.22566447112898 1.73530789858771e-07 1.28069536779286e-05 1.09471457602431e-05
"ARF6" 143.64009345473 0.431449626968663 0.0829542710434834 5.20105380399888 1.98161720594515e-07 1.4544853721451e-05 1.24307515289795e-05
"MORF4L2" 298.911675036265 -0.392835658633397 0.0758205529317983 -5.18112363262186 2.20553240116056e-07 1.61003865284721e-05 1.37580864756195e-05
"DNTTIP1" 114.033466364298 0.472768143679145 0.0913524005623434 5.17521313910634 2.27650950106108e-07 1.65286895233797e-05 1.41219472715822e-05
"COA1" 149.471438097224 0.460635920315073 0.0891278894860218 5.16825791535561 2.36286090023974e-07 1.70634126946345e-05 1.45766324928602e-05
"HLA-A" 205.249800905513 0.408383051597875 0.0790728479009975 5.16464326805565 2.40897905624489e-07 1.73034260339472e-05 1.47794835945222e-05
"AIMP2" 147.996210639795 0.452484623404981 0.0876919208307367 5.15993513562519 2.47035416781901e-07 1.76498921181622e-05 1.50732101846268e-05
"DPH1" 75.9094486215123 0.629467601085319 0.122236351434495 5.14959415671569 2.61050700081635e-07 1.85525555740557e-05 1.58418049843018e-05
"TCF12" 127.58703698243 -0.517620298500623 0.100764147665542 -5.13694910831498 2.79234533804303e-07 1.97404118845231e-05 1.68536908349127e-05
"MLX" 76.0870954032919 0.557711100855371 0.108655888325766 5.13281985402642 2.85433079756489e-07 2.00729692528228e-05 1.71351923040912e-05
"CACNA1A" 15.1144483033416 1.34641217809516 0.262529871886516 5.12860562655199 2.9189610574719e-07 2.04205650645639e-05 1.74294754907654e-05
"SHMT2" 102.117884687411 0.588894471510385 0.114865686940819 5.12680929522316 2.94693748358947e-07 2.05094633572921e-05 1.75029276285958e-05
"BTBD3" 71.3265367227087 -0.723380120868102 0.141386325391682 -5.11633723320926 3.11525870429626e-07 2.15691520186121e-05 1.84047506307789e-05
"ADK" 66.2742550906224 0.613155935012542 0.119943512928619 5.11203915944536 3.18699739112574e-07 2.19526917731287e-05 1.87294804575316e-05
"MRPS27" 149.472316334495 -0.447043758956087 0.0874837556569 -5.11002020431467 3.22124362080101e-07 2.20753797523465e-05 1.88316263193006e-05
"MRPL36" 121.000343433668 0.501545133142221 0.0982513462528244 5.10471512371571 3.31293207398085e-07 2.25884789937618e-05 1.92667705927449e-05
"AP2B1" 202.927243934763 -0.667618747495473 0.130879038127197 -5.10103647649546 3.37798445339331e-07 2.29157005949389e-05 1.9541386345558e-05
"PPIH" 109.40465791071 0.484268043621497 0.0949530854416046 5.10007696294732 3.39515399519814e-07 2.29164364138198e-05 1.9541386345558e-05
"LIMD2" 182.313997417842 0.469350817487357 0.0920515087838501 5.09878462274268 3.41841232920744e-07 2.29580572029572e-05 1.95743549066309e-05
"CHURC1" 193.639044757509 -0.46312116396165 0.0910328823335806 -5.08740525499995 3.62995626132314e-07 2.42574987572599e-05 2.06796385785378e-05
"SUPT6H" 94.6914334002954 0.504268391618241 0.0993759376537356 5.07435103027967 3.88820699711408e-07 2.58546516758596e-05 2.2038436208008e-05
"NDUFB2" 621.506979559523 -0.389122106218678 0.0767709524204081 -5.06861116021842 4.00728926194064e-07 2.65152262888604e-05 2.25986827771865e-05
"G3BP1" 295.484891851511 -0.382267939202542 0.0755998661368566 -5.05646317561637 4.27103294312036e-07 2.81218208294082e-05 2.39650019310965e-05
"KIAA1522" 86.5562109059493 0.546850322290843 0.108257567269108 5.05138195957679 4.38624963715931e-07 2.87395634762555e-05 2.44884317242604e-05
"TCF19" 56.8193537640493 0.67878073045727 0.134656059528011 5.04084801557756 4.63473451054056e-07 3.02202689056218e-05 2.5746987833182e-05
"MFSD12" 35.1070876322794 0.861436916953345 0.171989606799613 5.008656819345 5.48112056854955e-07 3.55663823559215e-05 3.02981149843685e-05
"BLZF1" 31.0329042701319 -1.10340142942585 0.220469038763283 -5.00479085687203 5.59227140480841e-07 3.61131680333589e-05 3.07602475399462e-05
"NFE2L2" 165.951290546167 -0.428424980174845 0.0856331764943109 -5.00302566965162 5.64374223403224e-07 3.62711701854168e-05 3.08911891103941e-05
"IGF2BP3" 295.841357196631 -0.334209511831776 0.066815739478655 -5.00195783866978 5.67510034748274e-07 3.62990227939943e-05 3.0911302673167e-05
"EXOC5" 187.256123150498 -0.425487470107462 0.0853623058815873 -4.98448894641727 6.2125797110179e-07 3.95485169091907e-05 3.3674594686032e-05
"DNAJB11" 223.059528767768 0.352059567041528 0.0707783959343322 4.97411056571791 6.55478913905646e-07 4.15301545829275e-05 3.53578625732872e-05
"NDUFA3" 367.856967216454 -0.515086322219346 0.103746800829847 -4.96484053579763 6.87575415184945e-07 4.33592158533529e-05 3.69108994517072e-05
"SLC39A10" 180.125987942191 -0.455510014207911 0.0919776031639254 -4.95240143838154 7.33031866642786e-07 4.60097384707753e-05 3.91628412580543e-05
"NPC2" 333.702803172107 -0.355880092006431 0.0718821903193883 -4.9508799109373 7.38786834841372e-07 4.61552779794852e-05 3.92823514182798e-05
"SINHCAF" 190.644893793717 -0.41136690251816 0.0832756427756755 -4.93982260366675 7.81936759383571e-07 4.8597086304843e-05 4.13796486032083e-05
"C1QBP" 455.195998247554 0.355286158682451 0.0719563412467391 4.93752395586889 7.9120689963286e-07 4.87499590636173e-05 4.16727181193421e-05
"XPR1" 85.4357257821586 0.552798950544456 0.112413596922498 4.91754525856489 8.76361997086331e-07 5.37502024879616e-05 4.5941117650075e-05
"STK38L" 76.0875969597537 0.57384973190829 0.116720863151335 4.91642810389658 8.81375457494676e-07 5.38119779321295e-05 4.5988029712082e-05
"PARK7" 660.160976193029 -0.278143541421061 0.0567535876315884 -4.9008979525067 9.53996034059158e-07 5.79822385949439e-05 4.9545673099091e-05
"AAGAB" 90.9001679569144 0.573890736518891 0.117259790342456 4.89418184053417 9.87155336624986e-07 5.97273445114721e-05 5.10304467071972e-05
"PANK3" 204.624000654647 -0.424153400851172 0.0867128001206087 -4.89147392612414 1.00083653644431e-06 6.02835711099552e-05 5.14992662024754e-05
"ATP5MF" 843.739723770738 -0.395505745142154 0.0809441821736056 -4.88615406965124 1.02824745388339e-06 6.13840880024965e-05 5.24265345664928e-05
"DYNC1I2" 518.75396574996 -0.3495776111514 0.0715418494321828 -4.88633735255583 1.02729117312662e-06 6.13840880024965e-05 5.24265345664928e-05
"TOP2A" 652.525023407364 -0.451799400452171 0.0926054763360395 -4.87875467334909 1.06757752430039e-06 6.34500057805435e-05 5.41844119833553e-05
"SLC50A1" 43.7665294621204 0.747724921516007 0.153443964330452 4.87295101360737 1.09943491492146e-06 6.50555496794055e-05 5.55488247059413e-05
"SMIM26" 193.608848584468 -0.491606396221986 0.101129728706005 -4.86114619817816 1.16708018312428e-06 6.87553553496725e-05 5.87009789403861e-05
"SCARA3" 34.4158460441095 0.830823328408149 0.171117019456505 4.85529336033888 1.20208649548394e-06 7.05084096390405e-05 6.01905731326174e-05
"RP9" 135.158207760893 0.482404308556585 0.099438531409525 4.85128150746579 1.22666293081433e-06 7.1637115159557e-05 6.1146956631575e-05
"PDS5B" 163.111435088347 0.437421338957383 0.0904518438637751 4.83595823227397 1.32505745368273e-06 7.70483624150062e-05 6.57581845680949e-05
"L1CAM" 91.1479251287546 0.502362455076162 0.103932593609316 4.8335410252971 1.34125622505049e-06 7.76541104089578e-05 6.62675531367866e-05
"FUCA2" 186.39534754247 0.369608792224322 0.0765112090506143 4.83077965713253 1.35999445451239e-06 7.83858664899601e-05 6.68768354123868e-05
"RAB8B" 112.97570933171 -0.528683558756987 0.109459074504235 -4.82996554786812 1.36556676285368e-06 7.83858664899601e-05 6.68768354123868e-05
"ENC1" 340.396144728587 -0.326335140274828 0.0676063951409476 -4.82698625765322 1.38614682552069e-06 7.92286134484847e-05 6.75882770906726e-05
"HP1BP3" 345.153481783989 -0.304680805473492 0.0631546397799816 -4.82436138555995 1.4045255525442e-06 7.99389289058207e-05 6.81866622596023e-05
"CEP44" 32.7025940864456 0.768226446625346 0.159590691271136 4.81372967625142 1.48139165145683e-06 8.3329800559234e-05 7.12983585352024e-05
"NDUFS4" 241.395473635087 0.368323744702247 0.0765042728758531 4.81442056576294 1.47627610285846e-06 8.3329800559234e-05 7.12983585352024e-05
"ALDH2" 102.563803965513 0.462054608947981 0.0961094559893799 4.80758739284757 1.52762645359217e-06 8.54961605193754e-05 7.32080557116316e-05
"HMG20B" 55.3009974245524 0.717880867158195 0.149788718165964 4.79262307567645 1.64614722471096e-06 9.17470934536002e-05 7.85507688509512e-05
"HDLBP" 338.08262226246 -0.365260131385073 0.0762933007943449 -4.78757803872797 1.68806105210081e-06 9.3694363850488e-05 8.0208041309607e-05
"HIGD1A" 303.297320759805 -0.365425937765228 0.0763514479152635 -4.78610357423458 1.70050324818253e-06 9.3996541685546e-05 8.04568613101955e-05
"CSKMT" 154.160040017611 -0.790795652944005 0.165323830055843 -4.78331316590532 1.72429162648119e-06 9.49208406839975e-05 8.12381447311771e-05
"ZCCHC10" 108.455035841817 -0.56699676497241 0.118686313182399 -4.77727169855753 1.77689611706653e-06 9.7417423038521e-05 8.33647985006928e-05
"CYSTM1" 101.594449587738 -0.615167951287078 0.129087958235196 -4.76549447134529 1.88391063338938e-06 0.000102864583852383 8.80156741942503e-05
"UGCG" 229.177591881742 -0.36106878323644 0.0758169649111677 -4.76237453793478 1.91328151261681e-06 0.000104045333107162 8.90154223744971e-05
"FRS2" 67.6637990834706 -0.700483119824635 0.147170489097427 -4.75967107346444 1.93908709430735e-06 0.00010502345907555 8.98416867013936e-05
"FARSB" 124.023037223363 0.4419653078119 0.0929414244339778 4.75531024517336 1.98141894078868e-06 0.00010688521772158 9.14236524497785e-05
"GRB10" 139.443786247922 0.400184256049683 0.0842479365236203 4.75007783647597 2.03338367161289e-06 0.000109249637908418 9.34340462366347e-05
"CDKN2AIPNL" 93.3064338783242 0.498946764802054 0.105058015194172 4.74924986808365 2.04172553123221e-06 0.000109260786197255 9.34340462366347e-05
"PHLDB1" 167.961050674616 0.421114417824429 0.088712188848553 4.74697359280971 2.06482897782503e-06 0.000110058662024388 9.41056341485481e-05
"MAZ" 308.590404665959 0.44340604622359 0.0934465384180178 4.74502377220316 2.08481849988971e-06 0.00011068490944869 9.4630420202311e-05
"SAE1" 362.395970254508 0.345531457882993 0.0728404039339832 4.74367849739212 2.09871845060908e-06 0.00011098419775032 9.48756689048623e-05
"DHX30" 192.003510080441 -0.447383224607673 0.0943440624755578 -4.74203900985903 2.11577869295411e-06 0.000111447605504939 9.52612293771193e-05
"PET100" 555.288783803898 -0.453546097490101 0.0956865670417576 -4.739913987009 2.13808962360786e-06 0.000112182889938675 9.58791515550416e-05
"ERGIC1" 146.422111822296 0.522542770919901 0.110534245207997 4.72742877048294 2.27380788764371e-06 0.000118525469258258 0.000101277881491405
"ZNF644" 170.886630132213 -0.396101302268435 0.0837923455207569 -4.72717764142685 2.27662083596118e-06 0.000118525469258258 0.000101277881491405
"SNHG17" 145.522319833519 0.463031735781745 0.0980017201917595 4.72473069733606 2.30420503357375e-06 0.000119498386142713 0.000102098227797161
"ANXA3" 105.442825558832 0.520416582356902 0.110193442410744 4.7227545575449 2.32671584742897e-06 0.000120201720241023 0.000102688178467952
"EID1" 421.934965614451 -0.286828705495686 0.0609412446025546 -4.70664338029719 2.51828883495903e-06 0.000129600213146244 0.000110705563508475
"COX6C" 785.027495591576 -0.362539933190752 0.0770830668498677 -4.70323701438682 2.56068866278333e-06 0.000131279275261472 0.000112128037680936
"MRPL58" 113.184887815413 0.499606479870323 0.106475374440392 4.69222562020682 2.70248849775744e-06 0.000138022150197254 0.00011787494752328
"COL1A2" 508.308675075649 0.406469281630809 0.0867619481850742 4.68487960601989 2.801245416008e-06 0.000142523971317498 0.000121707028463601
"ENSG00000280143" 11.5351444169168 1.32623269005714 0.283513628829026 4.67784457323896 2.89906151532928e-06 0.000146944129335482 0.000125468685582042
"GNL2" 330.60474939652 0.44109369136125 0.0943119543669438 4.67696480602095 2.91152202767624e-06 0.000147020916826118 0.000125521447725996
"GOT1" 90.9862091905885 0.495006165288147 0.10596029750916 4.67161924725017 2.98834526265801e-06 0.000150335032089971 0.000128337935395536
"GNPAT" 175.863865359479 0.416600081843771 0.0892266704893393 4.66900848769815 3.02656876231223e-06 0.000151689819460365 0.000129481481992254
"PTTG1" 325.191716856046 0.304730946419857 0.0653999509687477 4.65949808686366 3.16981342319812e-06 0.000158278564685491 0.000135092124745917
"TRIR" 391.416179138899 0.339981565138746 0.0730006944811539 4.65723740787859 3.20480802385029e-06 0.000159433264356878 0.00013606420682248
"ATP5PF" 663.003052369792 -0.343600583764838 0.0738433044979931 -4.65310411147942 3.26975049162203e-06 0.00016206379558475 0.000138295583293377
"CLU" 515.514463548291 -0.462822201428385 0.0998039512722507 -4.63731340822242 3.52967003663331e-06 0.000174303411514921 0.000148725643883198
"KCNJ6" 22.5874342739124 1.00963738256367 0.218361172958669 4.62370378801169 3.76948051333343e-06 0.000185271085520252 0.000158053416463073
"MEA1" 244.341796310412 0.340802240670184 0.0737162751631526 4.62316143776802 3.77935359086875e-06 0.000185271085520252 0.000158053416463073
"ARF1" 402.638875596306 -0.304631576839837 0.0659263539135954 -4.6207860552867 3.82288844253739e-06 0.00018606689980136 0.000158687262005992
"B4GALT4" 55.421403593571 0.601619590747824 0.130201132620927 4.62069398811917 3.82458544451554e-06 0.00018606689980136 0.000158687262005992
"H2AC20" 132.294089132474 -0.889520225885228 0.192536269776735 -4.62001381306865 3.83714497059088e-06 0.00018606689980136 0.000158687262005992
"DHRS7" 123.176815684582 0.471619794303364 0.102127841497262 4.61793559316542 3.87576499551144e-06 0.000186592385016881 0.00015910585272015
"RPAP3" 145.617250621269 -0.411290583592246 0.0890629187503415 -4.61797782245565 3.8749765437786e-06 0.000186592385016881 0.00015910585272015
"USP22" 248.485191931626 -0.357471317152235 0.0774891154078318 -4.61318102898495 3.96552631165123e-06 0.000190231962207498 0.000162194383867757
"ATP5MC2" 477.295710400973 -0.306387838760423 0.0665269700609473 -4.60546810533731 4.11539061247147e-06 0.000195341022291162 0.000167110653781359
"HSPB1" 576.310452460855 -0.371988609023026 0.0807713113552306 -4.60545461973531 4.11565733385936e-06 0.000195341022291162 0.000167110653781359
"UGDH-AS1" 92.0230501502293 -0.675735137000769 0.146858988537904 -4.60125147073557 4.19960037141431e-06 0.000198623352777595 0.000169901223721783
"MRPL18" 162.799617740298 0.416929703674651 0.0909878295095488 4.58225793407783 4.59982029215459e-06 0.000216788723383229 0.000185420914737177
"MFAP5" 148.955473174259 0.470021670871209 0.10266235922255 4.57832524433131 4.6871351083874e-06 0.000220131464251257 0.00018826097345415
"KDM2A" 60.3426612999491 0.553855270549948 0.121406763156375 4.56198037202069 5.06733853353472e-06 0.000237158505862155 0.000202802516363615
"ENSG00000286147" 412.536422558692 -0.418880994502104 0.0922431908410435 -4.54105057167778 5.59746017479991e-06 0.000259627515922062 0.0002227405750139
"SBK1" 62.5624448219232 -0.664181318071618 0.146271246370403 -4.54075106729939 5.60541837532742e-06 0.000259627515922062 0.0002227405750139
"PRKDC" 345.312393519409 -0.342325423910321 0.0754695983743425 -4.53593806359385 5.73480095936303e-06 0.000263800844130699 0.000227073714582438
"UBR4" 109.213671445436 -0.541457055615513 0.119657095473434 -4.52507269605026 6.03747492099568e-06 0.000276775983408922 0.000238213586458791
"PUS3" 45.4590471603224 0.623672148037603 0.138195838649683 4.51295895832701 6.39293966966857e-06 0.000292074713071389 0.000251350578702533
"LINC00472" 300.91174679126 -0.396356279700791 0.0878475013989428 -4.51186742239615 6.42593511664366e-06 0.000292586984700873 0.000251761373727871
"CSNK2A2" 180.668881290501 0.355211501975516 0.0788400654332058 4.50546939584233 6.62263838701736e-06 0.000300524590589247 0.000258560770032992
"AAR2" 56.7759399223807 -0.737515326573935 0.163873847895807 -4.5005065545471 6.77917141890775e-06 0.000302517709298236 0.000260124495063656
"RNASEH2A" 180.436570590855 0.388230744399872 0.0862270981330172 4.50242154503417 6.71835586920436e-06 0.000302517709298236 0.000260124495063656
"SAR1A" 265.865729872091 0.295541770019217 0.0656273412631742 4.50333297571902 6.68959463837229e-06 0.000302517709298236 0.000260124495063656
"SLC39A13" 44.0910862786455 0.639630609496252 0.142119076003021 4.50066681746971 6.77406172541449e-06 0.000302517709298236 0.000260124495063656
"ZRANB2" 307.118207539184 -0.320492744876451 0.071202660769752 -4.50113438755931 6.75917514376624e-06 0.000302517709298236 0.000260124495063656
"CKLF" 95.838759871464 -0.604981111021182 0.13455438672107 -4.49618273891957 6.91842828260404e-06 0.000307709697655422 0.000264558802066975
"ENSG00000285589" 230.869399508778 0.374269518667395 0.0832701046845525 4.49464450759633 6.96862665189967e-06 0.00030891944946639 0.000265568891450893
"C7orf50" 156.72215652976 -0.650345733203817 0.144953223028687 -4.48659036077528 7.2372031087517e-06 0.000319405740135844 0.00027452220621103
"LAPTM4A" 218.545614897095 0.392393180940557 0.0874680155225719 4.48613334367117 7.25273605877252e-06 0.000319405740135844 0.00027452220621103
"CCDC28B" 36.9179622532092 0.767827152448553 0.171407625684164 4.47953904841638 7.48044051504291e-06 0.000328357114372733 0.000282184455374896
"MT-ND2" 982.167496255112 -0.418027916544001 0.0933801302521094 -4.4766259740204 7.58319304448572e-06 0.000330706003160819 0.000284140716559488
"SWI5" 55.7369794387937 0.603375276372702 0.134769596404451 4.47708750690281 7.56682396332094e-06 0.000330706003160819 0.000284140716559488
"NET1" 117.058890727341 0.396678081583966 0.0886970667394483 4.47227959352056 7.73901495402585e-06 0.000336409219619661 0.000289009501594156
"ZNF28" 21.9826181666788 -1.28824949414585 0.288315204787519 -4.4681982523095 7.88811835465104e-06 0.000341784534644106 0.000293595765160112
"DDX18" 327.204176709686 -0.298053922962869 0.0668400272814996 -4.45921306566202 8.22611164800585e-06 0.000355283381530593 0.000305126841791646
"ACAT2" 592.959835849564 0.443106713641636 0.0993841621956485 4.45852441528191 8.25257981560784e-06 0.00035528414129245 0.000305126841791646
"NDUFA11" 289.617085618994 -0.41359141730103 0.0928141125999014 -4.45612639840581 8.34538392573732e-06 0.000358131619458478 0.000307539791797963
"CPSF6" 232.442174120439 -0.32489348732841 0.0729783723974764 -4.45191467903502 8.51079845386554e-06 0.000363109775554137 0.000311749378157083
"ZNF281" 165.517904656981 0.430787526611516 0.0967671032711228 4.45179727458134 8.51545408722105e-06 0.000363109775554137 0.000311749378157083
"DLGAP5" 315.763509512775 -0.323276385976987 0.0727648483995024 -4.44275488903784 8.88143234712056e-06 0.000377517086349757 0.000324085207803752
"FHL2" 93.4080977222517 0.462952266575262 0.10422744117275 4.44175028539701 8.92300776371157e-06 0.000378087824233987 0.000324541709086656
"DAZAP2" 210.889111044179 0.362996497115188 0.0819120930205896 4.4315373192081 9.35636152611003e-06 0.000395203295656321 0.000339198483118651
"ARFGAP3" 98.3083295821436 0.436444219198181 0.0986585305134528 4.42378593038813 9.69861242082505e-06 0.000408375429581574 0.000350468305148649
"KLHDC3" 144.608324931062 0.42261288886649 0.0955992480839988 4.42067168242954 9.8394575050733e-06 0.000413011228775452 0.00035441091129564
"FAT1" 209.541823683609 -0.48654761752789 0.110574632861464 -4.4001739362542 1.08164143348136e-05 0.000449802097044012 0.000387102828405541
"PARVB" 18.9417632695893 0.98587244762693 0.22405015688612 4.40023100777397 1.08135698605833e-05 0.000449802097044012 0.000387102828405541
"EHD1" 224.702113071266 0.381287218397031 0.0866694253121813 4.39932787166458 1.08586665240703e-05 0.000450165459108988 0.000387373387884246
"BUB3" 225.663506714955 -0.350972561644917 0.079807369409754 -4.39774627632347 1.09380738769197e-05 0.000452062179430111 0.000388963480604094
"LSM7" 412.506014140912 -0.396820697684378 0.0902836589042797 -4.39526601491743 1.10637181543885e-05 0.000455852338189407 0.00039218246638699
"RIMOC1" 76.7433483277455 -0.590980037479131 0.134565766489976 -4.39175618654209 1.12438746411697e-05 0.000461858483731474 0.00039730729190918
"ATG16L1" 31.8053557069299 0.735125250096078 0.167574543063225 4.38685516700898 1.15001310591247e-05 0.00047094439142123 0.000405080326202481
"EPS8" 103.782300309306 -0.503204708800694 0.114822171603353 -4.3824698816792 1.17341391698154e-05 0.000479066739601703 0.000412023264057103
"RPL28" 1044.77998247722 -0.322884547995347 0.0737526439996621 -4.37793861324926 1.19807082124269e-05 0.000487651129422177 0.000419362344513977
"HACD4" 10.0900259058964 1.33522579058225 0.305532947323155 4.37015321025269 1.24159391359354e-05 0.000503839560344063 0.000433238676224546
"C1orf198" 250.846340025019 0.280513366090794 0.0642274526621108 4.36749947980228 1.25677095679042e-05 0.000508462273843644 0.000437168364595696
"HUWE1" 177.642088387298 -0.438366409493489 0.100433325254375 -4.36475052860398 1.27267916920665e-05 0.000513352150173687 0.000441327192650977
"SLC25A44" 61.9130291646261 0.567816267722867 0.130169642335775 4.36212512790176 1.28805163518329e-05 0.000516451031754687 0.000445275063729307
"NRIP1" 170.242707738093 -0.442267445861425 0.101501414428397 -4.35725401810453 1.31704384375467e-05 0.000526503955634307 0.000453892332079156
"TASOR2" 80.3482486565876 -0.57137840281319 0.131196247523196 -4.35514287641623 1.32980152933152e-05 0.000530026532402995 0.000456878888508177
"MCM3AP" 104.149915951109 0.423449452037655 0.0972923006852627 4.35234287867752 1.34690395089388e-05 0.000535254848177709 0.000461335261217211
"APBB1" 195.498014895352 0.39879379984057 0.0917918591156553 4.34454431670352 1.39565067451894e-05 0.000552990556346264 0.000476569890877018
"ZNF664" 170.066597244586 -0.364309260057111 0.0838937615685473 -4.34250715721506 1.40865894983644e-05 0.000556503147476562 0.000479545299813222
"RNF5" 164.616312985678 0.390743608000473 0.0900402305378608 4.33965579237572 1.42706066255395e-05 0.000562119613472865 0.000484333111187763
"NMT1" 226.23287294871 -0.845024854039927 0.194978919154566 -4.33392931761023 1.46471219773968e-05 0.000575263574270156 0.000495605345453372
"RB1" 100.629830879158 -0.484758174722009 0.112056889897633 -4.3260006159804 1.51840997387824e-05 0.000594614657992204 0.000512222530765088
"MRPL1" 127.304184035931 -0.453916515126157 0.105199091251841 -4.31483304394243 1.5972356941538e-05 0.000623664821042843 0.000537190775931365
"MAP2" 624.729852141446 -0.286702341566889 0.066457655210242 -4.31406044435201 1.60283092632723e-05 0.000624035507316737 0.000537453757458554
"ZNF185" 81.5906949170903 0.512982003422833 0.119107811108523 4.306871217333 1.6557994471404e-05 0.000642794744913001 0.000553552593615859
"FEN1" 270.72461170042 0.364947000414513 0.0848314525741199 4.30202465407093 1.69244474420393e-05 0.000654216293896872 0.000563272129966609
"MPI" 51.7107061407762 0.576307658101187 0.133972213148904 4.30169543784908 1.69496180967921e-05 0.000654216293896872 0.000563272129966609
"POLR2L" 469.882903498024 -0.313823669896963 0.0731454546959372 -4.29040561989143 1.78347069947873e-05 0.000686406258893934 0.000590926819892567
"CMTM7" 32.8703915278103 -0.848321063821237 0.197969675586373 -4.28510609672197 1.8265200073892e-05 0.000700966192550049 0.000603400071080113
"PTPN23" 39.5436079434645 0.665299910900577 0.155341840525103 4.28281207852088 1.84546027350026e-05 0.000706217162212409 0.000607858684775926
"FAM168B" 155.732830609235 -0.38244910518639 0.0893405861917564 -4.28079914727131 1.86223375871008e-05 0.000710611472925959 0.000611579474992846
"ENSG00000290357" 51.5120358611647 0.610001172755024 0.142649291019746 4.27622996507276 1.90084872780072e-05 0.000723291787870234 0.000622320109234948
"NSMCE1" 82.0478413699053 0.469077287146802 0.109726535718744 4.27496670768101 1.91165858380429e-05 0.000723306988666456 0.000622320109234948
"TBCD" 117.612277947404 0.43222755310752 0.101103021835277 4.27512002372918 1.91034352362796e-05 0.000723306988666456 0.000622320109234948
"ESD" 273.299914173668 0.352341295025285 0.0824783075681615 4.27192683038633 1.93791168875983e-05 0.000728595961493555 0.00062843743860475
"PRPF4B" 316.27473260134 -0.32998520226985 0.0772546273065764 -4.27139724537586 1.94252029027798e-05 0.000728595961493555 0.00062843743860475
"SULF2" 257.100414561382 0.346058226544395 0.0810280401349164 4.27084532673119 1.94733435211574e-05 0.000728595961493555 0.00062843743860475
"TIMP3" 109.571992039479 0.413034710388613 0.0968350914494274 4.26534125394328 1.99596889328175e-05 0.000744718171515568 0.00064227633032807
"LRRC40" 46.2535838945774 -0.794112155628366 0.186321196481665 -4.26206019832269 2.02550859215701e-05 0.000753322479420572 0.000649495951308447
"PDCD7" 107.541991335817 0.446473194518965 0.104783241990036 4.26092174702346 2.03585512231736e-05 0.000753322479420572 0.000649495951308447
"POR" 105.734649205331 -0.625164089975172 0.146718058497976 -4.26098938586894 2.03523900006761e-05 0.000753322479420572 0.000649495951308447
"SON" 883.896377541382 -0.360542946533977 0.0846383047665291 -4.25980822192172 2.04602378645807e-05 0.000755005260980901 0.00065088038745273
"TTC3" 540.397462937701 -0.314003611634399 0.0737414437815258 -4.25817010804263 2.06107091504111e-05 0.000758474096735128 0.000653804484015598
"CRBN" 62.6754424683687 -0.627810947559801 0.147478076997457 -4.25697812408163 2.07208621886256e-05 0.000760444319447046 0.000655436677615279
"CIRBP" 295.777840472588 -0.300059490556948 0.0706187342357013 -4.24900692152668 2.14720285238621e-05 0.000777391609521606 0.000669711370104593
"DDAH1" 228.123965230903 0.29304769868121 0.0689465115407659 4.25036295720255 2.13424386082458e-05 0.000777391609521606 0.000669711370104593
"FNBP1L" 200.602556114233 -0.334129825373259 0.0786317624352262 -4.24929843901822 2.14441065284046e-05 0.000777391609521606 0.000669711370104593
"GGPS1" 70.7918126379539 0.569327215936346 0.133973361531038 4.24955535511028 2.14195273657354e-05 0.000777391609521606 0.000669711370104593
"MRPL9" 177.221438299548 0.350029889134368 0.0823537932636084 4.25031896240587 2.13466312715273e-05 0.000777391609521606 0.000669711370104593
"CFDP1" 252.375226762295 0.367643922278009 0.0867014045383607 4.24034563494696 2.23175869936411e-05 0.00080583287230803 0.00069414533808077
"ANP32B" 610.004530136097 0.352946295339927 0.0833158487308792 4.23624437266418 2.27289407742893e-05 0.000818333642847218 0.000704777038946968
"PBDC1" 151.679328157125 0.373490463272981 0.0881771191671932 4.23568457214851 2.27856449095339e-05 0.000818333642847218 0.000704777038946968
"TUFM" 372.771790228019 0.37568834817887 0.0887362208083948 4.23376547655868 2.2981060361655e-05 0.000822363297027181 0.000708111877899343
"UQCC2" 235.926774098471 -0.369405221300255 0.0872600718463729 -4.2333820438587 2.30202947946858e-05 0.000822363297027181 0.000708111877899343
"SYNCRIP" 381.681115228356 -0.246693024402874 0.0583643275932942 -4.22677746108769 2.37061910059003e-05 0.000844619516157168 0.000727206947175502
"CASKIN2" 53.6587196494757 0.569598621525532 0.135024620159258 4.21847971765228 2.45955091064758e-05 0.000873300062221501 0.000751618720484496
"GYG2" 77.5333223430562 0.518105866942382 0.122857256809568 4.21713686596031 2.47423812673751e-05 0.000873300062221501 0.000751618720484496
"TBC1D8B" 48.8654286822063 -0.64059187769986 0.151911557098703 -4.21687388329277 2.4771242086539e-05 0.000873300062221501 0.000751618720484496
"ZNF532" 95.4682164808795 -0.470697083415157 0.111607374552195 -4.21743711205237 2.47094701122847e-05 0.000873300062221501 0.000751618720484496
"RTCB" 244.309187907178 0.304829664577945 0.0724435714636606 4.20782214928284 2.57843669969362e-05 0.000906637742154051 0.000780239137907289
"TUT4" 150.606302463408 -0.380086349980697 0.0904608174933117 -4.20166830803622 2.64955151530915e-05 0.000929210860408161 0.000799591681620053
"ISG20L2" 80.9066679088795 0.481433279714907 0.114677152797607 4.19816212706804 2.690899600782e-05 0.00093880943994036 0.000807703896299242
"RFFL" 33.8900612877984 0.661057561625903 0.15744443841714 4.19867204120902 2.68484832956908e-05 0.00093880943994036 0.000807703896299242
"ARHGDIA" 196.287596632593 0.396122323795147 0.094422582096519 4.19520749168065 2.72621904765507e-05 0.00094621638883987 0.000813929462195629
"MOCS2" 87.7034519638921 0.430263149290281 0.102549430564156 4.19566590397696 2.72071048666667e-05 0.00094621638883987 0.000813929462195629
"SGO2" 186.209026078973 0.353883711813591 0.084421210946765 4.19188149334586 2.76650504434663e-05 0.000957724117414019 0.000823754542004653
"MGAT4B" 122.342387517141 -0.566508465208227 0.135343095413968 -4.18572121079005 2.84262074330214e-05 0.000981544519898054 0.00084416763882212
"ASMTL" 48.5492566065909 0.614268480635839 0.146894604888953 4.18169531209267 2.89343546012535e-05 0.000996528848728299 0.000856978789065243
"PDAP1" 205.627226320967 0.358940646180782 0.0858496750473897 4.18103674804411 2.90182956763968e-05 0.000996863804412691 0.000857191242123404
"GNG5" 478.660427334687 -0.242070902620091 0.0579795225174426 -4.17511031670305 2.97841686318009e-05 0.00101796680168537 0.000875184281428129
"MIS18BP1" 149.470241100175 -0.392504514327595 0.0940025597016655 -4.17546623808203 2.97376358162569e-05 0.00101796680168537 0.000875184281428129
"GTF3C1" 92.44248746453 -0.539389497962153 0.129210711458303 -4.17449522469517 2.98647483482696e-05 0.0010181302025735 0.000875248766553224
"DAP" 131.099546263166 -0.467084590078693 0.111985845561796 -4.17092524269907 3.03365379493628e-05 0.00103159589300213 0.000886748122362788
"ANKRD49" 74.7287279431788 -0.588593916277598 0.141157554778897 -4.16976560127828 3.04913080031965e-05 0.00103424052802762 0.000888945026537055
"RAD21" 423.693528589495 -0.23200928365837 0.0556992594671741 -4.165392608049 3.10817209341636e-05 0.00105161127352062 0.000903798166538726
"PSMG3" 165.392388765079 -0.413119383210892 0.0993501679432829 -4.15821524777627 3.20743727206764e-05 0.0010799892216837 0.000928029865281648
"TMEM126B" 153.573833834285 -0.389357865799025 0.0936369203722348 -4.15816607649216 3.20812760163636e-05 0.0010799892216837 0.000928029865281648
"CLUAP1" 83.0369278596902 0.435905928704638 0.104886389939194 4.15598181000746 3.23893594467995e-05 0.00108763469022353 0.000934520898147192
"BLOC1S4" 63.2263408234097 0.594468758256231 0.143149175386494 4.15279205521933 3.28443172844189e-05 0.00110016176998582 0.000945205275252117
"CBX3" 717.046206658633 -0.350078082184997 0.0843115794862003 -4.15219456589941 3.29302101035543e-05 0.00110029498037547 0.000945240940915906
"SUCLG1" 159.09489510193 0.349121636041203 0.0841675707643388 4.14793527805038 3.35487205085488e-05 0.00111817968702438 0.000960525674867836
"OLMALINC" 300.95445006139 -0.370513264246183 0.08934781778005 -4.14686417029553 3.37059884747594e-05 0.00112064068612121 0.000962560274447988
"AURKB" 145.324382260205 0.358336704462824 0.0864312026580172 4.14591829620441 3.38454507120942e-05 0.00112249899744407 0.000964077302681744
"TP53INP1" 101.214299847666 0.424891785279661 0.102516323374379 4.14462566832406 3.4036925796256e-05 0.0011260689342249 0.000967064410791335
"SPCS1" 275.790059893691 0.353896102474919 0.0854223424263588 4.1428985956456 3.42943606759569e-05 0.00113179816363502 0.000971905663217601
"STT3A" 184.439882095022 0.388128632306134 0.0937631990228751 4.13945595234484 3.48130432838564e-05 0.0011460999935999 0.000984107446348204
"TUNAR" 24.3867447119538 0.826970481515431 0.199982166565368 4.13522113355604 3.54612999305634e-05 0.00116174678211543 0.00099990119955725
"NR2F2" 480.121650176168 -0.232734583119102 0.0563499683810356 -4.13016350861749 3.62505320133629e-05 0.00118183773301818 0.00101701869462616
"ZDHHC3" 105.345238457524 0.419246510756774 0.101498469521327 4.13056977838153 3.61865234348057e-05 0.00118183773301818 0.00101701869462616
"INIP" 77.8787031099112 -0.545852807843861 0.132195730786855 -4.12912583935076 3.64145070937407e-05 0.00118430910238045 0.0010190586120519
"COPS3" 203.899158715179 0.400143426753301 0.0969448423772096 4.12753702973032 3.6666940063072e-05 0.00118963849982411 0.00102355763186065
"GALNT10" 58.8217754128863 0.539149568101489 0.130731958476882 4.12408392242384 3.7221317427264e-05 0.00120471502574219 0.00103644197105444
"LIMA1" 228.899503678328 0.319685038591809 0.0775400399187012 4.12283819981252 3.74232573924187e-05 0.00120833940695906 0.00103947286578047
"UBE2I" 326.23201697116 -0.315572054277954 0.076653812392631 -4.11684747865575 3.84090070043777e-05 0.0012371937220211 0.00106420588637936
"ZNF84" 67.9103771417645 0.504449327332625 0.122610582711857 4.11423970244162 3.88457618446318e-05 0.00124826859592606 0.00107364301177515
"CCNJ" 49.5726802689312 -0.688442638326083 0.167621837237702 -4.10711784139326 4.00626861510876e-05 0.00128124285805097 0.00110182254572178
"CTDSPL" 135.166425023107 0.365729113216327 0.0890386413358149 4.10753250194998 3.99908516945474e-05 0.00128124285805097 0.00110182254572178
"HTRA1" 72.7651229947601 -0.581758011573995 0.141790506005649 -4.10294051387911 4.07932160409e-05 0.00130150707330491 0.00111915737177565
"M6PR" 185.66835538913 0.378467708750244 0.0923890057599965 4.09645829216312 4.19519028623575e-05 0.0013353032209649 0.00114812487098305
"GPSM2" 68.2663916837784 0.489792636535117 0.119665023325692 4.09303088674499 4.25770980075249e-05 0.00135199900812547 0.00116238600575067
"IGF1R" 199.306383329535 -0.319302595574716 0.0783991885357579 -4.07277934297856 4.6455431787663e-05 0.00146476375533307 0.00125903240616759
"NHSL1" 146.716338373667 0.342601470408289 0.0841092707424451 4.07329022572773 4.63536024727116e-05 0.00146476375533307 0.00125903240616759
"PRPF38B" 241.564252304198 0.295352515416804 0.0725002991967492 4.07381098683862 4.62500220597565e-05 0.00146476375533307 0.00125903240616759
"MRFAP1L1" 211.831820136635 0.311102544880705 0.0763983249882224 4.07211211670759 4.65887429989586e-05 0.00146552692262766 0.0012595881460687
"RAD51AP1" 68.3747230775631 -0.589515320310667 0.144908034326855 -4.06820314035145 4.73770700897035e-05 0.00148684300337593 0.0012778076440136
"TRNP1" 80.1346500531497 0.468278506393775 0.115139721891346 4.06704566158041 4.76129163388176e-05 0.00149076152042657 0.00128107427431142
"SEC13" 241.538132223984 0.31865325222222 0.0784119257173758 4.06383658234282 4.82726288587101e-05 0.00150790221123301 0.00129570234095278
"OSBPL8" 260.818166827545 -0.376012957499652 0.0925707264016949 -4.06189917823489 4.86750998055751e-05 0.00151694649788512 0.00130337209695216
"SYTL2" 239.692112677387 0.299103808519171 0.0738143984816913 4.05210656283217 5.07585351109526e-05 0.00157821445280166 0.0013559086197342
"ENSG00000286931" 39.2122156797256 -0.784487063852809 0.193952433062172 -4.04473948311511 5.23813392947822e-05 0.00162116624287446 0.00139591893691059
"ORC3" 90.5389740152755 -0.491828970541594 0.121755502384812 -4.03948044160792 5.3569734601943e-05 0.00165034099810389 0.0014241896584888
"OTUD7B" 32.4638920488674 0.666008206392163 0.164949370339856 4.03765231125129 5.39887911751606e-05 0.00165944494980494 0.00143192124052694
"SS18L2" 120.643756644868 0.403430907143078 0.0999362456222399 4.0368827609159 5.41661200554391e-05 0.0016610943483668 0.00143322013397875
"GDE1" 209.9182826461 0.313140791459349 0.07759891239685 4.03537603539996 5.45149167292875e-05 0.00166798260024553 0.00143903914940715
"MT-ND1" 1546.77703987366 -0.320266881719393 0.0793783563904989 -4.03468774465236 5.46749584279844e-05 0.00166907736728338 0.00143985987218602
"PSRC1" 117.517192861889 0.389311648637809 0.0966942391766563 4.02621347406802 5.66822333987793e-05 0.00172643029254513 0.0014892089838371
"COX17" 312.232654538451 -0.329024698499224 0.081833860874304 -4.02064249424334 5.80396293796644e-05 0.00175582950862084 0.00151418341507788
"PDHA1" 201.315515706188 0.306696368202215 0.0762710836849699 4.02113557831424 5.79182562584055e-05 0.00175582950862084 0.00151418341507788
"SPDL1" 199.037395336026 0.293626213719841 0.0730169885391482 4.02134105493016 5.78677489831801e-05 0.00175582950862084 0.00151418341507788
"MRPS30" 88.5964331701141 0.462607507032742 0.115209543464963 4.0153575226468 5.93557477317601e-05 0.00179079735093068 0.0015438235120491
"P4HA2" 29.3854353960273 0.705919553922983 0.175862130755045 4.01405095509872 5.96854528665329e-05 0.00179079735093068 0.0015438235120491
"SOX2" 360.016210076379 -0.271445324296315 0.0676266716892603 -4.01387969444344 5.97287978869076e-05 0.00179079735093068 0.0015438235120491
"STMN2" 39.7202822173126 0.733085437736402 0.182601914119522 4.01466458482226 5.95303913838146e-05 0.00179079735093068 0.0015438235120491
"SNAPC5" 60.1749793599026 0.526431449314545 0.131305097425856 4.00922324901973 6.09188026726267e-05 0.00181835857221938 0.0015709453825463
"CAMK2D" 344.779647770957 0.259403748275205 0.0647362273828684 4.00708782025585 6.14720107083238e-05 0.00183080276681642 0.00158155869025148
"DMWD" 29.6750026090897 0.730652692027334 0.182473368997374 4.00416069502091 6.22380492796139e-05 0.00184543372610105 0.00159392215196369
"H4C11" 34.432439174872 -1.78774418554186 0.446434450862518 -4.00449423669682 6.21503062353186e-05 0.00184543372610105 0.00159392215196369
"CD82" 37.1012194176562 0.682608908522427 0.170526149104139 4.00295738869681 6.2555572404276e-05 0.00184823016449768 0.00159579286129273
"CNOT7" 269.130803768654 0.270747522898673 0.0676577286300605 4.00172350418485 6.2882756490131e-05 0.00184823016449768 0.00159579286129273
"GALNT17" 75.6700475291114 0.505954408229728 0.126432279297726 4.00178191075948 6.28672326017194e-05 0.00184823016449768 0.00159579286129273
"GNL1" 89.571355142184 0.443825202646194 0.110883267170065 4.00263460820908 6.26410067826238e-05 0.00184823016449768 0.00159579286129273
"RPL22L1" 218.19201421316 0.311883601853164 0.0779630137964734 4.00040463632349 6.3234266129262e-05 0.00185450363023635 0.00160107441178989
"TRAPPC2L" 147.134703334304 -0.38343079874005 0.0960797054538534 -3.99075743341251 6.58626156029889e-05 0.00192318837560728 0.00166385060140944
"ATXN7L3B" 129.353200057199 -0.419094575005683 0.105032908591009 -3.9901263387612 6.60381099451953e-05 0.0019239675165949 0.00166423128244873
"ISOC2" 20.1740202575893 0.953592656347956 0.239017674214953 3.98963239634896 6.61757737244523e-05 0.0019239675165949 0.00166423128244873
"ZNF22" 142.145486048677 -0.380195939961302 0.095308861766188 -3.98909327963648 6.63263377274794e-05 0.00192418006124299 0.00166426940913491
"FOXJ2" 28.9482877474165 0.677486470689627 0.170328894186349 3.97751933942823 6.96379605978883e-05 0.00201589889385956 0.00174344723774893
"COX14" 79.2308479169316 -0.504222528621196 0.126798654082087 -3.97656057370113 6.99191948169919e-05 0.00201968736512223 0.00174657210140164
"MTURN" 31.9621217345 0.706226197262093 0.177997302699995 3.96762302882981 7.2593039518296e-05 0.00209242426354024 0.00180931669477967
"RPL17P19" 10.5165339768513 -1.62330954634249 0.409227781376104 -3.96676281576929 7.28554302257425e-05 0.00209549066122521 0.00181181232494575
"CSNK1A1" 382.284635953044 -0.293185497643658 0.0740527168696706 -3.95914572803117 7.52183317063012e-05 0.00215883040914324 0.00186641753740569
"NOP14" 94.7292105957865 -0.483211919438972 0.122097366163906 -3.95759494754621 7.57081973478268e-05 0.00216825694408531 0.00187440738710828
"RHBDD2" 119.573043153531 0.362300220143635 0.091583886814686 3.9559384597503 7.62347856762256e-05 0.00217869285362354 0.00188326906385118
"CALM2" 1822.33219272442 -0.448610978181041 0.113443317015813 -3.95449454390078 7.66966219544263e-05 0.00218723784732878 0.0018904955424793
"CD24" 168.301775053139 0.323304996656977 0.0821547902730052 3.93531522121371 8.30875698398935e-05 0.00235947619046395 0.00204351498861729
"EDC3" 55.5314781526989 0.545590365328827 0.138710286249246 3.93330862534927 8.37845494566541e-05 0.00237424908924426 0.00205612808622637
"MT-ND5" 456.803510617007 -0.527432641262057 0.134241760708215 -3.92897589006206 8.53083911185393e-05 0.00241234170421941 0.00208893310357371
"SLC7A1" 98.9406645998086 0.405002307942461 0.103312664581129 3.92016128501287 8.84897272084778e-05 0.0024970462518157 0.00216209254706753
"UBE2A" 160.002172895221 0.325707108463936 0.0831625234329091 3.91651305202035 8.98389540816553e-05 0.00252980467762011 0.00219026585431389
"MBD1" 97.5204114441339 0.402855030041311 0.103174454661058 3.90460052698843 9.43811546516309e-05 0.00265214993573369 0.00229599122623118
"CCDC184" 68.1907420503615 0.491476649939403 0.125949636125288 3.90216808129965 9.53349178392644e-05 0.00267335828062004 0.00231415150563745
"RPS29" 1538.5987894504 -0.485427280762392 0.124512577488747 -3.89862044905676 9.67422756803499e-05 0.00270717134778846 0.00234321963177177
"MATR3" 638.942624992567 -0.302773023395005 0.077682481006177 -3.8975714919678 9.7162143598161e-05 0.00271326801000104 0.00234829544462568
"CCNB2" 216.819011335586 0.326316055175524 0.083907242974457 3.88900938235881 0.000100654227159046 0.00280495348381807 0.00242744082172334
"TYMSOS" 30.5593681697835 -0.894764853467645 0.230125439070251 -3.8881614178887 0.000101006446771067 0.00280894118639539 0.0024306853117365
"C4orf48" 76.0297754824019 -0.711381105066742 0.183151301754931 -3.88411711110095 0.000102702399231087 0.00285020377370241 0.00246618277379423
"COX7A2" 711.136757633561 -0.265086002539441 0.068336277590692 -3.87914021491197 0.000104826321162207 0.00290314875433148 0.00251178262252619
"KIDINS220" 120.992083247093 -0.403008542562277 0.10390854184443 -3.87849290740366 0.000105105590498412 0.00290489360406312 0.00251308142078216
"UBALD2" 42.3503550005168 0.622230508797718 0.160508662731286 3.87661636580588 0.000105919164420598 0.00292136800102151 0.00252712262803504
"DNAJA3" 54.6860879709578 -0.636165501858369 0.16413162132845 -3.8759472227799 0.000106210705739514 0.00292340614650237 0.00252867535242519
"GLYR1" 91.566484794752 -0.4682272299236 0.120879177697223 -3.87351435411325 0.000107277085087092 0.00294070572834658 0.00254321853945323
"ZNF561" 99.8520927859095 -0.438177846931028 0.113114689284479 -3.87374840264138 0.000107174058981387 0.00294070572834658 0.00254321853945323
"INTS14" 71.0117596478972 0.450867308336617 0.116492376247201 3.87035892700702 0.000108675230870043 0.00297296476791531 0.00257090599130275
"SDHA" 129.838125813105 0.440256390638381 0.113790216110762 3.86901796732541 0.000109274590289836 0.00298262785351349 0.00257884112439458
"TBCB" 385.11465898525 0.382424062758612 0.0988539473384573 3.86857655212557 0.000109472567881339 0.00298262785351349 0.00257884112439458
"NEDD4" 115.294034303934 -0.448280462077455 0.11597569177236 -3.86529672922625 0.000110954223488047 0.00301331207257559 0.00260494943846902
"RPS26" 1292.19721063125 -0.3552866268879 0.0919219134282298 -3.86509172445913 0.000111047459494112 0.00301331207257559 0.00260494943846902
"ARHGEF12" 112.831385584691 -0.425250264475427 0.110055166884885 -3.86397364623715 0.000111557262725955 0.00302104264704644 0.00261142221299374
"AP3M1" 98.278602636136 0.379809719658087 0.0983821051193122 3.86055694983835 0.000113128868996297 0.00304518430532719 0.00263166031502636
"DST" 509.281369716791 -0.399984575352956 0.103599635645892 -3.8608685528598 0.000112984677461444 0.00304518430532719 0.00263166031502636
"EDF1" 525.200945420047 0.326940789640872 0.084670351030814 3.86133735907022 0.000112768068107044 0.00304518430532719 0.00263166031502636
"VPS4A" 140.695386948477 0.389728280807423 0.100968784356498 3.85988880911334 0.000113438630501344 0.0030474153697881 0.00263337993384201
"NUDT3" 143.727515555821 0.330094315450027 0.0856114359980024 3.85572688510597 0.000115386255580936 0.00309134915813149 0.0026730351241011
"ENSG00000266340" 55.75775493779 0.658537435810525 0.170830096752375 3.8549263176096 0.00011576448976624 0.00309134915813149 0.00267624491248413
"BLOC1S5" 35.3928712668081 -0.766627569168251 0.198973597155396 -3.85291104009907 0.000116721806082802 0.00310456890951325 0.00268724883859911
"CARS1" 177.161765709465 0.351668608927652 0.0912729164978848 3.85293493865513 0.000116710409948668 0.00310456890951325 0.00268724883859911
"IMPA1" 41.8249347878664 -0.696444012623658 0.180815903029266 -3.85167455381917 0.00011731286393557 0.00311316082681164 0.00269424754343037
"UBP1" 122.822301666464 0.362504718431763 0.0941260977734665 3.85126683254419 0.000117508378439064 0.00311316082681164 0.00269424754343037
"BAX" 25.190092715281 0.900267365795038 0.233815328871512 3.85033509197234 0.000117956329873221 0.00311887681664785 0.0026989761872221
"TEAD1" 233.676091591204 -0.311173950232022 0.0809278016952874 -3.84508096987074 0.000120512638282929 0.00318020777488468 0.00275182846435007
"COMMD1" 108.893727352141 0.400278598148804 0.104140091261621 3.84365515047633 0.000121215306019445 0.00319089510415147 0.00276063427710405
"MAEA" 122.376543523824 -0.408047605430346 0.106171257925962 -3.84329632521539 0.000121392748527502 0.00319089510415147 0.00276063427710405
"LAMTOR5" 358.063246201299 -0.279465324733256 0.0727947419581867 -3.83908668697227 0.00012349282698609 0.00323975713296321 0.00280268476855016
"GMNN" 284.599212962684 0.256941227488148 0.0670704720945694 3.83091425278565 0.000127667994897534 0.00334276122312607 0.0028915635517766
"CYFIP2" 219.120915207922 0.277522811453522 0.0724796091669118 3.82897775861927 0.00012867663406788 0.00335608650252382 0.00290263292121606
"WSB1" 275.95429313751 -0.253664363292892 0.0662447942231109 -3.82919693943884 0.000128562096137282 0.00335608650252382 0.00290263292121606
"TOP1MT" 58.5342290287493 0.520632212700697 0.136130601917813 3.82450533066049 0.000131034911148137 0.00341097078787165 0.00294987060056471
"RPL18A" 1372.46111987868 -0.335517928908935 0.0877675529383917 -3.82280145311162 0.00013194401995553 0.00342799241014057 0.00296436001372927
"MPHOSPH6" 117.136476329013 -0.405062217815207 0.106019934158504 -3.82062317836967 0.000133114901901412 0.00345173622073314 0.00298466063178949
"CD164" 127.331313436676 -0.432010077610002 0.113161466297179 -3.81764298171499 0.000134732705623427 0.00348695510969918 0.00301488054306851
"CBX2" 59.7013724484535 -0.568262093539633 0.148909017293001 -3.81616979193067 0.000135539253468923 0.0035010831780665 0.00302686260846799
"RDH14" 74.1200572995142 0.418229906615003 0.109624498306406 3.81511352914955 0.000136120337974574 0.00350934429879938 0.00303377184396027
"UTP11" 197.442793084083 -0.301738919715532 0.0791247047029806 -3.81346029471078 0.000137034549579643 0.00352614572788078 0.00304791485983315
"LRRFIP1" 311.387910382859 0.252480254939628 0.0662159803536485 3.81298069727539 0.000137300839557234 0.00352624259451773 0.00304791485983315
"CHCHD3" 192.583060210941 0.314059837927407 0.0824339533128413 3.80983593902786 0.000139059038284872 0.00356107668431759 0.00307755761105036
"CYTH2" 152.291534527268 0.321042251683736 0.0842717329991711 3.80960780392275 0.000139187407628554 0.00356107668431759 0.00307755761105036
"DCTN1" 83.0524995241522 0.551741626798548 0.14485605292886 3.80889590488506 0.000139588704092948 0.00356455413189444 0.00308033096818549
"UNC45A" 96.1318759156732 -0.438691721083573 0.115239013034289 -3.80679866594345 0.000140777258299259 0.00358808374473557 0.00310043168869729
"DCAF16" 97.2385058820042 0.402426503063672 0.105761306149046 3.8050447532914 0.000141778553856114 0.00360676048370327 0.00311633726842002
"EMC8" 116.535909617669 0.361768704430515 0.0950899494601647 3.8044893964537 0.000142096998516909 0.00360802813625542 0.00311720056078547
"ATP5MC1" 239.606369936564 -0.349022496239249 0.0918214403177741 -3.80110021179539 0.000144055022096107 0.00364925409501093 0.00315235170507585
"SMC3" 546.693440987101 -0.220240011604284 0.0579465971481277 -3.8007410692519 0.000144263990801877 0.00364925409501093 0.00315235170507585
"KDM1A" 318.490860015806 -0.275974888906493 0.072635081923632 -3.79947102140879 0.000145005265820951 0.00366111039568987 0.00316236093389988
"ENSG00000279337" 41.6973986975179 0.657591958248696 0.173147430070866 3.79787304945591 0.000145943032629956 0.00367098654360594 0.00317042782557605
"SFXN3" 60.8608663744081 0.549157630189236 0.144591818970217 3.79798548839304 0.000145876861725225 0.00367098654360594 0.00317042782557605
"TMEM256-PLSCR3" 22.5014316760993 -4.43531608291224 1.16887370741256 -3.79452121712135 0.000147928632418023 0.00371397643110072 0.0032073225428731
"FLCN" 24.3621540758123 -1.01386664830828 0.26727948058811 -3.79328276932227 0.000148668693491653 0.00371865529046534 0.00321089870701702
"NBPF15" 17.7574004211186 1.07135748728371 0.282422915565275 3.79345098516304 0.000148567968320461 0.00371865529046534 0.00321089870701702
"PHF19" 130.652239591624 0.350918344950668 0.0926414210787975 3.78792057445005 0.000151913393204458 0.00379275222587784 0.00327464275776251
"CYB5A" 35.879742554671 0.65630946123233 0.173326512278296 3.78654974709551 0.000152753525718793 0.00380665186911842 0.00328640822384594
"CKS1B" 439.29449574423 -0.254933579246232 0.0673687821213459 -3.78415003535378 0.000154234764641493 0.00383644696048987 0.00331189496535944
"C12orf75" 200.19550887359 0.342998104427823 0.090691008299168 3.78205194605791 0.000155540892447148 0.0038393022597751 0.00331319077721908
"DNAJA2" 150.564263054475 0.313410497182921 0.0828761779924647 3.78167170319337 0.000155778717359844 0.0038393022597751 0.00331319077721908
"PFDN5" 75.2344527942491 -1.18850653343013 0.314223602013311 -3.78235920476713 0.000155348965548165 0.0038393022597751 0.00331319077721908
"PTS" 77.6174309649416 -0.521301221214442 0.137823643788798 -3.78237874782419 0.00015533676566377 0.0038393022597751 0.00331319077721908
"TMSB15B" 93.9629044249613 -0.451233951685442 0.11927536553431 -3.78312780400277 0.000154869841408718 0.0038393022597751 0.00331319077721908
"GORASP2" 126.396505370218 -0.396825859704038 0.104964958525816 -3.78055558042677 0.000156478780529383 0.00384949263749207 0.00332175297222641
"CASC3" 150.921342847801 0.338168773794831 0.0895303276120722 3.77714214629136 0.000158638200966778 0.00389548138096117 0.00336120332446877
"CDC42EP4" 31.1362537016876 0.666370365505849 0.176551152836194 3.77437561183253 0.000160408920600121 0.00393177485675333 0.00339228410496392
"AMOTL2" 193.820988643908 -0.360541745606522 0.0955832233534866 -3.77201911545882 0.000161931846997134 0.00396187353163115 0.00341801701998109
"COMMD8" 50.9976345982307 -0.675743732938013 0.17920615696335 -3.77076181080213 0.000162749957430783 0.00397464986947324 0.00342880382013608
"DARS1" 230.094041476347 0.269096739801906 0.0714783623824547 3.76473006421254 0.000166729097862784 0.00405707471466108 0.00349943065175911
"ENSG00000283907" 225.686628490851 -1.20732107073974 0.32065578069666 -3.76516234360941 0.000166440906071356 0.00405707471466108 0.00349943065175911
"CENPF" 967.584973423311 -0.359124687017827 0.0954084962689512 -3.76407449086583 0.000167167051082277 0.0040603758230328 0.00350203994818894
"C19orf53" 314.42833348833 -0.351269014883442 0.0933948710959148 -3.76111675899949 0.000169156441993361 0.00410128037699427 0.00353708020842298
"CSNK2B" 225.027250349656 -0.289201477721329 0.0769333012531194 -3.75911956214933 0.000170512343350942 0.00412670593854028 0.00355876789879742
"PPP2R5C" 206.257311028971 0.26056869500488 0.0693687070632319 3.75628588215379 0.000172453685689143 0.00415870360175327 0.00358588054824017
"SELENON" 74.021496374442 0.556911182203754 0.148244275987576 3.75671288819561 0.000172159821307756 0.00415870360175327 0.00358588054824017
"PAQR3" 73.2503354882412 -0.575637544922139 0.153352868683518 -3.75367966614377 0.000174257528314769 0.00419467225864511 0.00361665345941024
"CLIC1" 185.007008769166 0.64157219848695 0.171148900578089 3.74862003974267 0.000177810228414633 0.00426590962505534 0.00367758617468042
"LMF2" 67.9415462655994 0.554845006234003 0.148015467654573 3.74856097829489 0.000177852098721783 0.00426590962505534 0.00367758617468042
"CCDC93" 93.9691868648878 -0.414090179650624 0.110489623855813 -3.74777436287596 0.000178410637071184 0.00427167856887726 0.00368231640210137
"FNDC3A" 116.516502075868 -0.459996792016183 0.122855728262064 -3.74420304631594 0.000180967265771826 0.00432518205310885 0.003728192785255
"NOP16" 120.211507132063 0.34712972146347 0.0927474509260706 3.74274136914198 0.000182023550233397 0.00433985190969347 0.00374034838102428
"TP53I11" 49.6362471458159 0.543379432136592 0.145193101227013 3.74246040303943 0.000182227254099696 0.00433985190969347 0.00374034838102428
"ADSS2" 121.284703312956 -0.383654352892266 0.102526796578153 -3.74199102768044 0.000182568035146883 0.00434027229750961 0.00374046730357816
"DGCR2" 63.3961106108775 -0.558133897784992 0.149260497341981 -3.73932760324531 0.000184513137084718 0.00437876405887266 0.00377339503422703
"DYNC1LI2" 179.769314960192 -0.321775523525624 0.086070769542986 -3.73849943754623 0.00018512190700358 0.00438546288337229 0.00377892360804748
"ACTN4" 413.566676267338 -0.467229353386096 0.125013701146425 -3.73742517101259 0.000185914394611877 0.00439648265568086 0.00378817542013908
"COX16" 276.903211453939 -0.282157266505927 0.0755212891600819 -3.73612884054244 0.000186874945032903 0.00440369168716133 0.00379390115679526
"VTI1B" 212.574525161144 0.279860886147726 0.0749001636841986 3.73645226367867 0.000186634860298007 0.00440369168716133 0.00379390115679526
"TEAD4" 13.8173778350805 -1.16722541224649 0.312454403665494 -3.7356663838097 0.000187218742099014 0.00440406680188083 0.00379398271193755
"LINC02503" 78.7686548446012 -0.524757672103549 0.140617574411553 -3.73180716777058 0.000190111009798826 0.00446428511121999 0.00384561510038712
"FAM153CP" 19.447560605844 1.09172138617557 0.293154393147951 3.72404920988033 0.000196052685036319 0.00459577603038016 0.00395863341973877
"G6PD" 101.465358716549 0.486315231487961 0.130625070764931 3.72298540119544 0.000196880910003459 0.0045991380576808 0.00396103106504256
"PIGX" 76.6688237135016 0.435342166163345 0.116926589852053 3.72320929494465 0.000196706325545024 0.0045991380576808 0.00396103106504256
"BMP4" 64.571653279686 0.490181656825466 0.131737404502065 3.72089960841593 0.000198514348442193 0.00462924431992281 0.0039867108178157
"ENSG00000286834" 405.568895977573 -0.317337990093644 0.0852968843132839 -3.72039368903681 0.000198912461347913 0.00463048904822386 0.00398753418924739
"DYNC1H1" 349.035039124781 0.256697360520937 0.0690190136673545 3.71922673016049 0.000199833615180302 0.00464388428910349 0.00399882105215637
"CCNL2" 162.736751174561 -0.322012534566296 0.0866200500658719 -3.71752884374248 0.000201181023491402 0.00465907501299398 0.00401140590768749
"PCCA" 52.3140120226259 0.54240244933073 0.145890714178554 3.71786821652604 0.000200911023489212 0.00465907501299398 0.00401140590768749
"RRM1" 356.330170860367 0.268398805821981 0.0722551460396529 3.7145977903731 0.000203527153330221 0.00470529556545874 0.00405095221762076
"ANAPC15" 133.639790830591 0.355592246829301 0.0958004309059203 3.71180216484106 0.000205788808540907 0.00474126119437644 0.00408141711575092
"TEX10" 115.877256453968 -0.415699353499224 0.111984182843799 -3.71212561401695 0.000205525936331461 0.00474126119437644 0.00408141711575092
"PELP1" 197.716097273659 0.43524332359177 0.11737099181616 3.70826996395754 0.000208680113429445 0.0047914380915971 0.00412410999389944
"RBM17" 439.042779038274 0.213415621870663 0.0575459881715727 3.70860990751201 0.000208400200049816 0.0047914380915971 0.00412410999389944
"APOL2" 23.1089926841294 0.756217048740915 0.204127877410318 3.70462407356954 0.00021170446539391 0.00485258426479693 0.00417648773955548
"METTL21A" 46.630851996449 0.517702545051811 0.139768354069053 3.70400401793411 0.000212222893864644 0.0048561804265586 0.00417933127494288
"NNAT" 97.8520744092194 0.378368928567709 0.102245019569177 3.70060986991851 0.000215081929704751 0.00491323210849356 0.00422817751247051
"RSKR" 31.729639810052 0.712773765037084 0.192666389529492 3.69952313310972 0.000216004951847853 0.00492593975079857 0.00423885991622694
"NOTCH3" 144.336708978496 -0.377828929579156 0.102180173555669 -3.69767359392191 0.000217584418655694 0.00495354900234455 0.00426236424334996
"DEGS1" 122.06741973142 0.354052385068322 0.0958030563656523 3.69562724300786 0.000219344591732099 0.00497165967430677 0.00427693731575096
"PDGFB" 48.739469231046 0.615209483658165 0.166454238298994 3.69596767222649 0.000219050846805903 0.00497165967430677 0.00427693731575096
"POLA2" 63.2323370933168 0.469413694548698 0.127027650075977 3.69536627866401 0.000219570019455833 0.00497165967430677 0.00427693731575096
"TES" 88.266442670379 -0.455565262159421 0.123291343108675 -3.6950304106742 0.00021986047100493 0.00497165967430677 0.00427693731575096
"IFIT5" 45.7970512158923 -0.619907255418993 0.167797684550506 -3.69437312010348 0.000220429926012387 0.00497615927092165 0.00428055748496402
"DYNC2LI1" 36.2571789800073 0.618149630487327 0.167354428358662 3.69365565375153 0.000221053095855162 0.00498185433477606 0.00428520636860892
"KIF1A" 126.015136779295 -0.417193134412739 0.11306415836902 -3.689879626142 0.000224360189780959 0.00504791636371497 0.00434177795336948
"FAM234A" 102.429666437983 -0.457132447233636 0.123907630723108 -3.68930020343279 0.000224871747034653 0.00505096539493221 0.00434414866330266
"DDIT4" 61.4821718660261 -0.601842901687871 0.163254058770311 -3.68654173881598 0.000227322172339765 0.00509748150061391 0.00438390220439692
"PSMA6" 101.915924023774 -0.97510382021115 0.26493646096716 -3.68051953533122 0.000232759225204193 0.00521070318823788 0.00448101639418969
"SFXN5" 50.038471521749 0.525675233951294 0.143060938229407 3.6744847367654 0.0002383298901508 0.00532653425042521 0.00458036411949025
"CTSC" 205.511504886084 0.28241535151345 0.0769122324631513 3.671917229145 0.000240737658344842 0.00537140901476398 0.00461868847607991
"KIF18A" 97.1087656649021 -0.488251087012175 0.133133700550023 -3.66737411335397 0.000245054128805221 0.00544060670762269 0.00467739214057965
"MAPK1IP1L" 265.53548667213 -0.248525403871828 0.0677632057652387 -3.66755676720532 0.000244879195392144 0.00544060670762269 0.00467739214057965
"SHOC2" 148.096450652659 -0.383232122659043 0.104497280850001 -3.66738846735302 0.000245040377279978 0.00544060670762269 0.00467739214057965
"POGK" 118.874905180078 -0.360639386572465 0.0984013963185448 -3.66498240944675 0.000247355583532623 0.00548264059077588 0.00471326355925814
"CENPS" 57.3146098057104 0.476606301385361 0.130076630184551 3.66404250101774 0.000248265562122049 0.00548648342362583 0.00471603766517937
"SOX6" 77.4382774455626 -0.52311068391032 0.142771953811538 -3.6639596919773 0.000248345884571509 0.00548648342362583 0.00471603766517937
"NRDE2" 57.6507457983895 -0.597663012375443 0.163207663013251 -3.66197886386571 0.000250274512797274 0.0055200119144384 0.00474459288606852
"WASH5P" 17.0335007775366 -1.0158413759327 0.277466030721815 -3.66113780951865 0.000251097644195337 0.00552908779808487 0.00475212931370362
"CXADR" 232.208979889597 -0.281141664841643 0.0768134662303082 -3.66005700092613 0.000252159148763974 0.00554337428182929 0.0047641439172564
"NCAPH2" 67.5391276903568 0.549190963409464 0.150255172342373 3.65505529592068 0.000257126551893972 0.00563413351556253 0.00484978898386502
"NANS" 92.4099359595543 0.388856606559974 0.106406126076709 3.65445694620667 0.000257726905213337 0.00563760923792354 0.00485222109190631
"NUCB2" 167.592710361141 0.29565674725826 0.080911819337099 3.65406129389428 0.000258124604029406 0.00563760923792354 0.00485222109190631
"INO80B-WBP1" 98.7121849621425 -1.43504942788739 0.392819848299171 -3.6531998932866 0.000258992451287292 0.00564738085339432 0.00486035245558639
"HSD17B10" 148.691430012563 0.320646527803453 0.0878039032754365 3.65184821906608 0.000260359757946639 0.00566799395257577 0.00487781385441639
"CHAMP1" 101.782756296384 -0.411268162353292 0.112662412055124 -3.6504469845015 0.000261784341047353 0.00568978522483502 0.00489628802702637
"EIF3D" 410.526425225444 0.494898590534823 0.13577768611343 3.64491843027417 0.000267476623892259 0.00579475163245293 0.00498605005405837
"IGBP1" 106.975938678579 0.37607242453979 0.10317464700814 3.64500810465696 0.000267383375160272 0.00579475163245293 0.00498605005405837
"POGLUT1" 52.9080424105529 0.487397401308669 0.133787223291264 3.64307883307789 0.000269396286175575 0.0058269418935754 0.00501346488572745
"TSPYL4" 72.6696245552896 -0.499734652740771 0.1372053261375 -3.64223945825517 0.000270276477076503 0.00583658141493825 0.00502147611154115
"HIVEP1" 90.9180511852959 -0.419661153060329 0.115257576690537 -3.64107215430275 0.000271505024963671 0.00585370063452973 0.00503592210754875
"ORMDL3" 74.0192900974728 0.416985259909284 0.114604323109599 3.6384775774166 0.000274254500772118 0.00590350393328701 0.00507848384016827
"EIF2AK1" 149.574409804279 -0.329399163112871 0.090571230280021 -3.63690723968816 0.000275931243172274 0.00592258073254018 0.00509432782004174
"XPO5" 158.931268550542 0.322202796029819 0.0885946030415848 3.63682193912627 0.000276022598166331 0.00592258073254018 0.00509432782004174
"YAF2" 55.2121839156625 -0.601477495579802 0.165533974720226 -3.633559192887 0.000279538279575976 0.00598845003391469 0.00515070037911774
"APIP" 64.6488823574333 0.550158621682887 0.151473620280419 3.63204246828189 0.000281186831536412 0.00601417439681065 0.00517254062757097
"FH" 227.795604261067 0.287688278273605 0.079249070592368 3.63017857652088 0.000283225201648113 0.00604814134902616 0.0052014680947415
"SERTAD4-AS1" 55.4703265614106 0.527436382098096 0.145329630833714 3.62924187636303 0.000284254805539918 0.00606049293335267 0.00521180485822451
"NPIPB13" 22.638024471872 -0.963778228467098 0.265610833381867 -3.62853508720211 0.000285034015689525 0.00606747527534343 0.00521752429375285
"COMMD5" 55.9957706222856 0.464822546221518 0.128200998283089 3.62573265767489 0.000288143337295203 0.00610463928477786 0.00524862724998081
"RAB11FIP3" 40.8403528746989 0.56441072579418 0.155648543642707 3.62618700172222 0.000287637089424654 0.00610463928477786 0.00524862724998081
"ZSCAN29" 83.3037254072994 0.395878966057368 0.10918152132595 3.62587882317113 0.00028798038299101 0.00610463928477786 0.00524862724998081
"VPS26A" 182.003753453714 -0.291961718609027 0.0805474184993255 -3.624718508036 0.00028927635504774 0.00611899212756102 0.00526068368153594
"MRPL33" 440.774438167854 -0.310936435500076 0.0858003578612579 -3.62395266465988 0.000290134727141086 0.00612749945748281 0.0052677144118006
"CCNT2" 103.080336732993 -0.394511521756459 0.108893806825562 -3.6229013683802 0.000291316926737097 0.00613318018798226 0.00527203371790344
"MARK4" 57.3781159192379 0.525135203732653 0.1449410006295 3.62309630437154 0.00029109737785253 0.00613318018798226 0.00527203371790344
"MTA1" 95.8668781495054 0.430798034142841 0.119019044222918 3.61957228740615 0.000295090369258112 0.00620290115786378 0.0053316813319354
"TMEM186" 29.6270492883382 0.632366219234676 0.174792826160466 3.61780419211336 0.000297113034513108 0.00623565981184385 0.0053595543511686
"GFOD2" 46.2121055221228 0.516138864022419 0.142733744107609 3.61609559988347 0.000299079960467939 0.00626714825117839 0.00538633361062098
"PRTG" 360.884179359987 -0.330848739726653 0.0915106251996704 -3.61541339057363 0.000299868719127209 0.00627388884005712 0.00539184237966895
"EPM2A-DT" 26.9331123922149 -0.790864755229238 0.218868565589658 -3.61342321177349 0.00030218087547591 0.00631243160092135 0.00542468111827011
"MFAP2" 107.732092230588 -0.787701915202642 0.218040833635902 -3.6126348540659 0.000303101384471038 0.00632182887611021 0.0054324720048212
"SUPT7L" 82.6659550630628 -0.448796009915227 0.124260628767472 -3.61173136146814 0.000304159557191814 0.00633406383286891 0.00544270130705736
"ARPP19" 321.454171187888 -0.266338499373453 0.0737531817967279 -3.61121368441448 0.000304767419730138 0.00633617572029402 0.00544394966220141
"UNC119B" 93.742101180718 0.385678754485264 0.106811303703798 3.61084212168034 0.000305204414162465 0.00633617572029402 0.00544394966220141
"ACTR5" 34.0039090793665 0.580192537645598 0.160735366468221 3.60961343103236 0.000306653657339447 0.00634664395282505 0.00545238015581571
"PHGDH" 221.410366444304 0.300508346617165 0.0832471730828377 3.60983244822182 0.000306394855073715 0.00634664395282505 0.00545238015581571
"SEPTIN9" 181.63627035672 0.293856721431451 0.0814593703954249 3.60740231608708 0.000309277916749843 0.00639110919659061 0.00549029764456081
"IMMP2L" 49.7849816031204 0.53115992390621 0.147274962672318 3.60658671554394 0.000310251208852396 0.0064013736364138 0.00549883333023151
"UBXN1" 242.674365337663 -0.345487268605125 0.0958562557021655 -3.6042224482311 0.000313088823513151 0.00645001392243658 0.00554033249341972
"NOMO2" 50.1106168675748 -4.30825459383201 1.19547349087727 -3.60380604564516 0.000313591103252332 0.00645046814530677 0.00554044028309421
"TCEA1" 305.882493088151 -0.257163498885388 0.0713763501878344 -3.60292307197881 0.000314658674644751 0.00646253106701574 0.00555051936979982
"EFNA4" 40.8904074204347 0.532077615275755 0.147870709596252 3.59826240591221 0.000320350318390405 0.00656938240705331 0.0056420057652165
"CENPVL3" 21.9657397886248 0.778119220970248 0.216278042346014 3.59777262883381 0.000320954001473654 0.00657172888383251 0.00564373603221232
"UBE2V1" 530.626473098782 -0.282424199383776 0.0785223028522268 -3.59673862234119 0.000322231982482191 0.00658785386408035 0.00565729923961658
"ALG2" 45.0121073981647 -0.611834610509156 0.17022165031844 -3.59434072789551 0.000325214014771406 0.00662864134508273 0.00569175499833467
"PDRG1" 85.531016471012 -0.45578298663432 0.126801121503285 -3.59447125727916 0.000325051025385997 0.00662864134508273 0.00569175499833467
"MAF" 184.672077835873 -0.291637745055858 0.0811901362275385 -3.59203418797736 0.000328106792069355 0.0066774703501145 0.00573339662010394
"BPTF" 394.139816948165 -0.25448031133633 0.0708800716808348 -3.59029421530817 0.000330304916952725 0.00669178830242685 0.00574483598550487
"DOCK6" 13.3246240531289 0.922188065872725 0.256822143928922 3.59076539026148 0.000329708320229415 0.00669178830242685 0.00574483598550487
"EXOSC4" 61.432595980099 -0.599984520614328 0.167095846431061 -3.59066088971796 0.000329840550619076 0.00669178830242685 0.00574483598550487
"LOXL2" 199.985851193345 0.297153036740465 0.0827971674894364 3.58892756540708 0.000332041074033852 0.00671683088316671 0.00576605075064073
"CENPH" 70.3484061960847 0.413392185658158 0.115244028747456 3.58710286468777 0.000334372441442419 0.00675382050143544 0.00579751969122058
"MT2A" 45.7854640371076 -0.751626841080085 0.209657683754546 -3.58501929249607 0.000337053288638331 0.00679774740689198 0.00583494111772962
"ADAR" 162.111022787946 -0.332747324340716 0.0928335470123337 -3.58434353797241 0.000337927064251211 0.00680515191457611 0.00584101176382202
"DROSHA" 140.22634032377 0.314333615302704 0.0877258498670286 3.58313559548478 0.0003394942609702 0.00682647741519719 0.00585903078515186
"MRPS16" 180.679519405025 -0.334025344216173 0.0932589661364354 -3.5816968389667 0.000341369790774322 0.00685392979025515 0.00588230722806494
"DAD1" 351.799975768379 0.269762175870228 0.0753585680746533 3.57971472604138 0.000343969507066776 0.00688744973285987 0.00591050441588206
"SKI" 36.8284063421551 0.580766136476017 0.162241387573469 3.57964231668707 0.000344064828078393 0.00688744973285987 0.00591050441588206
"ENSG00000289720" 61.7392844104013 -0.917525245793188 0.256658252300542 -3.57489088143086 0.000350373994695637 0.00698252744325191 0.00599123434115082
"TNKS2" 72.0847619959958 -0.457171647405979 0.127856648586268 -3.57565799245484 0.00034934811875039 0.00698252744325191 0.00599123434115082
"UBE2Z" 120.534695132208 0.319666495683421 0.0894161084212572 3.57504370663737 0.00035016939339953 0.00698252744325191 0.00599123434115082
"CCDC25" 176.723263111872 0.289241124275161 0.080949847326025 3.57309042363286 0.000352792868082503 0.00702031674679137 0.00602337181194072
"FCF1" 91.7234558065173 -0.467388379030081 0.13115590681675 -3.56360906934304 0.000365790602687852 0.00726812517017472 0.00623510343898256
"KHDRBS3" 50.6951905928823 0.513365905774947 0.144083796399347 3.56296765218545 0.000366685878815301 0.00726812517017472 0.00623510343898256
"PIK3C2A" 167.528543388097 -0.354760802336523 0.0995725771922006 -3.56283639873801 0.000366869331847711 0.00726812517017472 0.00623510343898256
"COL8A1" 263.141953817887 0.229549910390722 0.0644386135662084 3.56230368232345 0.000367614791227182 0.00727088313236444 0.00623688308016135
"PAXIP1" 49.3849357106261 0.492770057063539 0.138342242234459 3.56196378708684 0.000368091165128634 0.00727088313236444 0.00623688308016135
"NCOA6" 110.457733337723 0.343706559311133 0.096510683696082 3.56133172150646 0.000368978559870154 0.00727770927485449 0.00624244636289415
"CHRNA7" 27.6992867519463 -0.857660560971091 0.24085733294193 -3.56086547374446 0.000369634434457004 0.00727995560649044 0.0062440818383463
"RBM26" 187.080393758247 -0.296295986509642 0.0832204928902193 -3.56037288676603 0.000370328544576786 0.00728294730710891 0.00624635729417582
"GET3" 58.606765001585 0.604709081070853 0.169891608172276 3.55938169975798 0.00037172893234642 0.00729979973578525 0.00626052075200622
"ZNF581" 73.9255821170335 0.445829831961845 0.125366792250433 3.55620355246272 0.000376252599865715 0.00736709172215201 0.00632716344894665
"PCM1" 456.869513682258 -0.254596557054754 0.0716417743991792 -3.55374443458328 0.000379788081408259 0.00742549273577254 0.00637701310827762
"BIRC2" 209.869316800917 -0.280355540500571 0.0789280719975844 -3.55203837373795 0.000382259108238485 0.00744945062157185 0.00639636319682396
"NUP188" 70.7094894306711 -0.501701569716442 0.141256505948293 -3.55170592921284 0.0003827423606431 0.00744945062157185 0.00639636319682396
"PINX1" 54.5405110057949 0.473061356367494 0.133173342549611 3.55222259433237 0.00038199156468303 0.00744945062157185 0.00639636319682396
"TBC1D16" 82.7959434745201 0.397104096299337 0.111817169907743 3.55136958507334 0.000383231862679136 0.00744945062157185 0.00639636319682396
"PDCD10" 142.956870547905 -0.319209783108688 0.0899075131280326 -3.55042389676732 0.000384611317379108 0.00746546129340489 0.00640980592515689
"SOX1" 111.173973839682 0.351580949728999 0.0991303574929836 3.54665269671688 0.000390158565886806 0.00756220758584644 0.00649256415304333
"ARID1A" 150.448136838923 -0.344848983616917 0.0973469178240943 -3.54247459832327 0.000396391597470567 0.00763892673920323 0.00655719789237978
"ARID4A" 137.842740979394 0.307412885896083 0.0867698792279182 3.54285252706878 0.000395823986025096 0.00763892673920323 0.00655719789237978
"MRPL16" 118.901475730368 0.333328760732612 0.0940814057808021 3.54298235625035 0.000395629170802341 0.00763892673920323 0.00655719789237978
"RPAP1" 81.5918763910872 0.426206129609652 0.120278400563052 3.54349681750406 0.000394858076318989 0.00763892673920323 0.00655719789237978
"MIB1" 116.55520837799 -0.382946459801756 0.108373534005144 -3.53357914657999 0.000409973319643915 0.00788934330867775 0.00677183740701769
"CTBP1" 131.392761998797 -0.492318452440783 0.139376986962196 -3.53227934662067 0.000411993891521421 0.00791688404995096 0.00679516069826911
"GPRASP2" 55.195357042687 0.467970012984925 0.132684974691572 3.52692544180476 0.000420415132882142 0.00806716580696133 0.0069238279848997
"DYRK4" 65.8899574151916 0.448629124420499 0.127238542414998 3.52589015800936 0.000422061982333129 0.00807569308646522 0.00693050602166429
"RBM12B" 71.3864351939064 -0.449118643550019 0.127376930147502 -3.5259025557449 0.000422042225385562 0.00807569308646522 0.00693050602166429
"DCAF8" 86.5480614049027 0.398534776518483 0.113121856863637 3.52305723728439 0.000426599220804593 0.00813931922421491 0.00698446759458077
"SNHG25" 37.1538625312352 -0.930674547368033 0.264156194161105 -3.52319789556185 0.000426372870595913 0.00813931922421491 0.00698446759458077
"ZNF317" 31.4946689154416 -0.757499760675524 0.215040596253049 -3.52258956622376 0.000427352613694027 0.00814212809523144 0.00698655824964496
"PGAM1" 670.488835713245 -0.324439685518532 0.0922303333624529 -3.51771129616899 0.000435285653979856 0.00826917408594805 0.00709460494599475
"RASA1" 36.3217369457169 -0.652707192896904 0.185567532555308 -3.51735664051234 0.00043586772281501 0.00826917408594805 0.00709460494599475
"TOMM5" 499.586662866265 -0.302833675366178 0.0860870693344566 -3.51776030601808 0.000435205275005895 0.00826917408594805 0.00709460494599475
"COPS8" 181.959256392477 0.27140977544446 0.077204243887538 3.51547741131716 0.000438964100497676 0.00831617178827191 0.00713460428843821
"TIMP1" 187.279444393504 -0.321005492375108 0.0913761858712515 -3.51301041200607 0.000443060114177347 0.0083584037270086 0.00718027465153013
"ZFHX4" 130.741864643779 -0.397471674708103 0.11314214186639 -3.51302943493398 0.000443028393954603 0.0083584037270086 0.00718027465153013
"MARS1" 227.253667760774 0.339103586451657 0.0966112772773881 3.50997933168848 0.000448141526517826 0.00844240811246484 0.00725209896391021
"CTNND1" 175.365627096368 -0.286936212298863 0.0817820074888337 -3.50854938768825 0.000450557571745793 0.00846418084432096 0.00727012405507735
"PIGN" 84.3519804989548 -0.451030362560839 0.128538284620666 -3.50891848208409 0.000449932785550134 0.00846418084432096 0.00727012405507735
"RABEP1" 193.790190117053 -0.277353096175366 0.0790691089550251 -3.50773013431991 0.000451947260871076 0.00847842962014008 0.00728202469680582
"COPS2" 201.36916589771 -0.275790043790555 0.0786562425333031 -3.50627025787286 0.000454433550645543 0.00850132514243862 0.00730101442663041
"GSTK1" 78.8256048253519 -0.497881151451146 0.141987674568149 -3.50650965279513 0.000454024968380787 0.00850132514243862 0.00730101442663041
"SLC16A2" 22.8762370864037 0.772965040228529 0.220579166008895 3.50425225652254 0.000457891394363722 0.00855409903907305 0.00734599900785247
"CASP3" 204.530632350383 -0.284582027565918 0.0812336930194725 -3.50325113863407 0.000459615905622657 0.00857439006156045 0.00736308637328922
"RABEPK" 65.9483646521003 0.430049233889287 0.122829800922317 3.50117993076671 0.000463202994809522 0.00861737205856163 0.00740992068774086
"ABL1" 36.838085306565 -0.659582545049451 0.188503374462753 -3.49904900604196 0.000466920755185914 0.00862298796801272 0.00741230244926429
"ATP6V0A1" 66.1106969594493 0.40806030859212 0.116640843745295 3.49843412898477 0.000467998676941727 0.00862298796801272 0.00741230244926429
"CARS2" 95.5633178029754 0.415273324292398 0.118680461023298 3.49908755587727 0.000466853251895903 0.00862298796801272 0.00741230244926429
"CIC" 35.9855788056993 0.580016182016678 0.16572911709123 3.49978442048534 0.00046563456507885 0.00862298796801272 0.00741230244926429
"NAA38" 166.784031996114 -0.499771229651793 0.142847276489368 -3.49864023966176 0.000467637092347694 0.00862298796801272 0.00741230244926429
"USP15" 80.9623334408379 -0.433866454475686 0.124000944813982 -3.49889636023777 0.000467188137427461 0.00862298796801272 0.00741230244926429
"ZBTB34" 17.8493507260699 0.977400672828215 0.279266060262732 3.4998906487551 0.000465449052476995 0.00862298796801272 0.00741230244926429
"LAMP1" 151.520078383028 -0.36918021055998 0.105673629859565 -3.49358880782844 0.000476574443122436 0.00875697389879694 0.00752677543409494
"SSU72" 210.090088485608 0.256172050976254 0.0733186934495532 3.49395275507075 0.000475925233426999 0.00875697389879694 0.00752677543409494
"TMEM70" 80.0935548361181 0.419739592048305 0.120183223030789 3.49249738410471 0.000478526283009704 0.00876884724882175 0.00753628275893703
"TTC9" 15.83793931622 0.820339494807901 0.234873526419885 3.49268607370154 0.000478188309076895 0.00876884724882175 0.00753628275893703
"MAP4K2" 13.5025478496663 0.86120750963351 0.246691945706114 3.49102402661931 0.000481172979690875 0.00878140687935846 0.00754603580228695
"NBPF9" 54.6066262287171 0.477064066007091 0.136654314271083 3.49102820903798 0.000481165447228793 0.00878140687935846 0.00754603580228695
"SIN3B" 48.3708455685912 -0.584299934110656 0.167349066621681 -3.49150399166288 0.000480309288645632 0.00878140687935846 0.00754603580228695
"PDPN" 122.394707057515 0.33706049925453 0.0965936884829052 3.4894671126901 0.000483984607476811 0.00882073439298308 0.00757948404920908
"VPS37C" 56.4325678786078 0.478917854364814 0.137330303394173 3.48734286991413 0.00048784549363879 0.00887905239912768 0.00762924759379654
"KANSL2" 68.6319201508902 -0.506883659946749 0.145593053663829 -3.48150991541898 0.000498595321311679 0.00905953868587373 0.00778362172665137
"PRR14L" 156.803604301884 -0.34682657325852 0.0996275072482182 -3.48123307345646 0.000499110975844741 0.00905953868587373 0.00778362172665137
"PNPLA6" 27.9114003995153 0.773622855905766 0.222394622606886 3.47860414445925 0.000504032542476925 0.00912421173928579 0.00783847823021914
"POLE2" 22.9117112498993 -0.893645982039497 0.256876401177358 -3.47889482234877 0.000503486153722676 0.00912421173928579 0.00783847823021914
"PRPS1" 95.8764744016543 0.369720520068724 0.106348173346727 3.47651030040096 0.000507984715160321 0.00918337913059681 0.00788895317034791
"ATG13" 70.9665453019671 0.432649773454213 0.124552610159314 3.47363072440484 0.000513467171730637 0.00925757188011533 0.00796302005492263
"PPFIA1" 135.063264680135 -0.341277781062546 0.0982602678571478 -3.47320222613987 0.00051428769288672 0.00925993604672175 0.00796468291091972
"ZNF292" 186.80797169493 -0.324197086860502 0.09338884942102 -3.4714753299823 0.000517606889182426 0.0093072232068251 0.00800498410610938
"SKIL" 27.4638148619796 -0.753165613558325 0.217024874604847 -3.47041146748578 0.000519661623510152 0.00933167770987748 0.0080256454884016
"HNRNPH2" 175.316866981136 -0.301914247042569 0.0870823025697016 -3.46699889797831 0.000526304047700943 0.00942034496657542 0.00810041327597847
"MAPK1" 167.221829454877 -0.310490664016816 0.0895584610125684 -3.46690486310659 0.00052648819794138 0.00942034496657542 0.00810041327597847
"RFTN1" 113.912392593247 -0.362484980954412 0.104569892970665 -3.46643733350765 0.000527404661618874 0.00942034496657542 0.00810041327597847
"TRUB2" 54.5264192539296 0.48515577223856 0.139954769080541 3.46651832892784 0.0005272457858984 0.00942034496657542 0.00810041327597847
"SPAG9" 215.820522133975 -0.272375312929983 0.078611567736428 -3.46482484414017 0.000530576923539762 0.00946442129745827 0.00813794220912772
"MED8" 89.2087910423773 0.372202195684355 0.107504022970241 3.462216439913 0.000535746124129994 0.00953131382690607 0.00819471400278837
"SFRP2" 229.484488813014 -0.273484668497464 0.0789846462577969 -3.46250418853357 0.000535173584620519 0.00953131382690607 0.00819471400278837
"MCTS1" 158.409857180422 0.302960934404383 0.0875396099743539 3.46084400528104 0.000538484747333243 0.00956736392351868 0.00822533609948426
"ITGB1" 588.398202206858 -0.193392631544995 0.0558947679269731 -3.45994157803219 0.000540292596729065 0.00958680338079894 0.00824167641403926
"DNM1L" 144.915045884086 -0.321907060372643 0.093133068113931 -3.45642065586039 0.000547400335826883 0.0097001072702199 0.008338706889281
"IBTK" 135.002353024203 -0.333422851174842 0.0965336611366382 -3.45395427096565 0.000552431039996429 0.00976349174898951 0.00839244216680289
"IPO4" 70.2611901864439 -0.517327480598393 0.149764585729462 -3.45427110206752 0.00055178239499317 0.00976349174898951 0.00839244216680289
"NUDT9" 74.3834251020236 0.40253964418884 0.116569133060127 3.45322671295161 0.000553923251105124 0.00977700014302763 0.00840367801880409
"ZMIZ2" 44.8917723253239 0.502477621081822 0.145739204727157 3.44778621526396 0.00056520121236678 0.00994991177524324 0.00856314346986087
"METTL23" 67.0014960418804 0.437684694806825 0.126999507574954 3.44634954232802 0.00056821487560337 0.00998987200144564 0.00859713726421034
"GUF1" 60.226661338081 -0.516448093090663 0.149972698444804 -3.44361406073344 0.000573994420919124 0.0100567010299745 0.00866515077733217
"LTV1" 166.310559553923 0.271923898766859 0.0789675767161375 3.44348794878607 0.000574262186568673 0.0100567010299745 0.00866515077733217
"IGFBP3" 269.277539834206 0.291920215155828 0.0847876803464689 3.44295555631373 0.000575393864814519 0.0100611211492625 0.00866813673433833
"XPO1" 312.642709410149 -0.224941941556132 0.065339482932392 -3.44266485532009 0.000576012668536543 0.0100611211492625 0.00866813673433833
"AOPEP" 130.742038976582 0.301178567324658 0.0875950942831183 3.43830404875427 0.000585370025857504 0.0101885272973996 0.00877666215905657
"CADM4" 49.1825435302747 0.480902814007105 0.139869107567356 3.43823466361592 0.000585520048846968 0.0101885272973996 0.00877666215905657
"CLDND1" 92.6673457537507 -0.444466193156537 0.129272712629491 -3.43820582175314 0.000585582420606945 0.0101885272973996 0.00877666215905657
"GGCT" 221.425415458952 0.258038227012744 0.0751240645832555 3.43482782040868 0.000592930429307494 0.0103030291416019 0.00887488092982236
"EIF4EBP2" 275.976158148135 -0.238019472193245 0.0693298196806486 -3.43314714057567 0.00059661822373239 0.0103537157379502 0.00891812461338135
"FNIP1" 54.6394182344859 -0.525261404551392 0.153044015855364 -3.43209371248986 0.000598940557509239 0.0103806058947924 0.00894086933843337
"FOSL1" 39.9277554116581 -0.705188155235332 0.205496085967537 -3.43163789186103 0.000599948042052325 0.0103846676557304 0.00894395171903373
"ADNP" 167.000337453643 -0.301309681495351 0.0878583756046029 -3.42949297004264 0.000604710098044204 0.0104401877081359 0.00899093602498213
"SLC2A1" 424.280191041203 0.245746687218218 0.0716528517708858 3.42968466913233 0.000604283069393556 0.0104401877081359 0.00899093602498213
"ENSG00000239922" 59.1477946907873 -0.552850460048796 0.161254256271018 -3.42843948949557 0.00060706184681783 0.0104476852760093 0.00899573852155779
"SELENOO" 23.9165107173717 0.640506441318487 0.186850411585109 3.42791025122651 0.000608246507093771 0.0104476852760093 0.00899573852155779
"SELENOS" 169.75404709057 -0.299727641391452 0.0874294824764983 -3.42822161245231 0.000607549288007294 0.0104476852760093 0.00899573852155779
"SIRT2" 24.2735878516348 0.756184521269239 0.220596621854909 3.42790617059674 0.000608255649630676 0.0104476852760093 0.00899573852155779
"ENSG00000290689" 58.3702381878193 0.455470014162023 0.132922532989082 3.42658241548433 0.000611228245106713 0.0104853356172074 0.00902774415986979
"NDUFS6" 345.526447130877 -0.261442164451953 0.0763237002498008 -3.42543880336351 0.0006138071940865 0.0105161457027677 0.00905385882320985
"B3GALT2" 13.1842501908075 0.95588607123343 0.279342431652347 3.42191505092598 0.000621817380855431 0.0106262736127864 0.00914784304958069
"HRAS" 296.865708074814 0.403892844027223 0.118020669324531 3.42222126292648 0.000621117460600517 0.0106262736127864 0.00914784304958069
"PPIE" 91.6566625869043 0.367863452413472 0.107547925926642 3.42046068526129 0.000625151709961836 0.0106656225666291 0.00918088847824095
"TMEM230" 156.792641084188 -0.322236550435639 0.0942151881517578 -3.42021872223611 0.00062570805408753 0.0106656225666291 0.00918088847824095
"ENSG00000279417" 132.996803225904 -0.441947534972572 0.129286273537669 -3.41836393670831 0.000629988075155187 0.0107249680931362 0.00923155754223467
"STAT5B" 77.1309540719682 0.397259296006426 0.116313815135128 3.4154093866228 0.000636862149293731 0.0108282688472321 0.00932005604064718
"WDR75" 80.6343804919582 0.368858771257827 0.108210293094991 3.40872167247555 0.000652680335492806 0.0110831887058652 0.00953904270433596
"CDK5RAP3" 131.07026758495 -0.342978637285454 0.100776311417767 -3.40336565667342 0.000665611370717793 0.0112827394744478 0.00970992595665566
"LSM14A" 218.758700982151 0.25405535634798 0.074652772351576 3.40316036960437 0.00066611170363588 0.0112827394744478 0.00970992595665566
"DHFR" 395.464800228579 0.245895911825344 0.072302381835356 3.40093791633708 0.000671550776288095 0.011360541595846 0.00977644845897375
"CRYBB2P1" 86.2026173466423 0.41528208648258 0.122146569175149 3.39986697364456 0.00067418644075237 0.0113907827323092 0.00980203879875126
"DESI1" 69.4785704049246 0.424411903066675 0.12491819962864 3.39751857077974 0.000679999724127571 0.0114745682091477 0.00987370210612283
"DMAC1" 188.223762649928 -0.314796853844605 0.0927061701753317 -3.39564079984365 0.000684681484073776 0.0115288838921168 0.00991956709034298
"MARCHF6" 173.283777646484 -0.286331730904054 0.0843258458213576 -3.39553938789587 0.000684935180606702 0.0115288838921168 0.00991956709034298
"MTO1" 41.6961084747701 0.511162000189702 0.150562580272444 3.39501355027758 0.000686252040550834 0.0115365925014753 0.00992576461760442
"AGPAT5" 166.392742635989 -0.292487154175399 0.0863017960320586 -3.3891201298609 0.000701172851579884 0.0117726921780263 0.0101284554472717
"PNMA2" 89.7506412193604 -0.426677159620343 0.125943980485713 -3.38783289185263 0.000704471711604877 0.0118133133961008 0.0101629601185789
"NCOR2" 59.5243959994503 0.464144724785393 0.137205524001307 3.382842842253 0.000717396724160405 0.0119851651727893 0.0103094618043437
"RAF1" 144.024900392126 -0.321831514221299 0.0951353419907349 -3.38288072010759 0.000717297790093108 0.0119851651727893 0.0103094618043437
"TRIO" 185.330222870075 -0.335297645482755 0.0991070986368412 -3.38318495944865 0.000716503599823451 0.0119851651727893 0.0103094618043437
"ACOT13" 69.6103576044702 0.409938221204898 0.121216508656366 3.38186791344586 0.000719947530599531 0.0120128387962893 0.0103328202142344
"DBI" 847.279055254243 -0.250350382212211 0.0740547762632145 -3.38061087812061 0.000723248878102847 0.0120529515268951 0.0103668767302906
"NSD1" 181.158497757461 -0.312549226992598 0.0925022852372716 -3.37882708725409 0.000727957785505575 0.0121090460215748 0.0104142307708366
"VAPB" 107.248143868839 0.327924282956412 0.0970576875874484 3.37865336695719 0.000728417896473528 0.0121090460215748 0.0104142307708366
"PPP2R2A" 161.066454616064 0.275854135243121 0.0817288095797035 3.37523740602269 0.000737520384200821 0.0122452086533812 0.0105308856905197
"CBY1" 87.4619901178778 0.373555020367655 0.110722627133737 3.37379115757842 0.000741405933782964 0.0122945240772503 0.0105728463047517
"RNF20" 131.220214163792 0.335363968278462 0.0994220581486184 3.37313443840754 0.000743176571359902 0.0123086901436575 0.0105845785660774
"WDR53" 18.8792215551526 0.759099365389466 0.225238264327721 3.37020606891632 0.000751119906752762 0.0124249292949546 0.0106840826481546
"NOP53" 265.020716627431 -0.352723979812557 0.104723943196725 -3.36813119374202 0.000756795744339719 0.0125034199729042 0.0107511212230246
"VPS39" 58.5656323490682 0.440692880867683 0.130892283074265 3.36683622989176 0.000760358285695045 0.0125468458150563 0.0107880058679427
"CEP55" 134.476533443732 -0.332999227081732 0.0990403139385049 -3.36225940568498 0.000773074619299267 0.012741028572304 0.0109545065978371
"TMOD3" 161.887248541718 -0.30746651775321 0.0914559395807415 -3.36190868698871 0.000774057162073441 0.0127415879913854 0.0109545275940584
"SEMA3C" 68.4829894392032 -0.466595051758952 0.13883626797182 -3.36075766494716 0.000777289916102052 0.0127791409462457 0.0109863534217665
"BCAT2" 130.513023904383 -0.37215160210441 0.110845392971479 -3.35739350213829 0.000786810474725314 0.0129040760641153 0.011092835556544
"DDX10" 121.065217246146 0.32972429182126 0.0982038057052891 3.35755105877228 0.000786362185393263 0.0129040760641153 0.011092835556544
"POLR2F" 249.206416754848 0.295315763724841 0.0880312220546895 3.35467072740824 0.000794595038740307 0.0130158543419022 0.0111884592718465
"EED" 95.8696569614607 0.345720817698974 0.103068059911394 3.35429635520631 0.000795670962159709 0.0130176033662962 0.0111894986945533
"LSM2" 260.387864375461 0.321491348829108 0.0958667420294489 3.35352325554519 0.000797897084874491 0.0130236352358371 0.0111937584726681
"RNASEH2B" 56.1410431230272 0.445676154519339 0.132899010645169 3.35349490079548 0.000797978841504906 0.0130236352358371 0.0111937584726681
"SECISBP2" 107.523637239852 0.317789756616334 0.0948544534063617 3.35028820686895 0.000807275177042313 0.0131593691480975 0.0113099556171323
"VEZF1" 175.480984642767 -0.283176518876764 0.0845616562850057 -3.34875795150404 0.000811746780774608 0.0132002212583106 0.0113583515715906
"ARMCX2" 164.748950414636 -0.295819719169777 0.0883589000701141 -3.34793347285944 0.000814165530279425 0.013223544622386 0.011377937811139
"FABP7" 44.6791549261578 0.55350409152317 0.165355830095761 3.34735153397752 0.000815876771649176 0.0132353342956422 0.0113876000402934
"PRMT1" 58.8122532130009 0.552771761646336 0.165169575619375 3.34669238916112 0.000817819074078374 0.0132508393281311 0.0114004591525083
"FLNB" 423.891671539374 0.203051041954514 0.0606943458980583 3.34546882333251 0.000821435934116329 0.0132934065868079 0.011436600549056
"FAT4" 20.8904505395445 -0.903976450250922 0.270581908680092 -3.34086064608144 0.000835191315180053 0.0134997469861594 0.0116136316628898
"ATPAF1" 104.079926573217 -0.357387191876729 0.107026805271948 -3.33923068121701 0.000840107687828349 0.0135303674615232 0.0116385141963912
"GADD45A" 271.441185491718 0.258794305318275 0.077496729688918 3.33942227442512 0.000839528406818842 0.0135303674615232 0.0116385141963912
"ZNF800" 51.0356481077897 -0.507730660035991 0.152044197040594 -3.33936230332049 0.000839709689276634 0.0135303674615232 0.0116385141963912
"SKIC3" 186.5098222548 -0.326394284794372 0.0978400026474883 -3.33600036756286 0.000849930514011896 0.0136518696689702 0.0117415656390321
"UBD" 31.1875300919044 0.678121772275017 0.203264399323551 3.33615613226791 0.000849454426607774 0.0136518696689702 0.0117415656390321
"ZBTB11" 48.1284226934302 -0.538718412884316 0.161498511270714 -3.33574847622764 0.000850700931575943 0.0136518696689702 0.0117415656390321
"IGFL4" 33.1887347093427 -0.677031082398855 0.203229662787588 -3.33135957178886 0.000864228916062051 0.0138359032187669 0.011898865692662
"SLC25A24" 155.075400402447 -0.315173265165029 0.0946052119030368 -3.3314577371071 0.000863924171142542 0.0138359032187669 0.011898865692662
"RN7SL1" 105.920654693371 -0.76814946284837 0.230662301659127 -3.33019074778652 0.000867865086446082 0.0138775760013616 0.0119342137380012
"CTNNB1" 546.407159087132 -0.240376189061671 0.0722674346270542 -3.3262034317693 0.000880376496029703 0.0139943397570071 0.0120321713031428
"CUL4B" 90.3478974239225 -0.399105861672822 0.119981893885938 -3.32638407968651 0.000879806061277382 0.0139943397570071 0.0120321713031428
"NCK1" 42.1395337017187 -0.588472446765337 0.176902566880862 -3.3265342450438 0.000879332142607158 0.0139943397570071 0.0120321713031428
"PLEKHA5" 161.591856211618 -0.313571253015981 0.0942365025533732 -3.32749247393155 0.000876313561896954 0.0139943397570071 0.0120321713031428
"RPS2P5" 248.067184191095 0.662830631621665 0.199257559756354 3.32650180215071 0.000879434511640086 0.0139943397570071 0.0120321713031428
"TRO" 84.5605035474858 -0.428419867488016 0.128821599782245 -3.32568348950952 0.000882020240044142 0.0140038958206536 0.0120398997559082
"SYNGR2" 39.1001079521892 -0.601746297694204 0.180998571079146 -3.32459142691838 0.000885481951342253 0.0140422592330923 0.0120723949556625
"PRAG1" 134.5514682713 0.305243949606977 0.0918871856763523 3.32194252506673 0.000893931054702224 0.0141595305740098 0.0121727245814696
"NR2C2" 31.517991231258 -0.649984960467441 0.195799837169956 -3.31963994384351 0.000901336160202387 0.0142600086028722 0.0122586109193908
"EIF4H" 421.423744991387 -0.212758079863221 0.0641498693375233 -3.31657853804501 0.00091126970695312 0.0144002055338757 0.0123786344864216
"VAT1L" 58.732453228909 0.463307415852752 0.139783046532132 3.3144750193025 0.000918153834407563 0.014491941602541 0.0124569935783656
"BCL7A" 66.9831467496379 -0.465110790181583 0.140348587351295 -3.31396844784339 0.000919818861345634 0.0144948367290145 0.0124584883606312
"JOSD1" 92.0534761888714 -0.412977885023571 0.12462505824212 -3.31376282465798 0.000920495512942928 0.0144948367290145 0.0124584883606312
"PRPF38A" 160.291183882866 0.269456510624792 0.0813245334619055 3.31334837292381 0.000921860766121083 0.0144993370146819 0.0124618611555787
"TONSL" 37.0935398870296 0.549329583496117 0.165917649447036 3.31085683365756 0.000930107814602346 0.014611939375133 0.0125581425125149
"FIRRM" 55.2759898953805 0.440886195627698 0.133186459360028 3.31029293628041 0.000931983788664525 0.0146243063660536 0.0125682741355412
"PJA2" 251.67264029908 -0.226757400043074 0.0685423875050281 -3.30827985859757 0.000938709529716486 0.014661569245371 0.0126437039913321
"TUG1" 192.75300829345 -0.282385010094796 0.0853821363839873 -3.30730785213468 0.000941973098767391 0.0146952179589357 0.0126723754467912
"NACAD" 65.372967989484 0.403510665413509 0.122035525979484 3.30650162872527 0.000944688012890352 0.0147204749294005 0.0126936057183317
"HES6" 97.2714232987033 0.451686904474779 0.136706562799652 3.30406159897928 0.00095294891127755 0.0148319927882735 0.0127892157972658
"IL17RA" 23.1501507596058 0.656418510299579 0.19887487503993 3.3006608309259 0.000964574111872824 0.0149955549429118 0.0129296933171332
"SNRPA1" 346.284111102277 0.302573941981218 0.0917230086961622 3.29877907716167 0.0009710630162086 0.0150789808482242 0.0130010667134115
"RFX7" 76.6995567773717 -0.440984244606607 0.13373208987312 -3.29752002698078 0.000975427181558859 0.0150943985054131 0.0130126880636633
"SELENOF" 169.388255173425 -0.342039467047785 0.103723483467903 -3.2976087536978 0.000975119039925489 0.0150943985054131 0.0130126880636633
"VPS41" 78.7399981741595 -0.407590858627936 0.123591610941687 -3.2978845046388 0.000974161951665253 0.0150943985054131 0.0130126880636633
"NDN" 229.356986105537 0.250609045609045 0.0760123986460879 3.29694957760608 0.000977410466512294 0.0151076839887148 0.0130235862399478
"RBMS3" 14.2970000205138 0.823064124396718 0.249738768811792 3.29570025636266 0.000981767040593712 0.0151575803324767 0.0130660438322639
"ENSG00000283384" 11.8309711598347 1.01280616385034 0.307401111218965 3.29473813492141 0.000985134353048139 0.0151921063491878 0.0130952502215899
"ME2" 111.619949821478 -0.338187088518719 0.102677096558714 -3.29369547692006 0.000988795605956963 0.0152310809394655 0.0131282898170219
"C9orf85" 33.9288084950479 -0.63996925573579 0.194370535907281 -3.29252194911409 0.000992931470658602 0.0152597889174901 0.0131519250312858
"NOPCHAP1" 175.38981773146 -0.292754587175053 0.0889097086094651 -3.2927178792248 0.00099223984212513 0.0152597889174901 0.0131519250312858
"NRDC" 251.546130296686 0.233371460481979 0.070908845247927 3.29114738317928 0.000997796218891372 0.0153170272138845 0.0132007021091719
"ADH5" 429.799978161518 -0.189702281086093 0.0576557651454789 -3.29025693453949 0.00100095938686362 0.0153480439319089 0.0132264240122213
"CCDC18" 115.575992944375 0.326164782312445 0.0991402260727866 3.28993381629957 0.00100210950334401 0.015348158322596 0.0132264240122213
"CDK2" 177.294876069706 0.282828455796076 0.0860425158659441 3.28707793989576 0.00101232811340824 0.0154518082037493 0.0133140821134469
"FGF14-AS2" 11.1801789513613 0.942040805651641 0.286549935550892 3.28752754329039 0.00101071301656233 0.0154518082037493 0.0133140821134469
"KANSL1-AS1" 30.4671712748165 -0.762145082949398 0.231842469372274 -3.28734025742974 0.0010113855079011 0.0154518082037493 0.0133140821134469
"FKBP1A" 239.861706985759 -0.236318436934161 0.0719251910764657 -3.285614308385 0.00101760243498902 0.0155146832085953 0.0133677044577499
"TRAM1" 169.139179879739 -0.319054692985116 0.0971287120680154 -3.2848648581039 0.00102031297883553 0.0155383718046699 0.0133875613650735
"IQGAP1" 316.88825552512 -0.231108335604372 0.0704509618844782 -3.28041419765612 0.00103654788068785 0.0157677362779152 0.0135846169433809
"RDX" 571.276159591374 -0.182399848139245 0.0556346893550417 -3.27852730470429 0.00104350268511359 0.0158555747357983 0.0136597315146288
"PMPCA" 126.79000337705 -0.346980053386003 0.105874289206464 -3.27728342722909 0.0010481110184403 0.015907601355582 0.0137039902012932
"CAMK2G" 60.5422712602749 0.42268404407903 0.129250286293686 3.27027549570447 0.0010744278946074 0.0162336507090738 0.0139825895934571
"ENSG00000290921" 11.5092043828541 -1.25209431010085 0.382855229431422 -3.2704119307978 0.00107390975800056 0.0162336507090738 0.0139825895934571
"LYSMD3" 53.6271998543135 -0.528960046819992 0.161725612371239 -3.27072526771933 0.00107272067996833 0.0162336507090738 0.0139825895934571
"MTMR4" 87.7522406638126 0.435468661542003 0.133149858593504 3.27051538876549 0.00107351701200679 0.0162336507090738 0.0139825895934571
"DAB2" 63.6602059533122 0.415068002588353 0.127022449174106 3.26767437793166 0.00108435043874053 0.0163421159702738 0.0140871673259182
"EIF3G" 157.531658647544 -0.388600406094852 0.118999781065572 -3.26555563896981 0.00109249540427758 0.0163421159702738 0.0140871673259182
"GNAZ" 28.6981362666963 0.617519243001932 0.189082547607522 3.26587118068515 0.00109127880736773 0.0163421159702738 0.0140871673259182
"IL13RA1" 42.7863301404337 0.505909614734278 0.154841673563991 3.2672703871623 0.00108589913407591 0.0163421159702738 0.0140871673259182
"MARCHF7" 174.050200019888 -0.279492858091955 0.0855885633367542 -3.26553977769519 0.00109255659181848 0.0163421159702738 0.0140871673259182
"SACS" 133.564189193569 -0.378580357023452 0.115894905877498 -3.26658323898734 0.00108853801092241 0.0163421159702738 0.0140871673259182
"SYVN1" 104.180658068834 -0.641405066546531 0.196412133153354 -3.26560816915387 0.00109229278286397 0.0163421159702738 0.0140871673259182
"YARS2" 80.8746481206517 0.363836309274882 0.111386362209954 3.26643497512812 0.00108910817067028 0.0163421159702738 0.0140871673259182
"ARHGAP35" 131.662909595142 -0.358459963977458 0.109784321324398 -3.26512893328599 0.00109414259807036 0.0163476344574873 0.0140913451557712
"BSG" 335.786126028459 -0.382292353229284 0.117161259472274 -3.26295871989795 0.00110255578433251 0.0164550325501715 0.0141833385804802
"DDX54" 166.655248347263 -0.31352122825053 0.0961050112188197 -3.26227763021306 0.00110520844761885 0.0164763150592857 0.0142011018712452
"C11orf54" 31.8777674218651 -0.690109391465004 0.211669930372874 -3.26030905877524 0.00111290872586502 0.0165727161927039 0.0142836078540331
"DHCR24" 443.575198957902 0.300396727613239 0.0922342490048455 3.25688918004263 0.00112640400047385 0.0167551035817993 0.0144402147753054
"DUS1L" 89.679499020631 0.441751749595202 0.135710371785503 3.25510676732515 0.0011334974496066 0.0168419665299954 0.0145144868375084
"MYL12B" 646.314283703868 0.341518277459307 0.104941854821646 3.25435716797397 0.00113649293907494 0.0168678156438172 0.0145361742929104
"NSD2" 261.750555149895 -0.240857007313712 0.0740282260577324 -3.25358339839015 0.00113959268986692 0.0168951534329939 0.0145591441362174
"STK35" 65.7608782513708 0.419438345747465 0.128986841263465 3.25179174587843 0.00114680014100789 0.0169645589141167 0.0146177744001074
"ZFR" 242.757449653463 -0.231861643704806 0.0713018959165537 -3.25182999307843 0.0011466458412305 0.0169645589141167 0.0146177744001074
"PPP1R2" 79.0652498307101 0.357319077254622 0.109905615346418 3.25114486760633 0.0011494127357306 0.0169771181552072 0.0146274219015744
"SEC23A" 117.417109369139 -0.403845903561225 0.124223741267261 -3.25095589169523 0.00115017700426136 0.0169771181552072 0.0146274219015744
"ATF3" 480.525711239853 -0.237941376547214 0.0732585712418105 -3.24796638146028 0.00116233003059629 0.0171376695619861 0.0147651616855952
"KPNA4" 204.093278844056 -0.247201995678428 0.0761256223595924 -3.24729030799547 0.00116509482324941 0.0171595983178575 0.0147834645413669
"ARF5" 95.1588200418346 0.630770182204417 0.194463944327588 3.24363564868271 0.00118014601444633 0.0173622357787986 0.014957446534969
"AGAP3" 117.981216012511 0.316106568241468 0.0975119530798316 3.24172122757788 0.00118810179624497 0.017460156813088 0.0150412070939584
"AKAP12" 999.210142532051 -0.33011013335291 0.101918737592841 -3.23895429976457 0.00119968794321134 0.0175727464048144 0.0151535244048618
"E2F1" 42.2586986057685 0.489475143885889 0.151108193230185 3.23923629435676 0.00119850236878964 0.0175727464048144 0.0151535244048618
"B4GALNT4" 45.7325822598122 -0.614261278563919 0.189928391081427 -3.23417302208688 0.00121995524004489 0.0178501511811361 0.015392113232024
"GPC1" 122.176937058308 -0.429335858281482 0.132787076948926 -3.23326537601711 0.00122383818375606 0.0178874803963127 0.0154236762526187
"SLC25A25" 36.3251208577135 0.526230344356536 0.162835643565954 3.23166557906221 0.0012307099771562 0.0179683656664805 0.0154927932411794
"KLHL24" 34.7440852137639 -0.60326811456256 0.186705127076303 -3.23112773606916 0.00123302822871937 0.0179826657634729 0.0155044968489645
"ZNF721" 56.2828006841537 -0.567424109205071 0.175746756452919 -3.22864626726172 0.00124377636070302 0.0181197441181811 0.0156220549421934
"GSTP1" 1251.8543269417 -0.257952795302823 0.0799377164303604 -3.2269222442393 0.00125129458529173 0.0182095220689475 0.0156988262240084
"CTIF" 16.8611410121751 0.746524464957186 0.23166172305798 3.22247652785673 0.00127087577943226 0.0184744626291495 0.015926598151673
"DLC1" 61.2682558515509 0.450163564089844 0.139777406432703 3.2205745948404 0.00127933893933337 0.0185573224979761 0.0159967509480363
"LIN7C" 81.9648413161895 -0.422253975416735 0.131103456149579 -3.22076921400895 0.00127847054592247 0.0185573224979761 0.0159967509480363
"BLOC1S2" 178.052455671079 -0.285778438017781 0.088768793480746 -3.21935701514031 0.00128478416743955 0.0186162038155858 0.0160468680241946
"DLG1" 127.66361765927 0.315022200919528 0.097865893472357 3.21891712978136 0.00128675666615461 0.0186246934696 0.016053547412606
"RNF11" 163.578789999076 -0.279962015382968 0.0870745607968282 -3.21519870810725 0.00130354254155547 0.0188473449065373 0.0162448169855004
"LRRC8A" 159.447218726278 -0.340472875350058 0.105912362253425 -3.2146660513093 0.00130596356646092 0.0188620458330141 0.0162568441283195
"DTYMK" 214.062489779895 0.249494021875506 0.0776387308448237 3.21352524906891 0.00131116269354245 0.0189167962402387 0.016303388236186
"HCFC1" 139.722898609979 -0.3255215048241 0.101331024757206 -3.21245645747751 0.00131605096088945 0.0189669490414882 0.0163459677745179
"EIF4A2" 542.886055138451 -0.232019595794238 0.0722644849291015 -3.21070019418076 0.00132412001187145 0.0190423768730806 0.0164096826332482
"RBFA" 78.2610679333729 0.380559222465487 0.118518208549588 3.21097683742208 0.00132284596871876 0.0190423768730806 0.0164096826332482
"EZR" 674.062634951964 -0.216250007902952 0.0673729890624786 -3.20974341367594 0.00132853506997595 0.0190854364277187 0.0164461447797688
"CHSY1" 72.8056761121324 0.360521495436412 0.112517415124735 3.20413951064148 0.00135466816786946 0.0194193199902055 0.0167325495159628
"SMARCD1" 151.399855483338 -0.297240456451103 0.0927670096112696 -3.20416123896478 0.00135456593116618 0.0194193199902055 0.0167325495159628
"ARPIN" 24.0230500430888 0.657187966092082 0.205192964127655 3.20278021659276 0.00136107812494003 0.0194904065822969 0.0167931473404203
"FMNL3" 23.1797934372161 0.635241053851168 0.198390403017269 3.20197471344355 0.00136488978686794 0.0194972622673346 0.0167971015923995
"MRPS6" 265.824420210579 0.21356913521578 0.0667036855854824 3.20175914330979 0.0013659115391276 0.0194972622673346 0.0167971015923995
"ZFYVE16" 96.860641184651 -0.342978253986906 0.1071070331264 -3.20220105044033 0.00136381776089578 0.0194972622673346 0.0167971015923995
"CHTOP" 170.0583690944 0.272378289586465 0.0851347436041494 3.1993787501486 0.00137724105092961 0.0195965061399222 0.0168806515638639
"PREB" 104.432529456399 0.45276961484596 0.141496720465359 3.19985942682542 0.00137494630430292 0.0195965061399222 0.0168806515638639
"SMIM27" 63.3139109175464 -0.546677389190052 0.170863893837301 -3.19949040673628 0.00137670768853934 0.0195965061399222 0.0168806515638639
"AIF1L" 169.860712298471 0.311444032579358 0.0973822805542778 3.19815916003086 0.00138307922400128 0.0196587514674976 0.0169336212885946
"MSANTD4" 68.0979944210294 -0.427009703384266 0.133699148667354 -3.19381018982159 0.00140408402961277 0.019936212141394 0.0171719630609597
"NDUFB4" 337.77287907424 -0.274833204454105 0.0860609770747908 -3.19347065064416 0.00140573626386205 0.019938595032941 0.0171733600900259
"RFX3" 120.833014971098 -0.356921024376133 0.111853142309462 -3.19097896587156 0.00141791602666394 0.020090135095095 0.0173032244303055
"EFEMP1" 26.5230843127369 0.649074618206154 0.203523516232431 3.18918732450008 0.00142673391200574 0.0201937722930043 0.0173918240845591
"RPP25L" 43.1975752856031 -0.581633187009495 0.182450023864759 -3.18790414322242 0.00143308035802647 0.0202622477568542 0.0174501366169286
"ATP5F1E" 1146.22066368344 -0.309410551465637 0.0970831400796438 -3.18706781848843 0.00143723070712438 0.020270595936203 0.0174553487563064
"BORA" 47.4834728946161 0.452858476331331 0.142101191314198 3.18687318623545 0.00143819817802274 0.020270595936203 0.0174553487563064
"YIF1A" 87.3891594555004 -0.414545866598003 0.130056891910091 -3.18741944782581 0.00143548436164313 0.020270595936203 0.0174553487563064
"PDLIM2" 70.3666144917441 0.460741243947772 0.144684821307441 3.18444768279281 0.0014503052419138 0.0203984293292001 0.0175641088190992
"RRP36" 166.907518811033 0.270293497268593 0.0848761921497474 3.18456201229802 0.00144973245541483 0.0203984293292001 0.0175641088190992
"BAG3" 94.1165248324686 0.369572574676166 0.116185113408968 3.18089438339042 0.00146821145688473 0.0206286781264389 0.0177617000298753
"NARF" 107.852738122276 0.305993050391487 0.0962174907812601 3.18022272153333 0.00147161898621093 0.0206549490311236 0.0177836554112892
"RRM2" 222.055890845814 0.236429506864131 0.0743777699200743 3.17876574033069 0.00147903572597328 0.0207373777361931 0.0178539599094245
"PPT2" 63.5953250304471 -0.476306056239305 0.149915125403009 -3.17717144923755 0.00148719089430213 0.0208299771556478 0.0179330167664985
"LINC02315" 13.2534654504969 0.828145209012105 0.260713037208156 3.17646258844703 0.00149083017049271 0.0208567686995212 0.0179547505896719
"THRAP3" 341.796672543071 -0.280583740528523 0.0883395996746032 -3.17619438577995 0.00149220925552709 0.0208567686995212 0.0179547505896719
"UBA52" 935.655022329605 -0.243739825027986 0.0768284567100932 -3.17252012425189 0.00151122085342183 0.0211005389845759 0.0181639311617956
"VASP" 101.275028884965 0.357410740361691 0.112681459361397 3.17186822381655 0.00151461717416958 0.0211259998789675 0.0181851778137393
"RERE" 88.2838590497395 -0.384830004721823 0.121382155382083 -3.17040015898933 0.00152229137221708 0.021211014223672 0.0182576857810697
"RIOK2" 83.7592798224087 0.373133427717249 0.117706441348686 3.17003405626633 0.00152421071802146 0.0212157496004811 0.0182610910702013
"APEX1" 315.295949165003 -0.218964016659107 0.069118760344912 -3.16793900189249 0.00153523728208529 0.0213471088747098 0.0183734828421912
"CLASRP" 13.4517703918536 0.826019142248953 0.260964755247095 3.16525172706496 0.00154948834003819 0.0215003553200728 0.0185026835419085
"ENSG00000203620" 35.9966966610704 0.580424468258544 0.183408360815085 3.16465653844285 0.00155266115697369 0.0215003553200728 0.0185026835419085
"GNAS" 1110.13406449039 -0.246086482894554 0.0777597049504037 -3.16470443209 0.00155240562551998 0.0215003553200728 0.0185026835419085
"ZFAND5" 210.072802226514 -0.272816545887339 0.0862023166334404 -3.16484007091644 0.00155168214914155 0.0215003553200728 0.0185026835419085
"CSNK1G3" 87.6919170739692 -0.418860031098529 0.13243835705927 -3.16267915428064 0.00156324515366325 0.0216246229701388 0.0186089503046949
"NEGR1" 31.543148403627 0.601150393401367 0.190158554467861 3.16131133350074 0.00157060527536651 0.0217040844225545 0.0186766544246458
"TBC1D14" 71.8887266024391 -0.40601160310743 0.128489424257028 -3.15988343363771 0.00157832270621533 0.0217883150975173 0.0187484588697876
"FAM114A1" 62.0786916582746 0.419693188402116 0.132854690338598 3.15903930326036 0.00158290141852212 0.021809273028621 0.0187651414620694
"HCFC1R1" 143.889024457226 -0.356155646359739 0.112742986035822 -3.15900490915309 0.00158308823726217 0.021809273028621 0.0187651414620694
"RIC1" 63.1257611805315 0.402524463743654 0.127462510999665 3.15798316372969 0.00158864732707395 0.0218634332963702 0.0188110668654377
"ENSG00000286130" 17.6352587541953 0.839536367469894 0.266062201130748 3.15541389908794 0.0016027056318625 0.0220343316757186 0.0189574269972211
"SKIC8" 136.129126307378 0.286807241361964 0.0909275475721667 3.15423927093528 0.0016091709400548 0.0221005972053335 0.0190137594885205
"LTN1" 67.232196635597 -0.427407079840023 0.135515881765046 -3.15392612491759 0.00161089858545863 0.0221017260468644 0.0190140524368193
"MED29" 70.7128797224071 -0.420969452360945 0.133491960286555 -3.1535191442038 0.00161314647384199 0.022109983098618 0.0190204789091021
"EPM2AIP1" 158.671963077342 -0.282517974051397 0.0897225951846208 -3.14879405204524 0.00163945690139984 0.0224476912330303 0.0193103119842095
"GNG12" 141.331129794681 -0.343102924373609 0.109136004441176 -3.14381057040201 0.0016676335279996 0.0228102378290129 0.0196214920691713
"DHRS7B" 35.1731852737012 0.570358665543422 0.181499653711559 3.14247798207836 0.0016752431216353 0.0228910128278793 0.0196902786275576
"CNTNAP3B" 16.0857427115273 -1.03553856403105 0.329581241392145 -3.14198271617932 0.00167807941413843 0.0229064661490929 0.0197028756448683
"ANAPC11" 538.421455210048 -0.217530383059242 0.0692832040970773 -3.13972752695509 0.00169105039006231 0.0230600901921999 0.0198343158145334
"CRB2" 130.948334497845 -0.320037879962612 0.102001420744503 -3.13758257117079 0.00170347285849561 0.023205930461778 0.0199590534501175
"MOCS1" 18.2947815326069 0.75268363666676 0.239954036017067 3.13678256536274 0.00170812752673069 0.0232232555799713 0.0199718567082742
"RPS27L" 717.02294390722 -0.295983310707245 0.0943681981617629 -3.13647305419438 0.00170993148962118 0.0232232555799713 0.0199718567082742
"ZBTB38" 95.1682195675643 -0.387799435424574 0.123634000059134 -3.1366730449479 0.0017087656581431 0.0232232555799713 0.0199718567082742
"ACACA" 78.7013724026056 0.3588146133462 0.114425639477796 3.13578857836164 0.00171392713019035 0.0232540093057745 0.0199976074563275
"SEMA4D" 13.7399286289669 -1.07604697471806 0.343203186846858 -3.13530589445898 0.00171674996742511 0.0232688048057054 0.0200096347977753
"SMARCAD1" 110.848197181962 -0.354503797689062 0.113115046181343 -3.13401098842969 0.00172434398593304 0.0233481738095289 0.0200771897256813
"AFP" 43.7759748447124 0.492327938790559 0.157154769656003 3.13275848940645 0.00173171868661434 0.0234244163127934 0.020142052973683
"ATP5IF1" 469.444172880458 -0.233912636059943 0.0746799017454519 -3.13220331833376 0.00173499679570469 0.0234451478469873 0.0201591823317779
"NOL4" 20.2202794562865 0.706232982197855 0.225547126200238 3.1311992047767 0.00174094026500425 0.0235018187332031 0.0202072130967125
"TCF7L1" 46.2108664967078 -0.530378459235046 0.169444785915115 -3.13009607448613 0.00174749140387497 0.0235665708201292 0.0202621900474226
"ADAMTS16-DT" 11.4163001438134 -1.19688260295121 0.382446650431312 -3.12954134021413 0.0017507943518637 0.0235874320303242 0.0202794291835167
"NEDD4L" 83.5710478721884 0.34746791042489 0.111039359052806 3.12923195332609 0.00175263896735226 0.0235886238571899 0.0202797582481402
"EXOC7" 134.788192383194 0.316896164359157 0.101306684507304 3.12808741002979 0.0017594784657394 0.0236337063295832 0.0203171272662026
"TMEM88" 48.213618408584 0.465147490948483 0.148700516995828 3.12808254030168 0.001759507618343 0.0236337063295832 0.0203171272662026
"MIR99AHG" 78.412740562204 -0.421155042789775 0.134691616358773 -3.12680962761602 0.00176714315131712 0.0236652709955051 0.0203421860078422
"MTHFD1L" 112.837332480549 0.30891449249332 0.0987843067753952 3.12716161683146 0.00176502871197885 0.0236652709955051 0.0203421860078422
"VOPP1" 153.667244622499 0.301101269466438 0.0962939447378566 3.12689723415251 0.00176661667131264 0.0236652709955051 0.0203421860078422
"SDC2" 645.316680131353 -0.224552352932666 0.0718364323680318 -3.125883977398 0.00177271475666005 0.0237162396528465 0.0203853068721587
"ATP6V0C" 142.420394485849 -0.454777877863446 0.145551416740222 -3.12451701294757 0.00178097222540527 0.0238030039120832 0.0204591932807358
"ZNF526" 30.9439617862739 0.586017037481532 0.187605232627499 3.12367106862686 0.00178610004564009 0.023847808959282 0.0204970124456498
"ITGA3" 44.6786246889538 0.521601879895448 0.167017455744781 3.12303811340838 0.00178994567209809 0.0238754223114415 0.0205200547994325
"SKP2" 121.20183733558 -0.333654619943161 0.106859601518715 -3.12236444082871 0.00179404704341703 0.0239063887769619 0.0205459787556867
"STX4" 48.8545591662402 0.456006397427359 0.146072031815657 3.12179129542635 0.00179754319599552 0.0239292370749374 0.0205649255394324
"BUB1" 166.748359448845 -0.304604152388742 0.0975938937101509 -3.1211394566693 0.00180152698342172 0.0239585251894263 0.0205894066498331
"CLNS1A" 234.382430251295 0.229379615187623 0.0735141241762774 3.12021149347573 0.00180721233700126 0.0239629576610078 0.0205911560764858
"HMGB2" 831.063433399241 0.310703056348794 0.0995642170037159 3.1206297372599 0.00180464784404584 0.0239629576610078 0.0205911560764858
"PPP1R16A" 36.1945339201429 -0.630859278441832 0.202171511649539 -3.12041629057716 0.0018059561901134 0.0239629576610078 0.0205911560764858
"RPS6KB2" 15.223585766582 0.76723282275159 0.24605068081497 3.11819020459671 0.00181965329147959 0.0241041252575481 0.0207117723268717
"TUBG1" 160.023848473408 -0.287028057816985 0.09210610500715 -3.1162761447214 0.0018315067596786 0.0242372401931063 0.0208254628091357
"AKAP9" 307.714080973623 -0.277934376330525 0.0892043754326203 -3.11570340560772 0.00183506740906792 0.0242604581088586 0.0208447229803178
"ENSG00000286827" 13.7502576195643 -0.987472085698289 0.3170070185024 -3.11498493113272 0.00183954307150045 0.0242957153750187 0.0208743271711118
"RNF220" 114.78658127022 0.300659842840261 0.0965417496621237 3.11429867277637 0.00184382741019766 0.0243283789526277 0.0209017023982407
"RHOBTB2" 18.0373722204717 0.690728555781298 0.22184607455575 3.11354869435708 0.00184852003896158 0.0243655003900858 0.0209322201803019
"SEC61A2" 33.5626064985471 0.517908063016781 0.166355028753899 3.11326965524415 0.00185026879078972 0.0243655003900858 0.0209322201803019
"INF2" 78.9974285507423 0.379876153497468 0.122067825545056 3.11200885082738 0.00185818927930629 0.0244458358468581 0.0210005480695689
"RAD23A" 142.004252027532 -0.296856772712324 0.0954076979323925 -3.11145514613173 0.00186167753652558 0.0244677619086219 0.0210186970402878
"PKP4" 142.590542366442 0.27077221560384 0.0870462189773626 3.11067176478117 0.00186662299943604 0.0245087782291544 0.0210532448603059
"NPTN" 63.628665974623 0.416199392392505 0.133811553685374 3.11033973472199 0.00186872273451121 0.0245123864940962 0.0210556589844119
"RAD51" 75.8745784698772 0.365519373113602 0.117560724234582 3.10919633656085 0.00187597011761508 0.0245834445071275 0.021116010416623
"ZNF503" 133.438944621517 0.273721474578523 0.0880449614001695 3.10888289602902 0.00187796135185176 0.0245855525127416 0.0211171364096443
"GPATCH4" 222.786703386554 0.291085445624443 0.0936964686697978 3.10668533998093 0.00189197666407465 0.0247208468403217 0.021231971287495
"WDR70" 70.4780485932394 -0.426784147951211 0.137368995109156 -3.10684479865402 0.00189095646391362 0.0247208468403217 0.021231971287495
"DEDD" 61.659600614949 0.403682645121398 0.129999921610678 3.10525298876981 0.00190116339119579 0.0247711921534788 0.0212944955074353
"ZNF432" 19.195859129112 -0.82404449660367 0.265373775685415 -3.10522203814339 0.00190136235186396 0.0247711921534788 0.0212944955074353
"ENSG00000279080" 23.8706517365928 0.871273959157514 0.280708229973154 3.10384187610331 0.00191025394454906 0.0248629176193633 0.0213726408264878
"FAM133B" 204.601250589811 -0.278784458727302 0.0898652580815161 -3.10224957540787 0.00192055965751624 0.0249136588770664 0.0214134423203988
"SMAGP" 19.2428892721756 0.722988325458961 0.233029111015971 3.1025665519078 0.00191850405618213 0.0249136588770664 0.0214134423203988
"SPAG5" 186.390362065597 0.285900840217507 0.0921515384660738 3.1025075107429 0.00191888678658143 0.0249136588770664 0.0214134423203988
"TANK" 39.181417303164 -0.618069941913575 0.199242838623849 -3.10209363700359 0.00192157166443127 0.0249136588770664 0.0214134423203988
"CFL2" 130.120933982626 -0.305205002116263 0.0985451329783181 -3.09710883624678 0.00195418112210802 0.0253120162315863 0.0217551210463192
"HDGF" 416.085662587061 -0.251104356810775 0.0811091801107386 -3.0958808419459 0.00196229200324491 0.0253837408493168 0.0218153432869961
"SMAD3" 107.904373124644 0.29519640480769 0.0953569580897875 3.09569863302199 0.00196349811959798 0.0253837408493168 0.0218153432869961
"NMT2" 85.5949069648181 -0.38881032549403 0.125703868657249 -3.09306570789942 0.00198100267817028 0.0255854115126762 0.0219879482151584
"DDX5" 843.303415764482 -0.241087465739481 0.0779840521948354 -3.09149702989463 0.00199149974639521 0.0256962772272627 0.022082508607993
"SPOP" 93.648631117095 0.327876773034373 0.106086744193785 3.09064789881242 0.00199720312071048 0.0257451365809819 0.0221237798073941
"ID3" 93.3953962022604 -0.379397789463125 0.122798545497688 -3.08959514076874 0.00200429501332448 0.0258117839108097 0.0221803351028554
"HDHD2" 94.167856261733 0.33502270519686 0.108448161746089 3.08924282166491 0.00200667356361552 0.0258176621709614 0.0221846703082484
"ZBTB4" 67.8421973243999 0.366749107433448 0.11877710428718 3.08770877716229 0.00201706031506715 0.025926463303332 0.0222774435984568
"EIF3L" 504.607727502248 -0.29213165656048 0.0946551991609831 -3.08627163800736 0.00202683567404255 0.0260272053286229 0.0223632876841493
"MED13" 106.590179620656 -0.32742868916939 0.106130069633028 -3.08516417921479 0.00203439819708804 0.0260668984749986 0.0223945268930016
"MN1" 44.3004687340057 0.448284582962821 0.145321182306369 3.08478485963414 0.00203699441016942 0.0260668984749986 0.0223945268930016
"SLC7A6" 35.690152906615 -0.6036239820334 0.195651922799066 -3.08519320126141 0.00203419968382369 0.0260668984749986 0.0223945268930016
"TMEM33" 116.515365614949 -0.319148670710586 0.103462375000629 -3.08468340020848 0.00203768935368884 0.0260668984749986 0.0223945268930016
"HDAC4" 13.4575886546562 -1.03068838262219 0.33430149475588 -3.08311030249755 0.00204849211359839 0.0261801580112783 0.0224911140023988
"PMP22" 125.377836454092 0.286059067439161 0.0928699310454363 3.08021190733099 0.00206853364139381 0.0263515609065536 0.0226569508101752
"PQBP1" 143.134730258996 0.278884064402044 0.0905317237697331 3.08051203257085 0.00206645004882573 0.0263515609065536 0.0226569508101752
"STK40" 126.260944084129 0.337368582084017 0.109543985893644 3.07975448703838 0.00207171294798396 0.0263515609065536 0.0226569508101752
"TARDBP" 410.773912216121 -0.19806192416345 0.0643093208004488 -3.07983231199151 0.00207117170822897 0.0263515609065536 0.0226569508101752
"BTG1" 83.4410663352762 -0.37448786910259 0.12163149878604 -3.07887243715828 0.00207785630802972 0.026393212807834 0.0226912924881235
"SCAMP4" 36.1167246157525 -0.642413969530377 0.208662659165529 -3.07872032350915 0.0020789174471924 0.026393212807834 0.0226912924881235
"PSMF1" 132.250116272834 0.290708066256057 0.0944477786177342 3.07797674556923 0.00208411177685642 0.0264290551575732 0.0227206408927229
"ZNF507" 47.0341428128081 -0.490793337362924 0.159464813988995 -3.07775317379291 0.00208567588348925 0.0264290551575732 0.0227206408927229
"TOR1B" 26.7739340617648 0.59939360499846 0.194869363079397 3.07587398822791 0.00209886527375769 0.0265711200349796 0.0228420366927664
"ARHGAP5" 263.696261317789 -0.267835607235568 0.0870903007342558 -3.07537814173855 0.00210235819098837 0.0265902779862107 0.0228577717240274
"FAM193A" 55.2324537768041 -0.479338092724575 0.155897404262111 -3.0747022055522 0.00210712831091424 0.0266255385439323 0.0228873489490938
"VMP1" 341.816093125547 -0.229504151079589 0.0747547976835123 -3.07009259862137 0.00213992413159827 0.0270145309545375 0.0232209843084804
"DDIAS" 53.342204563952 -0.504023647301915 0.164237937932921 -3.06886249088058 0.00214875470559801 0.0270751155774789 0.0232715761810935
"ENSG00000267645" 22.9190707255329 -1.057106768357 0.344437776621179 -3.06907906190449 0.00214719758803004 0.0270751155774789 0.0232715761810935
"AKAP11" 71.8800581167984 -0.414365170800828 0.135042990410833 -3.06839451303788 0.00215212294182568 0.0270921418506116 0.0232854697368465
"CDC37" 121.60823611101 -0.453755233167728 0.147913663634144 -3.06770329406528 0.00215710679560706 0.0271291875338352 0.023315093206144
"MRPS28" 112.159018931919 0.328166327626684 0.106993998001876 3.06714707137995 0.00216112497477692 0.0271291875338352 0.023315093206144
"SLC20A2" 279.616183494767 0.229689605486455 0.0748809916924416 3.06739534687064 0.00215933057368455 0.0271291875338352 0.023315093206144
"KLHL5" 242.451907164883 0.224621155520713 0.0732432758345738 3.06678193951946 0.00216376643427654 0.0271369848227848 0.0233210579200114
"BCS1L" 44.3021480377507 -0.54554376491626 0.177942017769515 -3.0658512910812 0.00217051238037577 0.0271961961690367 0.0233712065952515
"CPSF3" 173.737434844385 0.261227533851687 0.0852228032056967 3.0652304785279 0.00217502314876623 0.0272239596386418 0.0233935949711641
"PLCG1" 114.561573116077 0.326218654820723 0.106433882852989 3.06498876181478 0.00217678176384018 0.0272239596386418 0.0233935949711641
"SPRED1" 91.2883814886788 -0.334687511911035 0.10921135712453 -3.06458522925781 0.00217972057817098 0.0272353551683652 0.0234026538229396
"NMNAT3" 90.6806032199651 -0.415689780839455 0.135794410824705 -3.06117003133555 0.00220473853295495 0.0275223494188205 0.0236485210941162
"USP53" 41.3688385253624 -0.50960364059409 0.166508623259333 -3.06052401742819 0.00220950038925645 0.0275561831276626 0.0236768534994602
"GSPT1" 283.141435551695 -0.199456386292237 0.0652125162013909 -3.05855988866111 0.00222403620362448 0.0276606456064293 0.0237643925631215
"MARK3" 187.044405440502 0.265742120751922 0.0868791875498713 3.0587546712425 0.00222259078288008 0.0276606456064293 0.0237643925631215
"SLC25A11" 96.960447402858 0.356471389500422 0.116548861716521 3.05855745178754 0.00222405429235733 0.0276606456064293 0.0237643925631215
"ATIC" 226.781155533886 0.241254461286908 0.0788907296660593 3.05808378637296 0.00222757283688251 0.0276787773774337 0.0237792335531837
"LYAR" 124.498609041746 0.271869841747115 0.0889149670568388 3.05763867148849 0.00223088394689636 0.027694300531157 0.0237918339551526
"ELOC" 270.07996223511 -0.282755164134542 0.0925299820253493 -3.05582210160896 0.00224444381813503 0.0278162215809559 0.0238951010596526
"SCARF2" 29.1581320751603 -0.792055864233479 0.259200240158155 -3.05576824986811 0.00224484694712301 0.0278162215809559 0.0238951010596526
"ACTL6A" 112.262660861917 -0.318148202604072 0.104162303473886 -3.05435068151919 0.00225548261692961 0.0278207123876387 0.0238952982619804
"DRAM1" 62.5722525157075 -0.404373034540305 0.132392948962831 -3.05433965863116 0.00225556549956362 0.0278207123876387 0.0238952982619804
"ENSG00000287160" 114.66520181756 -0.366252131453332 0.119903155899329 -3.05456623477732 0.00225386240259841 0.0278207123876387 0.0238952982619804
"HOMER1" 77.3827615407805 0.349682782323431 0.114483443448746 3.05443976691689 0.00225481287378631 0.0278207123876387 0.0238952982619804
"RCN2" 316.429059710975 -0.288757184791915 0.094530920783168 -3.05463209709188 0.00225336755872002 0.0278207123876387 0.0238952982619804
"TRIM28" 394.738054982586 -0.383268593541592 0.125719286796271 -3.04860617100605 0.00229905657878844 0.0283051585392176 0.024332953325831
"C3orf52" 17.4217750981569 0.689443064371299 0.226379405447538 3.04552025396618 0.0023227813327485 0.0285710612284596 0.0245607730695736
"TM4SF18" 23.3545870569031 0.609532548834611 0.200188081249992 3.04479939579138 0.0023283555508611 0.0286134233844156 0.0245964220254636
"SLC25A29" 77.9796302263874 0.378594418844933 0.124355802148146 3.0444451509702 0.00233109932544059 0.0286209562516618 0.0246021314441112
"EDN1" 201.378908144518 0.235555420991892 0.0774415756498338 3.04171782424726 0.00235232297114267 0.0288025543741005 0.0247559267632225
"HSPA8" 200.223975787363 -0.642038377628213 0.211051106534813 -3.04209908286981 0.00234934547382425 0.0288025543741005 0.0247559267632225
"SALL2" 143.92455674414 0.279730043199616 0.0919589751190175 3.04190040001617 0.00235089668697173 0.0288025543741005 0.0247559267632225
"YWHAE" 1266.239027533 -0.302114885878218 0.0993553468302833 -3.04075115750222 0.00235988779575344 0.0288425958804005 0.0248121536039387
"GMFB" 158.247705878761 -0.286219028461262 0.0941383482890359 -3.04040843782892 0.0023625751543282 0.0288491904299421 0.0248170406145143
"TAF5" 28.902020665948 -0.652216179209112 0.21455204795717 -3.03989724367167 0.00236658877427129 0.0288719531480581 0.0248358367044297
"L1TD1" 72.6821884469701 0.359210876756868 0.118185012307649 3.03939450310164 0.00237054210911923 0.0288939397547091 0.0248539654370191
"ENSG00000291072" 38.8289774346757 -0.581483809477814 0.191362409836626 -3.03865220956536 0.00237639024011713 0.0289389607481898 0.024891907524529
"ATP5F1B" 782.61564502038 -0.274238574030032 0.0902741767932931 -3.03784076212597 0.00238279830691567 0.0289907127341407 0.024935638139663
"PHF5A" 61.3944808028301 0.404907170390673 0.133336432080677 3.03673320241297 0.00239157032926911 0.02907110648212 0.0250040021503922
"PATZ1" 135.498221870746 0.279462796233795 0.0921050705705976 3.03417384626604 0.00241195397380223 0.0292923741194499 0.0251935248563851
"GNB1" 384.475729869567 -0.196051774700753 0.0646635989872439 -3.03187230174782 0.00243041998259481 0.0294899739893527 0.0253626817996763
"BBS12" 11.7731594872197 -1.25716114328737 0.414695151187311 -3.03153084787221 0.00243317056885251 0.0294967031415405 0.0253676774713419
"FLRT3" 50.0327275371856 -0.474420285993627 0.156559319337898 -3.03029093381339 0.00244318268632276 0.0295913704622969 0.0254483002569776
"G6PC3" 53.2957015449863 -0.57983194217077 0.191498227735396 -3.02787106192939 0.00246283145499729 0.0297551641260456 0.0255867787336139
"USPL1" 50.5238514621387 -0.47979908588052 0.158437443374181 -3.02831878413604 0.0024591851940309 0.0297551641260456 0.0255867787336139
"WEE1" 196.804976700182 -0.245675990865693 0.0811399055393301 -3.02780720821284 0.00246335188416935 0.0297551641260456 0.0255867787336139
"RNF170" 53.7065287702299 0.406053136720817 0.134134038228602 3.02721920612566 0.00246814903014523 0.0297595850744261 0.0255889991370489
"SPECC1L-ADORA2A" 11.2018222410373 1.10004633234524 0.363361495003071 3.02741580347125 0.00246654416339881 0.0297595850744261 0.0255889991370489
"RTCA-AS1" 34.9160974379234 -0.608385322547548 0.201062942576974 -3.02584511471892 0.00247939273975932 0.02986834374928 0.0256817247979152
"NIN" 246.262366406875 -0.241270235976503 0.079787362768041 -3.023915412243 0.00249526194922431 0.0300056924816303 0.0257982360417024
"ZMYM1" 35.6353217866527 -0.611746592345659 0.202296718013461 -3.0240065105997 0.00249451070278454 0.0300056924816303 0.0257982360417024
"FARS2" 37.5654374868426 0.526733655630763 0.174212517411335 3.02351210726775 0.00249859030789313 0.0300111474776123 0.0258005585167833
"LONRF1" 44.8717256444114 0.447642158803075 0.148070380817274 3.02317152378696 0.00250140420695105 0.0300111474776123 0.0258005585167833
"TEAD2" 171.182809142218 0.309945746777725 0.102527535181942 3.02304884466114 0.00250241849128393 0.0300111474776123 0.0258005585167833
"THOC3" 62.034777525065 0.407123287891786 0.134751133149103 3.02129769433035 0.00251693769596716 0.0301583471295548 0.0259263157870566
"APOO" 64.2850766827844 0.379059377408112 0.12549710329813 3.02046316166853 0.00252388408169219 0.0301997845364928 0.0259603603097452
"SNORA11F" 11.9150181093859 -1.26789301092106 0.419784560920679 -3.02034216823098 0.00252489264699832 0.0301997845364928 0.0259603603097452
"LATS2" 78.7116982980129 -0.393462479088679 0.130338526744266 -3.01877341195272 0.00253800275139478 0.0303295844810807 0.026071148778357
"CERS5" 53.2694050001091 0.425802354689407 0.141074376042116 3.01828274301415 0.0025421160385047 0.0303517356703956 0.0260894004466392
"HCFC2" 20.0608630075631 -0.782610721505766 0.25955081340764 -3.01525050617594 0.00256767088981441 0.0306296229058501 0.0263274684625048
"C2orf49" 49.2186878121942 -0.478279925657944 0.158675187416141 -3.01420740977988 0.00257651598015825 0.0307078639267841 0.0263939242517863
"ITGA6" 151.563048561415 -0.266293550056689 0.0884624400989749 -3.01024423200118 0.00261037695561551 0.0310838504147407 0.0267162869719549
"PREPL" 110.778956387667 -0.303588081980459 0.100883108777688 -3.00930537984773 0.00261845778705279 0.0311524579235545 0.0267744502291497
"ARHGAP21" 229.82084237828 -0.263106605147537 0.087514299188747 -3.00644131972171 0.00264325065118615 0.0313918149838483 0.0269785528072619
"PTPN11" 186.522064751201 -0.258737230369423 0.0860600434734939 -3.00647338679433 0.00264297187737313 0.0313918149838483 0.0269785528072619
"ZMYND11" 110.908790539625 -0.291807318572573 0.0970807140444404 -3.00582171695804 0.00264864242266971 0.0314280609728795 0.0270088961566484
"IQCE" 28.4118323800653 0.524258150180015 0.174441197995168 3.00535742820648 0.00265268924129647 0.0314482982251494 0.0270254818141573
"IST1" 239.071558789863 -0.224374298356257 0.0746950643382295 -3.00387047449695 0.00266568784188278 0.03157453182731 0.027133154459857
"HNRNPF" 371.374318437541 -0.248787775479658 0.0828439141158476 -3.00309054847115 0.00267252902259635 0.0316276738603649 0.0271780137215946
"AAMDC" 76.3526458756199 0.349025521199137 0.116244696427526 3.00250705559492 0.00267765766343987 0.0316604733585602 0.02720539169242
"ISY1" 62.1396832046151 0.396239051140035 0.132028011616686 3.00117411667478 0.00268940735847634 0.0317714332797311 0.0272999296043153
"MRPL39" 107.100922618476 0.32343733975685 0.10778665079884 3.00071796794646 0.00269343906224205 0.03179110147982 0.0273160223151632
"XRCC6" 719.298784409299 0.319428692776527 0.106463657595523 3.00035429921167 0.0026966573308998 0.0318011424658877 0.0273238436994802
"ERI2" 46.4471003875478 0.426936437553106 0.14246857394424 2.99670605055824 0.00272913731366393 0.0321559406992403 0.0276278760148427
"TFAM" 156.870429913325 -0.253316859186635 0.0845649066657796 -2.99553170664284 0.00273966817203052 0.0322517290856388 0.0277093612399391
"KLHL9" 116.718779303852 -0.302839873528833 0.101274175148636 -2.9902971126091 0.0027870620930837 0.0327522467491691 0.0281631993949073
"RNF167" 55.5313816727679 0.420288824424822 0.140593828528223 2.98938316727361 0.00279541331323529 0.0327930057846083 0.0281965537990833
"UQCRQ" 809.035332841328 -0.256081594326831 0.0856602436453526 -2.9895034549172 0.00279431287455408 0.0327930057846083 0.0281965537990833
"BCL7C" 174.057741010778 -0.294774619535189 0.0986950181064836 -2.98672238164192 0.00281985665853839 0.0330508853730259 0.0284174363260286
"CDK5RAP1" 59.4029798043906 0.408761229660409 0.136958135740268 2.98457063139058 0.0028397663078358 0.0332552232317789 0.0285922728523846
"API5" 166.787589186194 0.254448738178341 0.0852682685129496 2.98409645951352 0.00284417093330591 0.0332777909200044 0.0286108221993638
"TADA3" 154.444965635279 0.288754974367391 0.096774853799477 2.98378104466794 0.00284710430404435 0.0332831201148161 0.0286145514482081
"SYNJ2BP-COX16" 10.7063044032911 -1.40503786277859 0.471322393337542 -2.98105475708292 0.00287257424391911 0.0335225171540586 0.0288186558918246
"XPC" 128.323619525903 -0.301671763426503 0.101190253749615 -2.9812333920316 0.00287089902644556 0.0335225171540586 0.0288186558918246
"ERH" 362.419907621736 0.226575814445896 0.076017171397682 2.98058728416203 0.00287696237390275 0.0335445821234911 0.0288367700780953
"PRPF19" 167.598884348055 0.281186260048202 0.0943688098231604 2.97965249932814 0.00288575548010464 0.03361792507265 0.0288962781331603
"CCNG2" 53.6977242099147 -0.471539614727887 0.158298726358043 -2.97879601167068 0.00289383360851271 0.0336236728646605 0.0288962781331603
"DCT" 22.2548367299945 -0.805076701365386 0.270408038123663 -2.97726616025079 0.00290831407697364 0.0336236728646605 0.0288962781331603
"ENSG00000286129" 49.2569327582261 -0.524381643940282 0.176099144865417 -2.97776371566732 0.00290359733611039 0.0336236728646605 0.0288962781331603
"MLLT6" 29.1931394290939 0.570468074521945 0.191480894731416 2.97924278723537 0.00288961718694826 0.0336236728646605 0.0288962781331603
"NDUFS8" 219.245205185306 -0.318694294611609 0.10704435317959 -2.97721724822728 0.00290877813197852 0.0336236728646605 0.0288962781331603
"PAXX" 47.210771215681 0.465261728585329 0.156269182320946 2.97730954801935 0.00290790249014021 0.0336236728646605 0.0288962781331603
"STAC" 105.648034827098 0.320963235108461 0.107782276280687 2.97788510489987 0.00290244764681995 0.0336236728646605 0.0288962781331603
"ZNF236" 21.0566443233822 -0.7399537254787 0.248509783085161 -2.97756376546805 0.00290549199026259 0.0336236728646605 0.0288962781331603
"ZNF675" 25.3461512616384 -0.67613614965081 0.22697536489591 -2.9788966303056 0.00289288353562462 0.0336236728646605 0.0288962781331603
"CHMP7" 49.4595170242049 0.416721198950454 0.140006792541219 2.97643558135059 0.00291620340724185 0.0336805194893143 0.0289442908846778
"SDE2" 38.7785151206512 -0.560471935370033 0.188325096219298 -2.97608734375679 0.00291951698178115 0.0336898213911378 0.0289514445990838
"TSHZ2" 16.8003510901022 0.708610430707379 0.238342525379627 2.97307595268079 0.00294831484021131 0.0339929312735779 0.0292110767575861
"RPGRIP1L" 43.2901430181932 -0.502756586328282 0.169226064365221 -2.97091696964152 0.00296912042105876 0.0342034523976512 0.0293911335297359
"ABT1" 81.8667743887033 -0.398201054159298 0.134052840592863 -2.97047830093128 0.00297336410171401 0.0342229876728557 0.0294070713549501
"COPS6" 229.317729456448 -0.229637093691051 0.0773242836695861 -2.96979270667818 0.00298000762428185 0.0342700876792413 0.0294466948077267
"PTPMT1" 110.282830273605 0.313685218185473 0.105653687038682 2.96899452331111 0.00298775921432225 0.0343298389792784 0.0294971877870223
"SYNPO" 18.6434494020375 0.672086829614762 0.226456100552001 2.967845988589 0.00299894553789976 0.034428920055615 0.0295814716220748
"ASH1L" 117.58978171245 -0.311081056686038 0.10487395097278 -2.96623760047697 0.00301467489376877 0.0345504378610087 0.0296841797740936
"USP16" 187.017901493505 -0.225429306611707 0.0759934285578264 -2.96643158349105 0.00301277383913467 0.0345504378610087 0.0296841797740936
"KMT2A" 337.775438684528 -0.255005175100719 0.0860330675918335 -2.96403676212662 0.00303632011286446 0.0347688420767224 0.0298709694980128
"SALL4" 79.6498325007662 -0.382243104690522 0.129068269700557 -2.96155751973231 0.00306087314847199 0.0350201432114786 0.0300852844425125
"BCL2L1" 104.076309357716 -0.340957332039902 0.115137953817508 -2.96129400197882 0.00306349349911667 0.0350202933447958 0.0300852844425125
"PI15" 148.727386234713 -0.393459886869978 0.132980853543123 -2.95877095376281 0.00308868577991623 0.0352782545882949 0.0303060328809707
"CPNE3" 123.906452128726 -0.305206169189176 0.103198502198249 -2.95746704349314 0.00310177904680217 0.0353977027669046 0.0304077829996427
"PSMD9" 158.394209419788 0.271323950924199 0.0917673126987515 2.95665137122284 0.00310999536276487 0.0354138813864704 0.0304191008091589
"STAG2" 150.158855821539 -0.269661241323469 0.0912083479026483 -2.95654123251189 0.00311110631596449 0.0354138813864704 0.0304191008091589
"ZNF91" 72.8412363310864 -0.389776182506698 0.131812982231754 -2.95703940467254 0.00310608420701591 0.0354138813864704 0.0304191008091589
"ELP2" 121.137122985563 0.272034023871186 0.0920456626092949 2.95542468987252 0.00312238916374049 0.0355122195151246 0.0305027098882995
"CS" 253.683278491086 0.217489523594458 0.0736292956461554 2.95384495649204 0.00313841636483536 0.0356643050866908 0.0306324800085242
"TET1" 62.2083900723661 -0.411005653197594 0.139260340753981 -2.95134746168459 0.00316390778413902 0.0359235920173756 0.0308543181813941
"PDIA5" 25.1744762501372 0.598677767693233 0.20288880694286 2.95076784527518 0.00316985072817673 0.0359606714365454 0.0308852995033345
"BCL7B" 47.0855699911567 0.425397067116356 0.144240535644293 2.9492199624481 0.00318577143786878 0.0360033459561979 0.0309687431657242
"CHAF1A" 122.218185011544 0.41054178283315 0.139216023641422 2.94895495572106 0.00318850445304522 0.0360033459561979 0.0309687431657242
"HELLS" 195.968687944825 -0.236323419628227 0.0801552664475074 -2.94832055461998 0.00319505571618433 0.0360033459561979 0.0309687431657242
"PPP1R14C" 18.3769858102387 0.674414675411767 0.228717259560934 2.94868291403296 0.00319131224231041 0.0360033459561979 0.0309687431657242
"SLC25A6" 477.418707557537 -0.277800668953192 0.0942000314353255 -2.94905070327838 0.00318751676174299 0.0360033459561979 0.0309687431657242
"UPF3A" 166.357343421216 0.238281501776105 0.0808125544364631 2.94857034823033 0.00319247471237755 0.0360033459561979 0.0309687431657242
"UQCRC1" 330.781288199565 -0.216768368308959 0.0735340419921045 -2.94786417877361 0.00319977615189695 0.0360263145618439 0.030987598015682
"CAVIN3" 111.191940246164 -0.434300378769998 0.147348326728285 -2.94744018078238 0.00320416738789513 0.0360455413351821 0.0310032348814879
"MT1X" 18.861139166123 -0.92903452807465 0.315515365257989 -2.94449852645053 0.00323478486826358 0.0363595233058715 0.0312723877394209
"SNHG14" 340.595081832586 -0.307841255591813 0.104558340776441 -2.9442056301373 0.00323784795382372 0.0363635231737125 0.0312749223636641
"ACIN1" 210.025909680998 -0.269737843951072 0.0916257914222552 -2.94390738419919 0.00324096970075465 0.0363681746203312 0.0312780187369286
"GTDC1" 40.046446341383 0.462781316770411 0.157244135275968 2.94307521204665 0.00324969457182525 0.0364356406417001 0.0313351378143357
"MTMR12" 45.1431724063826 -0.507276565736791 0.172488478275199 -2.94093014680928 0.003272283174593 0.0366583049217124 0.0315257238373645
"GATD1-DT" 10.3567390029947 0.883332300085674 0.300437728350878 2.94015104206233 0.00328052288210492 0.0367199861270277 0.0315778607772272
"SEPHS2" 95.2286803299682 0.292127721188558 0.0993674389762446 2.93987370710435 0.00328346049790717 0.0367222659516146 0.0315789146594586
"GPX1" 489.159303564177 -0.309134657889751 0.105175528164547 -2.93922610406206 0.00329032943843244 0.0367662720803184 0.0316140432983293
"HIPK1" 46.7345493287844 -0.613563877837337 0.208785429941297 -2.93872938360617 0.00329560687795588 0.0367662720803184 0.0316140432983293
"UBE2J2" 106.048983103475 -0.379719752856694 0.12920090707677 -2.93898674125458 0.00329287160273934 0.0367662720803184 0.0316140432983293
"MTMR3" 44.047443567705 0.452183033343183 0.154065857647067 2.93499831986812 0.00333549494010358 0.0371495589017175 0.0319417980284705
"RUVBL2" 238.857377902686 0.253849648333973 0.0864872586059849 2.93511035527732 0.00333429081693162 0.0371495589017175 0.0319417980284705
"ATP1B3" 376.456496143895 0.174998847335132 0.0596521730109988 2.93365419065062 0.00334997214873829 0.0372798888996294 0.0320529468833006
"ZNF24" 200.42477976625 0.208258112171384 0.0710319010058502 2.9318955176806 0.00336900069456576 0.0374606103720259 0.0322074158865764
"IFNAR1" 89.2955385018687 -0.341622878803425 0.116606719489641 -2.92970148117214 0.00339287776323269 0.0376949000130202 0.0324079325100566
"BAG2" 43.755835397476 0.437063339560963 0.149254406823075 2.92831112235805 0.00340808828534163 0.0377527675654435 0.0324540217859169
"MKS1" 64.604977311556 0.416203062639887 0.142125356041431 2.92842230431112 0.0034068696752703 0.0377527675654435 0.0324540217859169
"RPP21" 111.293495068497 -0.362518038817784 0.123776070668986 -2.92882167658453 0.00340249562544158 0.0377527675654435 0.0324540217859169
"SIRT1" 50.7263199916375 -0.467493900500125 0.159652423325289 -2.92819796131509 0.0034093289947054 0.0377527675654435 0.0324540217859169
"FAM222B" 65.1989943195353 0.39370045707837 0.13446909707398 2.92781364376807 0.0034135457622942 0.037768325106372 0.0324664838004915
"RMDN1" 54.1222705256728 0.435796561818987 0.148892983368549 2.92691134235841 0.00342346456225748 0.03784689382736 0.0325331108954613
"APOOL" 32.3632156289068 -0.589284499843383 0.201413047469253 -2.92575137136208 0.00343625441045835 0.0379570470734182 0.0326268849890969
"MYOZ3" 12.98977987029 -0.85137364444602 0.291082161037068 -2.92485682191154 0.00344614740668319 0.0380350468090128 0.0326930177935637
"WDR43" 181.77687856762 -0.243156272737816 0.0831570230376475 -2.92406177921656 0.003454961690473 0.0381010225175972 0.0327488134429724
"CDC42" 406.573385848734 -0.200792048227152 0.0687264614707805 -2.92161190799151 0.0034822515085245 0.0383520805563415 0.0329627694312326
"SLAIN2" 69.7334853225927 -0.376575155710024 0.128897623993973 -2.92150579693876 0.00348343793022161 0.0383520805563415 0.0329627694312326
"UIMC1" 64.9542099083931 0.363592799380386 0.124521149944971 2.91992805672825 0.0035011220067022 0.0385152094955151 0.0331020561615891
"LCORL" 86.5811814984736 -0.396380480518374 0.135954776802266 -2.91553183964161 0.00355082873833877 0.0390300586034095 0.033543615644916
"PI4KAP1" 107.84750557092 -0.416627648495556 0.143006100945523 -2.91335576413112 0.00357566977768087 0.0392554850377082 0.0337497284341374
"BZW2" 140.657850040349 0.264539992765387 0.0908218385775808 2.91273549301047 0.00358277939218926 0.0392554850377082 0.0337620965935286
"DPH3" 165.200699000414 -0.274405371675702 0.0942095185908935 -2.91271387201661 0.00358302744611601 0.0392554850377082 0.0337620965935286
"PRDX4" 198.794153177822 0.263654016553427 0.0905452115739331 2.91184936199685 0.0035929586297352 0.0393322088953572 0.0338271298985019
"ARNT2" 85.1319202623768 0.339352740328305 0.116667029804871 2.90872872049525 0.00362901611203897 0.0395522258389989 0.0340077919211084
"BARD1" 130.2260250257 0.269356174618619 0.0925896599123264 2.9091388268806 0.00362425882549315 0.0395522258389989 0.0340077919211084
"BRAF" 35.8186062292748 -0.537565909595397 0.184868942161305 -2.90782163467106 0.00363955860162319 0.0395522258389989 0.0340077919211084
"GAREM2" 15.5660772608577 -0.943359277850818 0.324395836510466 -2.90804989360701 0.00363690307196894 0.0395522258389989 0.0340077919211084
"RRAGC" 140.410140109692 -0.278815664435417 0.0958549254317088 -2.90872548468109 0.00362905367046761 0.0395522258389989 0.0340077919211084
"SART1" 123.443112402598 0.310065912370821 0.106606814475417 2.9084999293579 0.00363167258567211 0.0395522258389989 0.0340077919211084
"SLC7A6OS" 66.3483271105679 0.36961012037259 0.127076277290625 2.90856899692841 0.00363087046194087 0.0395522258389989 0.0340077919211084
"WWP1" 59.8230637263459 -0.415778138662886 0.142940328958545 -2.90875319577213 0.00362873203642569 0.0395522258389989 0.0340077919211084
"ZIK1" 30.3627113637303 -0.622101850874689 0.213920980227183 -2.90809181135025 0.00363641559887896 0.0395522258389989 0.0340077919211084
"CDC42SE1" 98.9808555068009 0.291957949469681 0.100433628366968 2.90697403067939 0.00364943493500323 0.0396177337247334 0.034062228922373
"PTGR1" 225.465255251559 0.302137637523232 0.103941727675983 2.90679830207444 0.00365148558302709 0.0396177337247334 0.034062228922373
"NECTIN2" 332.361558199148 0.311067091374018 0.107027829831924 2.90641314378248 0.00365598381613432 0.0396345235014658 0.0340757222795958
"NPEPPS" 198.496984037486 -0.240175329959621 0.0826778484770796 -2.90495379818941 0.00367307314936749 0.0397556152637423 0.0341779456548645
"PGP" 134.714943148645 0.27318089124897 0.0940372348567609 2.90502896714353 0.00367219112933978 0.0397556152637423 0.0341779456548645
"DIAPH1" 122.853461610505 -0.290271003736172 0.0999949166398942 -2.90285760006689 0.00369774730631644 0.0399904523497926 0.0343783308579435
"FAM107B" 83.9830659458419 -0.344424618868541 0.11866064206371 -2.90260201595418 0.00370076604793553 0.0399909006885519 0.0343783308579435
"ATG3" 164.858853921972 0.239640695825166 0.0826191384409439 2.90054702030645 0.00372511945157753 0.0402217077761973 0.0345757970044179
"SPAG7" 212.589921018495 0.260825348268048 0.0899423618969505 2.89991659955386 0.00373261960856609 0.0402703185399676 0.0346166366688114
"UBE2L3" 408.674646568606 -0.177689616719163 0.0612850132208941 -2.899397542409 0.00373880516612464 0.0403046797683678 0.0346452269584629
"DTD1" 153.133917736898 0.270663105287081 0.0934018255440223 2.89783528009858 0.00375747877242386 0.0404671503462883 0.0347893930123423
"ANKRD50" 72.6181263903952 -0.357046357397504 0.123249384397751 -2.89694231855343 0.00376819031047696 0.0404671503462883 0.034805068132392
"ETV4" 18.544219490028 0.672484362341828 0.232221217771904 2.89587820094185 0.00378099119152709 0.0404671503462883 0.034805068132392
"EXOSC3" 113.07728130086 0.285336005001846 0.0985183393663285 2.89627298670615 0.00377623748316306 0.0404671503462883 0.034805068132392
"MMAB" 112.036467396042 0.300175683246814 0.10365146941855 2.89600991602626 0.00377940457497202 0.0404671503462883 0.034805068132392
"NEMF" 261.716661562749 0.20287635591593 0.0700419787057566 2.89649663908275 0.00377354684304656 0.0404671503462883 0.034805068132392
"PCSK6" 17.7862663943515 0.714395944143466 0.246669848805531 2.89616241142906 0.00377756839819632 0.0404671503462883 0.034805068132392
"WDR46" 77.7364812444427 0.412360237373531 0.142369181839923 2.89641502496783 0.00377452849611872 0.0404671503462883 0.034805068132392
"RFC5" 90.4826034707876 0.314959858307112 0.108801730599899 2.89480559335335 0.00379393418519164 0.0405733471142469 0.0348954440789538
"PLEKHJ1" 114.342879600904 -0.352967853793287 0.121953614219677 -2.8942795672909 0.0038002963653937 0.0406090539220112 0.0349251927703589
"COMMD6" 350.136318431192 -0.251789429405396 0.087050992336817 -2.89243606128204 0.00382266980330268 0.0408156604117342 0.0351019169602613
"MT-ATP6" 1877.112004902 -0.333531437477112 0.115362423797335 -2.89116184021106 0.00383820407881397 0.0409489731426761 0.0352156012687237
"ATP2A2" 146.476771391003 -0.275054575499132 0.0951471953579247 -2.89083219389107 0.00384223218818215 0.0409594148822719 0.0352236162670295
"TEX30" 62.6134708927341 0.409818551649322 0.141781971552239 2.89048422139007 0.00384648840078425 0.0409722697853561 0.0352337075333527
"RBMS2" 76.3765008506616 0.334989514136794 0.115908244290409 2.89012672211198 0.00385086560042866 0.0409863920324546 0.0352448895855626
"PIH1D1" 91.3518775579486 -0.369871221009788 0.128012145131191 -2.8893447620203 0.00386045565146515 0.0410320346364043 0.0352822165415439
"RPS16" 1617.14701076699 -0.368558422151565 0.127560691128773 -2.88927896901644 0.00386126353338408 0.0410320346364043 0.0352822165415439
"POU3F2" 242.7664847713 -0.195351414819617 0.0676336642184719 -2.88837544256937 0.00387237361518167 0.0410594098551084 0.0353028826895378
"RPL27A" 1666.79593913088 -0.403679845589419 0.139762672331329 -2.88832374807798 0.00387301014639833 0.0410594098551084 0.0353028826895378
"STYX" 38.977876262661 -0.495705026852915 0.171610489767659 -2.88854735817166 0.00387025744550615 0.0410594098551084 0.0353028826895378
"ACTN1" 662.724189346168 0.195627885710715 0.0677771444498395 2.88634003835165 0.00389750813679008 0.041229850036565 0.0354465563540421
"CUL1" 123.434380025027 -0.306465447620641 0.106173732826608 -2.88645260425315 0.00389611423671069 0.041229850036565 0.0354465563540421
"UTS2R" 12.6291221404936 0.907125469043518 0.314289184254775 2.88627644376132 0.00389829582686402 0.041229850036565 0.0354465563540421
"ITIH5" 35.2043077951335 0.499078745592561 0.173031427226116 2.88432427330308 0.00392254609850699 0.0414210999961838 0.0356380388412767
"AEBP1" 96.6652407554568 0.342303580741399 0.118711607031456 2.88348872786043 0.00393296722609696 0.0414960502328101 0.035700563916984
"CMC2" 170.061236009438 0.256583993990067 0.0889909272361919 2.88326014750992 0.00393582251314771 0.0414960502328101 0.035700563916984
"EXTL3" 86.4510232904194 -0.387178931254427 0.13440411370508 -2.88070744697596 0.00396783744575343 0.0417353113323101 0.0359034626574415
"PTPRN2" 77.8130236197266 0.355527995027514 0.123406403433469 2.88095256920106 0.00396475299111894 0.0417353113323101 0.0359034626574415
"STK26" 74.6732840201679 -0.387617116316525 0.13454071526966 -2.88103950941263 0.00396365951664277 0.0417353113323101 0.0359034626574415
"BBIP1" 73.6646366163877 0.341810894366299 0.118670142769653 2.88034451116973 0.00397240838955921 0.0417506960004376 0.0359157182816341
"DDX3X" 305.38717545143 -0.182716531151702 0.0634609553543404 -2.87919603686214 0.00398690420886461 0.0418702872036509 0.0360176152072672
"FBH1" 72.9470995857831 0.347826937606228 0.120877470541118 2.87751667907304 0.00400818720760083 0.0420609145097612 0.0361806130639215
"TMBIM6" 684.474483417115 -0.172680591109175 0.0600204834849164 -2.8770276592752 0.00401440406244734 0.0420932672652558 0.0362074602272108
"OGFR" 33.72443771832 -0.619158874425339 0.215227313004426 -2.87676719921048 0.00401771883432387 0.0420951633249908 0.0362081101727686
"SLC2A12" 27.6369109556807 -0.626404536401033 0.217933467563721 -2.87429252332655 0.00404933723405145 0.0423933731315504 0.0364636286737246
"BAHD1" 42.8844087649618 -0.50375715322219 0.175286464941708 -2.87390788210439 0.00405427194309689 0.0424119787692192 0.036478646669315
"ZCCHC3" 203.357096718239 -0.300600721083387 0.104611345570395 -2.87350018723452 0.00405950837475369 0.0424337093304993 0.0364963530696455
"MCM7" 425.201807633172 0.245142219575726 0.0853332131766945 2.87276443075129 0.00406897396721162 0.0424995787928355 0.0365520219773813
"CDH10" 12.5127324719637 0.787885898737838 0.274297751331713 2.87237461813908 0.00407399706583546 0.0425189810320916 0.0365677260748543
"COL4A1" 374.197481705985 -0.183351602650854 0.063841213666102 -2.87199431404621 0.00407890306151165 0.0425371319271929 0.0365823546866177
"FRG1" 222.427914274444 -0.21786350676621 0.075923653532242 -2.86950767817952 0.0041111135101099 0.0428065710603071 0.0368416480368276
"CORO1C" 421.190162951405 0.211686287861819 0.0737826828211843 2.86905110749159 0.00411705268447978 0.0428352065514581 0.0368652849036898
"MYO1B" 152.116083448347 0.238564173107789 0.0832107388667332 2.86698779937363 0.00414398987806199 0.0430820991038148 0.0370767555916989
"PKN2" 121.055313700645 -0.272826889885502 0.0952736078978743 -2.86361455082031 0.00418837339565548 0.0435098464427258 0.0374438569542747
"DAAM2" 15.6861939792661 0.721523586314813 0.252161812315875 2.86135152538872 0.00421839038384195 0.0437878049735433 0.0376820376207834
"TRIM52-AS1" 41.6567164931322 -0.534984061838648 0.187000781399638 -2.86086538160146 0.00422486404856201 0.0438211381469382 0.0377096978147429
"TIMM17A" 219.968070893515 0.228471357747941 0.0798710886180469 2.86050136164436 0.00422971736709225 0.0438376262922709 0.0377228627164154
"DEPDC1B" 39.2660837827765 -0.555145274462352 0.194150134943837 -2.85936074483256 0.00424495747574904 0.0438939713735651 0.0377682830073417
"DUOX2" 20.6823880021751 0.900874245511272 0.315054971745061 2.85941923252761 0.00424417479509398 0.0438939713735651 0.0377682830073417
"ERG28" 172.804197153158 0.23165138312311 0.081009810964963 2.85954726179154 0.00424246196797028 0.0438939713735651 0.0377682830073417
"PHAX" 185.472787545992 0.205258419556088 0.0718030227582035 2.85863201396542 0.0042547203137832 0.04396107942672 0.0378250055921204
"PIGF" 53.6736481810955 0.39908333923854 0.139675009638122 2.85722793413445 0.00427358826557676 0.0441220888418347 0.0379625191514957
"RBPMS2" 29.6303334682794 0.504367981236369 0.17654355108006 2.85690402255275 0.00427795172967105 0.0441332163079428 0.0379710723477798
"HHAT" 29.3457075526056 0.51284381672111 0.179527742770234 2.85662710847685 0.00428168528587313 0.0441378332769362 0.0379740253392052
"SMAD5" 148.508628624133 -0.261174076947745 0.0914517247842714 -2.85586824703238 0.00429193195440425 0.0441845082460025 0.0380346922245062
"ID2" 39.592212589397 -0.500233638162102 0.175178736791663 -2.8555613958846 0.00429608157901126 0.0441845082460025 0.0380412743150196
"RASSF8" 156.555465279142 0.242147693802168 0.0848211059520124 2.85480472206013 0.00430632981866026 0.0442221881683828 0.0381018056696993
"SLC30A5" 49.6400144843176 -0.445546377048637 0.156091887573348 -2.85438522126445 0.00431202100030091 0.0442468037250129 0.0381219528815202
"VCL" 577.775472285777 -0.182728882140144 0.0640226206176375 -2.85412999932409 0.00431548681918463 0.0442485640880061 0.0381224096701073
"COQ5" 79.0877149159171 0.327491583943277 0.114763003661443 2.85363378000627 0.00432223252281208 0.044283926198636 0.0381518168772488
"CRIM1" 256.098070452893 -0.222420146196314 0.0779626656100844 -2.85290586790229 0.00433214520300825 0.0443516572917735 0.0382091100606557
"GPX7" 81.0849450628817 0.339543129603486 0.119032899055222 2.85251499626137 0.00433747657977557 0.04437241844596 0.0382259380345493
"PDCD11" 155.659062627087 -0.282415689766255 0.099017039725276 -2.8521928200421 0.00434187544203564 0.0443836156296977 0.0382345277490299
"CAPRIN1" 391.59870278117 -0.165572056227687 0.0581254635764235 -2.8485287865273 0.00439218797201504 0.0448296875684696 0.0386471007844917
"TOP1" 346.331646042991 0.191308065038042 0.0671759697015883 2.84786458443217 0.0044013648133274 0.044889242348226 0.0386973539414281
"DHX8" 76.3786717179072 -0.361276898803534 0.126977685594601 -2.84519990352457 0.00443835591674949 0.0452321674307884 0.0389918821136308
"ARRB2" 48.1007335167477 0.585801160000595 0.205969307090925 2.84411871008525 0.00445344522534975 0.0453171789900741 0.0390629767370427
"GEMIN8" 11.73620680165 0.80453463283618 0.282860313330143 2.84428247768064 0.00445115667526188 0.0453171789900741 0.0390629767370427
"CHMP6" 37.6457900526102 -0.605409236686253 0.212933800890129 -2.84318052913842 0.00446657628205314 0.0454163910829203 0.0391474024846196
"C1orf122" 154.385933703549 -0.279178875514365 0.0982410104661263 -2.84177528498271 0.00448631012833278 0.0455825398213055 0.03928911487181
"LZTS1" 44.683352399466 -0.561409209942894 0.19757295752605 -2.84152860276372 0.00448978242669081 0.0455833390440748 0.03928911487181
"PDE4DIP" 67.5265489129565 0.330055886098756 0.116180063744045 2.84089950945368 0.00449864856822604 0.045604413259179 0.0393050938284914
"PSMD10" 98.0681636232908 -0.364819094198819 0.12840770717587 -2.84109966778828 0.00449582591287929 0.045604413259179 0.0393050938284914
"GGH" 228.211555474232 -0.2275405458854 0.0801060096158426 -2.84049282914723 0.00450438856542222 0.0456281653173086 0.0393244743717783
"SLC38A1" 279.526044621088 -0.190628721778677 0.0671332658770632 -2.83955680225304 0.00451762512462221 0.0457277623767336 0.0394092204230716
"PBK" 164.78011707556 -0.275340487206391 0.0969753769126727 -2.8392824650152 0.00452151125882848 0.0457326349612833 0.0394123299891326
"GOLGB1" 405.380357102438 -0.226016843576434 0.079715564697602 -2.83529125627875 0.00457839242954563 0.0462383211380879 0.0398770123777742
"ATE1" 59.2348765221511 -0.398262923870746 0.140524068364522 -2.8341260575921 0.00459512018525711 0.0463375783246047 0.0399603675923527
"UBE2R2" 242.655988622728 0.208573249275297 0.0735886101409275 2.83431428961443 0.00459241415685752 0.0463375783246047 0.0399603675923527
"KCNQ1OT1" 184.767637210819 -0.333739899185486 0.117777805347751 -2.83363999014998 0.00460211458368517 0.0463732956399544 0.0399900478143413
"POC1A" 56.5677399816595 0.403756085794788 0.14255773619158 2.83222851723873 0.00462248003788305 0.0465142710071466 0.0401093734649053
"TKT" 231.777861941027 -0.339532154687969 0.119883237064311 -2.83219041295847 0.00462303095551971 0.0465142710071466 0.0401093734649053
"CANX" 634.891465555286 -0.199918963274656 0.0706179311757517 -2.83099433736035 0.0046403542572803 0.0466536215447522 0.0402284127614843
"KLHL25" 18.7996507425645 -0.852606652579687 0.301225327611601 -2.83046136704359 0.00464809242070235 0.0466964677598159 0.0402642358181245
"ALDH9A1" 150.145757173363 0.240129627806693 0.084873668425539 2.82925944243075 0.00466558599287557 0.0467874138091436 0.0403705379499113
"MT-CO1" 1513.41809547136 -0.336868355495008 0.11907170976137 -2.82912167944949 0.00466759488566501 0.0467874138091436 0.0403705379499113
"SLC43A3" 56.1321889176371 0.387362759526307 0.136944241159844 2.82861664167514 0.00467496616726428 0.0468263576127471 0.0404029970771462
"BTBD6" 65.219002191294 0.354734051233107 0.125457492322117 2.82752384626271 0.0046909521559903 0.046951467480821 0.0405098002890856
"CZIB" 105.827853950556 0.283515905735363 0.1003073445697 2.82647204899694 0.00470638512295378 0.0470708599936822 0.0406116663700942
"GCLM" 60.3701898153612 -0.386715585659519 0.136868538185772 -2.82545273578235 0.00472138529376822 0.0471857494537907 0.0407096433901281
"TMEM42" 26.3224393477985 -0.685182053756152 0.242564441738872 -2.82474236060441 0.00473186472039105 0.047255321133303 0.040768519651147
"AGO2" 118.125220797718 -0.329814303818575 0.116797201413099 -2.82382026134391 0.00474549889266304 0.0472901103492476 0.0407916838086954
"GTF3C2-AS2" 97.0215874112987 0.520925659396375 0.184465609118071 2.82397169795994 0.0047432573113426 0.0472901103492476 0.0407916838086954
"HSPE1" 1151.45542584428 0.344937010438114 0.122182801918769 2.82312244457643 0.00475584044622791 0.0472901103492476 0.0407916838086954
"MRPS5" 143.760850937247 -0.360875928640165 0.127810347757509 -2.82352669382329 0.00474984704230284 0.0472901103492476 0.0407916838086954
"NT5DC1" 48.497976279897 0.404167878748919 0.143165585807165 2.82307983772934 0.00475647253438307 0.0472901103492476 0.0407916838086954
"VCP" 407.448695255114 -0.196226474540183 0.0694968824982421 -2.82352916399015 0.00474981044060423 0.0472901103492476 0.0407916838086954
"THOC1" 124.350297708344 0.256008599014659 0.0907068315525191 2.82237395610528 0.00476695561698303 0.0473592809521568 0.0408502121406236
"RB1CC1" 226.766361595803 -0.218458477084576 0.0774202407661077 -2.8217230393865 0.00477664093966853 0.0474204294912252 0.0409018195800144
"SNAP25" 12.9835289899895 -0.877911483488514 0.311227179743127 -2.82080595985577 0.00479031685663907 0.0475210753459203 0.0409874927365761
"EIF2B5" 128.792880286376 0.264164331285779 0.0936576821105112 2.82053031137455 0.00479443437539788 0.0475268210556047 0.0409913125847571
"PFDN1" 493.07151118534 -0.232236431415066 0.0823605363371399 -2.81975375274894 0.0048060515017752 0.0476068464394133 0.0410591974512792
"ATP5MC3" 736.043101314599 -0.230487102472697 0.0818053264864163 -2.81750727455344 0.00483980183004888 0.0479058350635346 0.0413159229620228
"DELE1" 60.1101393914054 0.364281214674754 0.129407913747395 2.814984061839 0.00487796530516554 0.0482125312575302 0.0416099011439866
"ZBTB7A" 62.3212205499891 0.408152661214067 0.145111231927724 2.81268827913581 0.00491292522580901 0.0485223614949019 0.0418761244819721
"RTRAF" 429.197266096149 0.30915109616697 0.109935604195724 2.81211076637713 0.00492175512626071 0.0485738536781292 0.041919388054788
"GORAB" 20.7492180218254 -0.740372942127968 0.263446927249652 -2.81033052788793 0.00494906453847372 0.048750024153747 0.0420667222614351
"GTF2B" 49.7251900795731 -0.473521715729456 0.168479521446321 -2.81055947728533 0.00494554472107387 0.048750024153747 0.0420667222614351
"HMGN4" 91.7102457515144 0.311107932724765 0.110709593233058 2.81012623783959 0.00495220716105113 0.048750024153747 0.0420667222614351
"LIN28B" 90.3381169182893 -0.314567567699358 0.111945684303712 -2.81000174018255 0.00495412321097861 0.048750024153747 0.0420667222614351
"ENSG00000291038" 33.9865468615233 0.803126299288387 0.285846676263786 2.80964015319613 0.00495969192664996 0.0487690936740573 0.0420820061192807
"C1GALT1" 72.4030007866335 -0.369229118950806 0.131471018730204 -2.80844495248426 0.00497813923434862 0.0489146790020268 0.042206456105343
"SNRPG" 971.768681360704 -0.312573251306254 0.111318379933859 -2.80792131085606 0.00498624090270356 0.048922708404028 0.0422110431535921
"XBP1" 158.707136518176 -0.276221446032931 0.0983699731697392 -2.8079853753371 0.00498524907140447 0.048922708404028 0.0422110431535921
"TUB" 13.1508043097036 -0.927910036307311 0.330497656938497 -2.80761456799068 0.00499099229693844 0.0489335828704213 0.0422192575663747
"LIMCH1" 151.037620569597 0.239500800918315 0.0853251951849007 2.80691770349091 0.00500180182739937 0.0490037944169427 0.0422786670739904
"FEM1B" 118.996122924384 0.272228249444525 0.0970142704544521 2.80606397563269 0.00501507342078904 0.049098007425684 0.0423587820094784
"ACTG2" 41.310510061705 0.467653224310199 0.166683484658942 2.80563623485004 0.00502173481402525 0.0491274158936542 0.0423829863442222
"MDM2" 355.498666080455 -0.214367690318272 0.0764305530587016 -2.80473818047123 0.00503574664251636 0.0492286382112662 0.0424691442676266
"LINC02595" 18.0384243874811 -0.823288695949373 0.293628707636239 -2.80384265754185 0.00504975416248372 0.0493296712076228 0.0425551358326741
"ACP1" 345.168170660891 -0.181231824437772 0.0646601048476074 -2.80283839416752 0.00506550446345707 0.0494475697333978 0.0426556733325503
"QDPR" 88.99399259903 -0.333760019741733 0.119120468347816 -2.80186960621408 0.00508074045817315 0.0495602801991153 0.0427517316925105
"TBL1XR1" 128.827778664125 -0.258598218701772 0.0923136057737888 -2.80130124410326 0.00508969827936584 0.0496116308334122 0.0427948576712342
"ACER3" 46.7344342931841 0.400101618434266 0.142842789452652 2.80099275551384 0.00509456627010434 0.0496230704423796 0.0428035567885516
"AP1S1" 15.9682358374769 0.70775628816922 0.252720891209691 2.80054523700603 0.00510163565245686 0.0496559203505801 0.0428307245829574
"LIX1" 227.866679127451 -0.211752240418625 0.0756209310397495 -2.80018028748309 0.00510740726744865 0.0496761002290878 0.0428469643488592
"LINC03061" 119.46193640009 -0.285337062129651 0.101942701695416 -2.79899450754385 0.00512620094031322 0.0498228155067201 0.0429723421167698
"EEA1" 177.116752094552 -0.256067846732883 0.0914951875275765 -2.79870290069305 0.00513083224274352 0.0498317705600368 0.042978899341691
"CLK1" 83.0187810754928 -0.370021076071319 0.132231032153346 -2.79829227712759 0.00513736018135316 0.0498591199103581 0.0430013221776532
"LINC00504" 67.949442533853 -0.395791804143402 0.141462755375627 -2.79785165425665 0.00514437338551925 0.0498803222867095 0.0430161209977504
"PSME2" 199.844080954198 0.231936054129219 0.0829096478259203 2.79745554602041 0.00515068545351892 0.0498803222867095 0.0430161209977504
"PTTG1IP" 583.51898524147 -0.231306232919528 0.0826801132701588 -2.79760420941527 0.00514831565106054 0.0498803222867095 0.0430161209977504
"TUBGCP5" 36.4802770279973 -0.531581566282755 0.190047981206098 -2.7970913603459 0.00515649500361373 0.0499006058274781 0.0430324538193953
"KRTCAP2" 169.121804188274 -0.290221727966075 0.103768852650473 -2.79680964521825 0.00516099303120264 0.0499081773902908 0.0430378253819333
"DUSP1" 123.732404209942 0.290443810355543 0.103878377277854 2.79599872434149 0.00517396046521684 0.0499975805530882 0.0431137631004561
"SRRD" 82.9587429614736 0.317874727249494 0.113728572909713 2.79502959649241 0.00518949640049934 0.0501116575496097 0.0432109745025918
"QSER1" 154.864436612084 -0.251945289759397 0.0901554994193781 -2.7945637413356 0.00519697944151429 0.0501478648408189 0.0432410375886353
"SFXN2" 10.5363014219628 0.81700308801737 0.292406105955676 2.79406986166429 0.00520492328663484 0.0501884634501646 0.0432748871322149
"MUTYH" 26.3877456509771 -0.5936075382903 0.212653747422334 -2.79142759290945 0.0052476097179674 0.050543147767174 0.0435783868083835
"RASL12" 20.4128979405603 0.679815531078338 0.243545597815703 2.79132752624324 0.00524923251453303 0.050543147767174 0.0435783868083835
"AP3D1" 246.48119637224 0.279648787362909 0.10026576501519 2.78907548673811 0.0052858743044167 0.0507748125547768 0.0438234782857973
"EXOC1" 72.8966764666731 -0.356461442396172 0.127808358427576 -2.78903075496557 0.0052866044466209 0.0507748125547768 0.0438234782857973
"LAMC1" 353.684906270997 -0.191794035766181 0.0687814145116259 -2.78845727625684 0.00529597322731107 0.0507748125547768 0.0438359633083201
"MIF" 420.894581929304 -0.578664986270987 0.207508576704003 -2.78863165784426 0.00529312281269577 0.0507748125547768 0.0438359633083201
"MRPL17" 171.478091217584 0.246039419812474 0.0882425361178397 2.78821791209526 0.00529988809477271 0.0507761033444986 0.0438359633083201
"GDF11" 96.083039894051 0.303100935076795 0.108780158442498 2.78636232394363 0.00533032553707224 0.0509968661120601 0.0440241363597726
"LOXL1" 46.969783205616 0.456005280987016 0.163656841484088 2.78635024880004 0.00533052412308907 0.0509968661120601 0.0440241363597726
"SIVA1" 219.678330916366 -0.277679953975687 0.0996760129569109 -2.78582525261846 0.00533916459531465 0.051043173554638 0.0440629060393817
"CX3CL1" 51.3148149776754 0.413336700436949 0.148392559119648 2.78542740208206 0.00534572090615061 0.0510441813597389 0.0440844310473247
"MKI67" 468.286881792578 -0.259508176820089 0.0931868839219261 -2.78481440625818 0.00535583689929429 0.0510934667836086 0.0441352581679115
"SRSF5" 231.060902702519 0.193320937368756 0.0694490632796349 2.78363635504131 0.00537532629277938 0.0512429969940473 0.0442631957117806
"NME3" 45.8196181066475 -0.531440206061146 0.190944084809019 -2.7832242438549 0.00538215926508009 0.0512717469847913 0.0442868020293915
"PPP1R35" 65.4261213238797 0.373299311374267 0.134157302265107 2.78254932882143 0.00539336657401769 0.0513420976769707 0.0443463410644194
"COX5B" 544.385595802041 -0.287522388819299 0.103379179321677 -2.78124077503688 0.00541515582803504 0.0514765556137061 0.0444600220410583
"TMX2" 147.348098456535 0.249034152663733 0.0895390126392939 2.7812921465525 0.00541429892376217 0.0514765556137061 0.0444600220410583
"MCRS1" 113.357906563716 0.330661836722813 0.118909915074737 2.7807759892435 0.00542291427000732 0.0515138504064627 0.0444910071556956
"KTN1" 749.570827808395 -0.233956531573177 0.0841510481608011 -2.78019747449988 0.00543258515225087 0.0515328275176791 0.0445049492370016
"SYAP1" 235.371749738594 -0.210871727869517 0.0758434229321672 -2.78035615636858 0.00542993095981455 0.0515328275176791 0.0445049492370016
"KNL1" 139.288450649855 -0.322677655343291 0.116129716675624 -2.77859676730807 0.00545942495580526 0.0517508793270122 0.0446920374314674
"SRSF10" 291.708561149973 -0.177984471821937 0.0640630047019811 -2.77827230630087 0.00546487991318051 0.0517660557079271 0.044703918762325
"GATB" 58.6949934495343 0.388045334684248 0.139719281268853 2.77732129137966 0.00548089708082958 0.0518446546406358 0.0448021206475425
"PLP2" 23.0331955328529 0.611616795074642 0.220272661673632 2.77663505960103 0.00549248102858825 0.0519176672596744 0.0448639672020603
"MKKS" 210.900079842138 -0.238461997431974 0.0858922749785671 -2.77629155231339 0.00549828790476445 0.0519360078317835 0.0448785692577484
"HTRA2" 66.6369636368119 0.350271194338009 0.126183833925017 2.77588010637046 0.00550525055424435 0.0519523092684802 0.0448901668015587
"PPP1R12C" 46.4084184291913 0.404896521023441 0.145870148470187 2.77573256262362 0.00550774928516348 0.0519523092684802 0.0448901668015587
"HEBP1" 62.721362771823 0.375809757606614 0.135431946008156 2.77489742031753 0.00552191216333035 0.0520493503002479 0.0449727725862485
"DHDDS" 69.6608827522718 0.337405379804351 0.121641628901467 2.77376571533466 0.00554115678811112 0.0521941220041435 0.045096615667674
"SLC5A6" 100.494693401951 0.291536314000886 0.105121438338111 2.77332881484359 0.00554860245281958 0.0522276300954959 0.0451243226425225
"EEF2KMT" 36.5209679156736 0.440556565365998 0.158903454983451 2.7724794618964 0.00556310297975454 0.0523274504370189 0.0452093215952978
"TMEM203" 88.1403599165814 -0.367934920864333 0.132790282122265 -2.7707970416507 0.00559192699188278 0.0525617658187331 0.0454105140300823
"CCDC86" 82.2447991791995 0.318552967280323 0.115022116166589 2.76949318876168 0.00561435781536721 0.0526988498784153 0.0455264483416051
"RBM39" 486.248002211768 -0.173044592078438 0.0624780085105921 -2.7696880262933 0.00561100077873086 0.0526988498784153 0.0455264483416051
"FBXO38-DT" 98.2086496412702 -0.384278618684184 0.138795647454394 -2.76866476530146 0.00562865173285889 0.0527592812810611 0.0455761604416986
"TBC1D9" 36.848320502809 -0.547974419517233 0.197908130392548 -2.76883227803898 0.00562575876226807 0.0527592812810611 0.0455761604416986
"ARL5B" 116.66753521066 -0.30113608313393 0.108837489072274 -2.76684151481996 0.00566022645959278 0.0529444023713441 0.0457654515914649
"TAX1BP3" 184.653626285445 -0.257138673453422 0.0929345687112744 -2.76687864396606 0.00565958187320767 0.0529444023713441 0.0457654515914649
"SRF" 176.406492435918 0.27020551578012 0.097716257303946 2.76520533261571 0.0056886975010563 0.0531392000968088 0.0459623706923261
"H2AC17" 12.185224423371 -1.52039248678106 0.549916228368309 -2.76477108393821 0.00569627547719047 0.0531705157815305 0.045990319579399
"SYT14" 16.6984759910901 -0.752817860232753 0.272322766887836 -2.76443232725681 0.00570219336430898 0.0531887925481932 0.0460048346140709
"PMM1" 43.9830644445375 0.417629108022727 0.151190723058492 2.76226675535613 0.00574015588453901 0.0534686365056366 0.0462776755283484
"CDIP1" 91.0398855241444 0.320499564682547 0.116068797538654 2.76128960994716 0.0057573597659021 0.0535917230600118 0.0463828853867697
"DTNB" 10.7708005375114 0.851778440961586 0.308550777354898 2.76057784804043 0.00576992048878854 0.0536343058860953 0.0464170981108162
"WASHC3" 28.0696791352142 0.526976419126574 0.190887525395756 2.76066452238838 0.00576838959467308 0.0536343058860953 0.0464170981108162
"HMGXB3" 57.8617786319917 -0.417598546425205 0.151310955956316 -2.759869857314 0.00578243916870947 0.0537135013237245 0.0464843166002951
"TIMM44" 70.5258030111646 -0.520827253681768 0.188780253177578 -2.75890748590027 0.00579949507311483 0.0538347047837445 0.0465878863211512
"ATRAID" 147.981123361658 -0.273216818444694 0.099063730866373 -2.75799039724474 0.00581579063420355 0.0538573684048874 0.0466022309733271
"CRABP1" 795.841308734577 -0.17139013025525 0.0621458869448867 -2.7578676350254 0.0058179751009151 0.0538573684048874 0.0466022309733271
"PURB" 116.166046181121 -0.276645447993177 0.100294194538954 -2.75833959547608 0.00580958094177441 0.0538573684048874 0.0466022309733271
"TRMT1L" 43.416528526063 -0.541631728615067 0.196389820052639 -2.75794197718544 0.0058166521465252 0.0538573684048874 0.0466022309733271
"WASL" 105.370961281595 -0.304644870018853 0.110581785729979 -2.7549281105185 0.00587050326692444 0.0543061982653781 0.0469892756118124
"SMG9" 59.5044272584989 0.376349980522511 0.136627718101162 2.75456536750365 0.00587701488853746 0.0543290185704303 0.0470076993161958
"ACVR2B" 76.0133631420885 -0.383410167766319 0.139272752086731 -2.75294457833039 0.00590618937558474 0.054486219569268 0.0471397502271474
"CEP170" 192.490902486684 -0.229282147511551 0.0832857461779221 -2.75295783532682 0.00590595021883389 0.054486219569268 0.0471397502271474
"DCXR" 90.4396156445452 -0.358221709721654 0.130123028300809 -2.75294630319809 0.00590615825840778 0.054486219569268 0.0471397502271474
"KEAP1" 87.2196916993447 -0.34030191444624 0.123634010143541 -2.75249435047156 0.00591431668794272 0.054507185419446 0.0471552537363644
"UMPS" 157.816175446645 -0.284979906866366 0.10353985548748 -2.75236917730511 0.00591657804806077 0.054507185419446 0.0471552537363644
"EXOSC9" 149.72903365956 0.228227089619193 0.0829364856353688 2.75182976311049 0.00592633194319362 0.0545596234825063 0.0471993027658345
"ENSG00000273314" 10.5560569909394 0.843769834238997 0.306678059761521 2.75132115709591 0.00593554202415231 0.054576644966582 0.0472114004155099
"HERPUD2-AS1" 26.2208021284023 0.551875860810447 0.200588843966951 2.75127893404368 0.00593630719894106 0.054576644966582 0.0472114004155099
"NEK7" 13.4073143125684 -0.970534648634711 0.353020391917855 -2.7492311233413 0.00597352491865459 0.0548812494578444 0.047473579531457
"DPH5" 68.366521466837 0.326696098950017 0.118937908884911 2.74677856717778 0.00601837525403266 0.0552177707733379 0.0477960014840176
"SPTBN2" 17.0962090657227 0.735574257076433 0.267885507336935 2.74585312355573 0.00603537769182831 0.0553359680250088 0.0478969632600959
"TAFAZZIN" 16.6678536423081 0.733617339507201 0.267203828034239 2.745534541568 0.00604124074932183 0.0553519411629542 0.0479094419083292
"XRN2" 248.679206512933 -0.20690349878521 0.0753690798028064 -2.7452039924933 0.00604732946765617 0.0553699586977217 0.0479236911539026
"B4GALT5" 89.1223149575819 -0.309704566757151 0.112886503579445 -2.74350393480999 0.0060787319691713 0.0555438964693258 0.0480701991273136
"CRACD" 32.2668255760998 -0.564896788977395 0.205895353344831 -2.74361115877789 0.0060767470574327 0.0555438964693258 0.0480701991273136
"DNAJC2" 171.396266838987 0.216476559426146 0.0788983388636307 2.74374039484289 0.0060743554374317 0.0555438964693258 0.0480701991273136
"KLF3" 120.923597329729 -0.272200062214966 0.0992803068986247 -2.74173268312828 0.00611160569218408 0.0558063138391683 0.0482959583573443
"LGI1" 51.1216544028192 -0.437343344733084 0.159556484945817 -2.7409938548195 0.00612536531023431 0.0558799919339166 0.0483570258447707
"RPS28" 1270.38422323121 -0.320608185265566 0.116973878448494 -2.7408528255882 0.00612799494629684 0.0558799919339166 0.0483570258447707
"AIG1" 43.8101333542666 0.414565455189594 0.151357968656311 2.73897343410408 0.006163135328182 0.0561623023935825 0.0485999781599437
"MRPL32" 142.666877214225 0.279748775282769 0.102183898779292 2.73769917398631 0.00618706423502334 0.0563421334270057 0.0487542408244676
"TNFRSF1A" 109.717011807793 -0.308125558288113 0.112561635061569 -2.73739412295827 0.00619280508290439 0.0563562045213901 0.0487650645667916
"ORAI1" 51.5078599255291 0.391058652279838 0.143024611944083 2.73420530190094 0.0062531042273008 0.056866415694722 0.0492051880211704
"TTL" 194.787420851477 0.204278698781804 0.0747277585636202 2.73363878039897 0.0062638720133756 0.0569257976208803 0.0492552076770084
"LINC01411" 18.0301619413353 0.640337502140484 0.234696148282463 2.72836817658303 0.00636485240281253 0.0578043931538728 0.0500140337296303
"ENAH" 702.617075803178 -0.180373458043282 0.0661286918752413 -2.72761267353626 0.00637944663996842 0.0578977886946323 0.0500934607467562
"RAB1B" 80.8279931714619 -0.406514237068354 0.149111164257839 -2.72624950044265 0.00640585559048209 0.058098212215635 0.0502654838533542
"GSK3A" 22.6371872853938 0.602443030999658 0.221048594564717 2.72538729407429 0.00642260998406895 0.0581324105835675 0.0502909278275694
"KANSL1L" 14.7524641754539 -0.812647235693138 0.298156515274194 -2.72557262398174 0.00641900533048293 0.0581324105835675 0.0502909278275694
"USP9X" 243.404529016523 -0.21197295385748 0.0777656076455958 -2.72579306296317 0.0064147201781267 0.0581324105835675 0.0502909278275694
"XRCC1" 80.300193547439 0.338307553354102 0.124311602268417 2.72144793551627 0.00649966227010483 0.0587902111865644 0.0508586047007642
"NBR1" 112.055199483655 0.25299212443859 0.0930788870664562 2.71803985213059 0.00656699279339376 0.0592853393060656 0.0512827308781968
"SHC2" 70.171284662918 -0.425572778163716 0.156575301632581 -2.71800707855165 0.00656764330609184 0.0592853393060656 0.0512827308781968
"TSEN34" 136.962385642261 -0.276485236418956 0.101715353863817 -2.71822518347752 0.00656331529862179 0.0592853393060656 0.0512827308781968
"RPS6KA5" 24.8245565471986 0.665122309583843 0.244753737737178 2.71751645442926 0.0065773884831457 0.0592936121514181 0.0513229348726799
"ENSG00000286746" 54.0962322568578 -0.403994766292355 0.148726549768974 -2.71635943225943 0.00660042171411243 0.0594425249392621 0.051448986242555
"MED28" 163.742652500982 -0.224720654076999 0.082732183542914 -2.71624227058427 0.00660275813053746 0.0594425249392621 0.051448986242555
"SRRM1" 383.130618333278 -0.17825695309671 0.065634080141107 -2.7159206423473 0.00660917580469131 0.059460448364778 0.051463080219793
"PRKAG2" 86.1158737499391 0.301383861627585 0.111031919705927 2.71438936141801 0.00663980751633609 0.0596960472285317 0.0516655684511559
"COX10-DT" 11.8097990349879 0.765744929076243 0.282211330729881 2.71337414800392 0.00666018612918172 0.0598392107606481 0.0517880489682751
"RAB8A" 193.73031482561 -0.226742058566221 0.083603743313014 -2.71210414248193 0.0066857584044454 0.0600288147650472 0.0519507156186759
"NMU" 98.2862019583741 0.490637808274479 0.180992495321363 2.71081851986914 0.00671173500653262 0.0601579335868955 0.0520553393686999
"NSUN5P2" 35.322868762783 -0.57884245178411 0.213503413997417 -2.71116250998737 0.00670477565135256 0.0601579335868955 0.0520553393686999
"TLCD2" 14.5996982835342 0.662482386726696 0.2444147877113 2.71048406248321 0.00671850772763066 0.0601579335868955 0.0520553393686999
"TM2D2" 130.612215699902 0.332772205120789 0.122775014377268 2.7104228560563 0.00671974781504157 0.0601579335868955 0.0520553393686999
"ZNF624" 18.4205233115366 0.645544844915892 0.238183342023631 2.71028544410904 0.00672253263206746 0.0601579335868955 0.0520553393686999
"MRPL57" 247.169301074455 -0.209538835762297 0.0773545899002812 -2.70880934192031 0.00675251309463958 0.0603783474438611 0.0522432215878763
"PHF3" 212.482326127978 -0.228249026551391 0.0842673176632576 -2.70863049733589 0.00675615367838916 0.0603783474438611 0.0522432215878763
"SEC22B" 96.4878155442806 0.291465552171142 0.107635385661658 2.70789713233654 0.00677110060759751 0.0604716910646607 0.0523225670480511
"GARRE1" 57.8487967807025 -0.424136267587204 0.156725070764638 -2.70624390544478 0.0068049045799192 0.0607332081843686 0.0525474166938989
"NR1D2" 18.6469562412274 -0.695515904528101 0.257176188468095 -2.70443351956896 0.00684209592325533 0.0610245899343729 0.0527980947332889
"COX7B" 517.489445553095 -0.255711874413937 0.0945874435030209 -2.70344418818942 0.00686249716120351 0.0611659335562612 0.0529189525566287
"ACTR1A" 211.766063200531 0.198091480608732 0.0733103622595591 2.70209387190558 0.00689043055936932 0.0613335078021529 0.0530610673282192
"TRIM27" 157.164277601909 0.22062190565967 0.0816418485267923 2.70231394365439 0.0068858710760744 0.0613335078021529 0.0530610673282192
"STK11IP" 24.2472009376363 -0.700300928161616 0.259311546814546 -2.70061606112148 0.00692111841408859 0.0615251241151806 0.0532606534884309
"TRIM68" 14.0306447644348 0.736267096240838 0.272699740481519 2.69991858056328 0.00693564472589911 0.0616134788083842 0.0533356811359432
"PLXNB2" 206.355967909324 0.20835752990271 0.0772066661899842 2.69869870290733 0.00696111676427217 0.0617580715836881 0.0534579297041699
"ZNF416" 11.8803397750669 0.820736911325092 0.304113433931934 2.69878545223618 0.00695930259632578 0.0617580715836881 0.0534579297041699
"COX19" 52.1093529784546 -0.423601470866474 0.15704353582786 -2.69735056991328 0.00698936459314044 0.0619677526172029 0.0536379691044716
"SNX19" 73.3735932070094 0.345437000476614 0.128127414822406 2.69604284887365 0.00701686398141536 0.0621705257245192 0.0538120214398928
"COLEC12" 78.8876854274131 0.327721194310999 0.121618536990377 2.69466483005735 0.00704594672776398 0.0623870510529504 0.0539979692259524
"WASF1" 132.483642004011 -0.291755868398626 0.10830975543625 -2.69371735928581 0.00706600561165914 0.0625234435940748 0.0541145532645994
"ZNF71" 31.3396568580397 -0.58305203738079 0.216542424619609 -2.69255338026723 0.00709071836755188 0.0627008091592869 0.0542665944428268
"CFAP36" 168.861356971382 0.21682413442234 0.0805569898315403 2.69156202181536 0.00711182733075139 0.0627463140435997 0.0542986521736543
"IRAK1" 262.296173291838 0.240128153217148 0.0892002789380874 2.69201123668926 0.00710225523277758 0.0627463140435997 0.0542986521736543
"SPECC1" 122.413047051056 -0.299064732138694 0.11112627152505 -2.69121538979446 0.00711922145640604 0.0627463140435997 0.0542986521736543
"TFE3" 79.3376779276579 0.315964838829139 0.1173813430348 2.69178074351616 0.00710716525218599 0.0627463140435997 0.0542986521736543
"YAE1" 59.7507458871658 0.373717632814768 0.13885925380528 2.69134121474415 0.00711653664401064 0.0627463140435997 0.0542986521736543
"G2E3" 91.3017142944293 -0.288129554933299 0.107072876635188 -2.69096678811569 0.00712452871256532 0.062751914535854 0.0543020393204808
"ZNF853" 13.808306741937 0.675456167236403 0.251096879293977 2.69002215055647 0.00714472764904003 0.0628885857024283 0.0544188464728383
"LMAN2" 133.434968678905 -0.286388175996666 0.106480900524302 -2.68957319656874 0.00715434552400486 0.0629320033257585 0.0544549571377221
"SRGAP2B" 98.4522933806228 0.317995812999599 0.118297861842016 2.68809434125085 0.00718610907160135 0.0631700373362234 0.0546594645051095
"VAV2" 56.3208280421889 0.385464577435158 0.14343721308144 2.68734012014234 0.00720235727611433 0.0632714603876833 0.0547457599353932
"BOLA1" 18.2132621083245 0.617922473712894 0.229978154168554 2.68687465532057 0.00721240124325677 0.0633182833329574 0.05478481107633
"NEU1" 164.41932177262 -0.245557112167117 0.0914040053913397 -2.68650275352575 0.0072204353065409 0.0633474115202204 0.0548085524356463
"CBL" 66.5657023228977 -0.38750640792 0.144275690499116 -2.68587456819258 0.00723402401555188 0.0634252027264313 0.0548743968462312
"MTA3" 67.4233897424006 -0.360707287545196 0.134312383974489 -2.68558473069548 0.00724030142385825 0.0634388315233294 0.0548847289197564
"CACUL1" 147.078093059455 0.230790397246286 0.0859723054723602 2.68447374975287 0.00726440876949818 0.0634844102744955 0.0549183400949334
"GNL3L" 52.6650723601803 -0.440580372543625 0.164102771145256 -2.68478325788688 0.00725768547731163 0.0634844102744955 0.0549183400949334
"PRKD3" 68.0632868399771 -0.342252720356348 0.127492990003928 -2.68448265544484 0.00726421523748607 0.0634844102744955 0.0549183400949334
"SLC35E3" 63.1157307012336 0.36654902569048 0.136538730721811 2.68457912090379 0.00726211921685203 0.0634844102744955 0.0549183400949334
"SPC24" 70.4087156771136 0.350352542279476 0.130550419633505 2.68365695999311 0.00728217833401036 0.0635983220952062 0.0550154284692555
"CLIP4" 17.2150138956627 -0.746146600031282 0.278175730400141 -2.68228503959706 0.00731211276113282 0.0638182577047018 0.0552042265657938
"DPYSL4" 62.2650954785462 -0.426870209215339 0.159199064899131 -2.68136128491587 0.00733233064738299 0.0639531592569145 0.055319462168026
"PSMB4" 525.841299901128 -0.19572809241019 0.0730190570423794 -2.68050698458886 0.00735107303583953 0.0640750246706013 0.0554234176355059
"OGT" 106.885682028861 -0.299611287540706 0.111785922115498 -2.68022378731328 0.00735729554426054 0.0640876742869699 0.0554329028658659
"B3GAT1" 38.3423716822695 0.483988460981798 0.180660006643993 2.67900167819401 0.00738420237713559 0.0642387346694853 0.0555606494225714
"SAAL1" 87.3124202693405 0.299955087867383 0.111959936942468 2.67912876747616 0.00738140018149876 0.0642387346694853 0.0555606494225714
"MSRB3" 70.4753345559386 0.307391787423067 0.114824906279317 2.67704801496046 0.00742739901046299 0.0645727013000252 0.0558480386200874
"FAM136A" 180.744285040852 0.211756222912697 0.0791115230369307 2.67667989167452 0.00743556376177453 0.0646018709237746 0.0558718068398213
"MAGOHB" 148.624964528213 0.245129107436005 0.0916405696858021 2.67489724558078 0.00747521575986168 0.064901501798004 0.0561280186764336
"RPA2" 155.993249343402 -0.241646618432677 0.0903454675753783 -2.67469553169408 0.007479714471658 0.064901501798004 0.0561280186764336
"NDUFA9" 161.133123647924 0.234552236505611 0.0877109738699035 2.67414926726852 0.00749190969435502 0.0649653524948848 0.0561817754514225
"MIX23" 71.0487864075788 -0.348034414400542 0.130223487959346 -2.67259324607549 0.00752674528745516 0.0652253178716759 0.0564051260937747
"TAOK3" 55.3166655878571 0.354685912962376 0.132849035703361 2.66984183275787 0.00758869847148433 0.065719792307529 0.0568312589755829
"ENSG00000293106" 23.2196513575277 0.589092208345947 0.220689071252073 2.66933113182157 0.00760024802624925 0.065777404309652 0.0568796041964471
"RGS2" 31.7809428491099 0.475863684475057 0.178294901739532 2.66896966672798 0.00760843211792766 0.0658058340038663 0.0569027146877296
"ZNF731P" 10.870320354175 -0.989236892749379 0.370736986341046 -2.66829836028113 0.00762365242834708 0.0658950446702432 0.0569783822054374
"RNF19A" 65.9846472543179 -0.360642238626317 0.135181845821655 -2.66783040603035 0.00763427833946323 0.0659444544409454 0.0570196334036431
"MYCBP" 65.8606041726063 0.342671970527929 0.128545116741398 2.66577198118933 0.00768117712368196 0.0663069223170283 0.0573315666865192
"RAI1" 35.6210372461817 -0.556395862741404 0.20879945984632 -2.6647380369227 0.00770483161348139 0.066468399635377 0.0574697059426407
"H2AC19" 21.9477347810629 -1.19071529862658 0.446952753450708 -2.6640741989699 0.00772005323448157 0.0665569672949657 0.0575448026810555
"SLC38A10" 49.5645676540426 -0.454853223676727 0.170773874609182 -2.66348248359221 0.00773364381506864 0.0666313686491354 0.0576076496591437
"CISD2" 182.275007738147 -0.235914820252338 0.0885907756805811 -2.66297273547916 0.00774536894939817 0.0666468902807919 0.0576181143830646
"TDG" 250.365656463603 -0.190618194376437 0.0715796498357504 -2.66302216920364 0.007744231186681 0.0666468902807919 0.0576181143830646
"SPHK1" 31.9475164685254 0.532703270924029 0.200078970302261 2.66246507626099 0.00775706186458762 0.0666830898280912 0.0576666796138385
"ACTR2" 471.622411438604 -0.170520607935256 0.0640542384800966 -2.6621284083838 0.00776482505682791 0.0666861446056985 0.0576859857515239
"PDIA6" 611.649003853021 -0.207651549912594 0.078047632809444 -2.66057460601762 0.00780074431827491 0.0669090662088561 0.0579143025650649
"MAPK8IP3" 16.5070813992576 -0.922689591051354 0.346862088801762 -2.66010504128252 0.00781162850399766 0.0669596643686641 0.0579553828131953
"ATG5" 61.8030056275145 0.328609095912261 0.123542444537034 2.65988824443046 0.00781665829452554 0.0669600473291244 0.0579553828131953
"GABRB3" 44.4048624474489 -0.448951878421214 0.16884266723521 -2.65899541728864 0.00783740290372162 0.0670949622707386 0.058070630937595
"KCNH1" 17.2215753529481 -0.773196016166071 0.290866530523979 -2.6582502110958 0.0078547553258865 0.0671579080441168 0.0581220662484087
"NDUFC2" 422.228216748081 -0.200731663718347 0.0755082956807523 -2.65840543623229 0.00785113801174371 0.0671579080441168 0.0581220662484087
"FTX" 50.705402191715 -0.399022433103915 0.150279749199724 -2.65519762462211 0.00792619579806901 0.0677256119336278 0.0586118558153898
"PEAK1" 43.6088312000404 0.430886210469842 0.162380630258993 2.65355670674877 0.0079648386301201 0.0680125317735366 0.0588586288179491
"CST3" 327.906216270597 0.204875671699583 0.0772547476334202 2.65194927141221 0.00800285646224053 0.0681735394273489 0.0589918265206084
"MEIS2" 90.0481621896521 0.279932370624665 0.105536410186358 2.65247197749435 0.00799047602680096 0.0681735394273489 0.0589918265206084
"SOCS4" 80.7120925886142 -0.333414679142532 0.125726659274516 -2.65190120429861 0.00800399580679937 0.0681735394273489 0.0589918265206084
"UFD1" 172.466651879675 0.245101216689569 0.0924166388147955 2.65213299069182 0.00799850306500613 0.0681735394273489 0.0589918265206084
"NELFCD" 130.725105338995 -0.282882351449592 0.106699111681624 -2.65121561924223 0.00802026218565278 0.068268797007407 0.0590727226682051
"PRPF8" 205.715130206479 -0.225786565065812 0.085195724424827 -2.65021004974301 0.00804417415066213 0.068385662779553 0.0592097881122567
"CCT4" 631.178471494077 -0.214532769579959 0.0809833934209751 -2.64909582715009 0.00807074436499128 0.0685681456739803 0.0593662263369517
"NUP62" 168.297524239836 -0.280458587529915 0.105899747813214 -2.6483404665381 0.0080888016670047 0.0686781188313572 0.0594598811150589
"CROCC" 21.8680827371205 -0.716954381769174 0.270791203123836 -2.64762803775905 0.00810586579398579 0.0686927377569824 0.0594678695503583
"ENSG00000261915" 101.591337595115 -0.57620141407083 0.217601722830629 -2.64796347462432 0.00809782738440747 0.0686927377569824 0.0594678695503583
"FITM2" 15.9634418532766 0.640901604346654 0.242066096101727 2.64763060448299 0.00810580425789958 0.0686927377569824 0.0594678695503583
"NCBP2" 243.576435649291 -0.214793815749741 0.0811490650999705 -2.64690437881359 0.00812323189001366 0.068796501101301 0.0595561439815447
"IFITM1" 509.059040265565 -0.209630651080974 0.0792683898212398 -2.64456804980796 0.00817952578711039 0.0692296095604706 0.0599295176764269
"FGD6" 31.8411105905236 -0.518243730455599 0.195999265261073 -2.64411057748248 0.00819058938100863 0.0692359953214021 0.0599319272793856
"UBXN4" 280.681568076749 -0.186974266517477 0.0707086961542055 -2.64428955258506 0.00818625942073277 0.0692359953214021 0.0599319272793856
"PSMC3" 410.560100762585 -0.286335767135155 0.108322269475625 -2.64336935074636 0.00820854377455329 0.069300540527844 0.0599846857242553
"RNF40" 93.6399534623 -0.336166905523569 0.127163511079718 -2.64357992846571 0.00820343946919588 0.069300540527844 0.0599846857242553
"ARID5B" 201.92796787739 -0.248231551918326 0.0939180308257499 -2.64306597716982 0.00821590240498461 0.0693190961706993 0.0599991931027195
"TM9SF4" 83.5635778475006 0.298041719630153 0.112794890509113 2.64233351603877 0.00823369332261935 0.069425592410184 0.0600898167584102
"RCC2" 333.389508628931 0.190110029184441 0.0719603301710129 2.64187266418382 0.00824490472092198 0.0694765120523363 0.0601323358026224
"HIPK3" 72.2348889010082 -0.344160402303632 0.130329999985334 -2.64068443445377 0.00827387448500011 0.0696769166661577 0.0603042313965478
"GCDH" 26.0342245814848 0.496725829185806 0.188130246262068 2.64032944757782 0.00828254693249428 0.0696883873021762 0.0603110530277339
"USP33" 114.054564342262 -0.288592305182712 0.109306819746502 -2.64020402251203 0.00828561305252944 0.0696883873021762 0.0603110530277339
"FAM200B" 331.484118259689 -0.222936666990049 0.0844649276891113 -2.63939925232173 0.00830531050329779 0.0698103446059423 0.0604150469575395
"RSBN1" 50.3409563645637 -0.407399842006256 0.154517348255568 -2.63659612726738 0.00837424693892891 0.0703457691580319 0.0608768498177606
"IGFBP2" 46.2224870941254 0.512189159141581 0.194289321906325 2.63621877989017 0.00838356591482403 0.0703800358549477 0.0609049427488127
"ANO10" 32.4275614556794 -0.536818792268394 0.203713503107888 -2.63516548524567 0.00840962719515866 0.070544013033815 0.0610437203367592
"RAB22A" 72.1892402701108 0.37370969709831 0.141825038814016 2.63500507543226 0.00841360250745768 0.070544013033815 0.0610437203367592
"RIOX2" 51.6008710463356 0.37186057205298 0.14115538014567 2.63440594095122 0.00842846526010638 0.0706245448370237 0.0611118461651609
"PRR14" 57.5167981480267 -0.389275176215303 0.147784918874526 -2.63406563524801 0.00843691768967598 0.0706512957654163 0.0611334347325905
"PRDX1" 859.804665769204 -0.217015029733488 0.0823962578045081 -2.63379715919106 0.00844359138080274 0.0706631273688115 0.0611421150181864
"DUSP5" 54.6548982710564 0.363135211341222 0.137915970049575 2.63301785290485 0.00846298987410807 0.0706933333265048 0.0611635889542335
"ZBTB2" 50.5183303256663 0.381568302995186 0.144907379038151 2.63318752659744 0.00845876296548358 0.0706933333265048 0.0611635889542335
"ZNF584-DT" 21.2611494551823 0.711045121026326 0.27001666729097 2.63333789043513 0.00845501868171499 0.0706933333265048 0.0611635889542335
"ENSG00000279738" 30.198438026469 1.06567947956664 0.404957796767749 2.63158158226011 0.00849884596523387 0.0709487252983352 0.0613829974435973
"RFXAP" 30.3569139078842 -0.616885930612861 0.234494049899943 -2.63071037783723 0.00852066146899836 0.0710866613985006 0.0615007795493443
"WRAP73" 46.3090088272207 -0.462283397460144 0.175839521044739 -2.62900737395961 0.00856345040079686 0.0713550035877813 0.0617696945576859
"ZKSCAN8" 32.5463279318948 -0.506597501753076 0.192760808019477 -2.62811464092788 0.00858595748106294 0.0714981902576797 0.0618920601895086
"HEATR1" 109.610566518526 -0.294473041669235 0.112072304928184 -2.62752730799937 0.00860079381286293 0.0715619901775755 0.0619441188133986
"TMEM258" 521.056252863489 -0.236888532598513 0.0901611729221434 -2.62738965034398 0.00860427442948068 0.0715619901775755 0.0619441188133986
"FBXL5" 153.409323009692 -0.237503266568039 0.0904062850382037 -2.62706587786099 0.00861246584622065 0.0715857928505172 0.0619631402312499
"TOR1AIP2" 136.292908695547 -0.263784322115279 0.100440929019394 -2.62626326429483 0.0086328019696041 0.0717104490140521 0.0620694570461039
"UBB" 1523.78350846286 -0.284974935119468 0.108526763783957 -2.62584937745646 0.00864330554158979 0.0717294768851555 0.0620827661963142
"ZNF542P" 27.5450187210053 -0.686907254659711 0.261603989558109 -2.62575221356527 0.00864577301050229 0.0717294768851555 0.0620827661963142
"BLMH" 129.257459691557 0.238951033712995 0.0910286395781115 2.6250093906759 0.00866465775163954 0.0718417795802606 0.0621783858964056
"HMGA2" 428.631001448707 -0.16245005854475 0.0618913559182746 -2.62476166719081 0.00867096380351256 0.0718497136389763 0.0621836749068858
"HAGH" 90.1690819841814 0.289787245453 0.110464764790594 2.62334551657576 0.00870709216334296 0.0721046004550078 0.0624026900487083
"DNPEP" 64.535959014824 -0.377027653678574 0.143772485562401 -2.62239087126955 0.00873152260475733 0.0722620508094745 0.0625357913157001
"PURPL" 218.071830521711 -0.305318941093956 0.116436956326006 -2.62218243011359 0.00873686498768513 0.0722620508094745 0.0625357913157001
"FYTTD1" 148.733526470532 -0.237125049869804 0.09045102102962 -2.62158510949426 0.00875219060103012 0.072310835095993 0.0626053557021796
"POLR2I" 181.758675760616 -0.256001822368323 0.0976612902154433 -2.62132336981804 0.00875891369127312 0.072310835095993 0.0626133356445299
"LDLRAP1" 21.0665322433747 0.573377393513024 0.218877304960421 2.6196292649743 0.00880254046544728 0.0726263658058279 0.0628849435938479
"TSC22D1" 219.830768541874 -0.191450179332882 0.0730926723504998 -2.61928006154742 0.00881155728748609 0.0726561310531081 0.0629091104041366
"THAP6" 16.5151870252849 -0.752700147103288 0.287426315022933 -2.61875864443113 0.00882503621925332 0.0727226297527672 0.0629650826991582
"NDST1" 38.5424591425543 -0.48603767071124 0.185635582798231 -2.61823548796418 0.0088385786241048 0.0727895696376307 0.0630214360898814
"TIPIN" 47.9098712305095 0.386371288617508 0.147598627286979 2.61771600264465 0.00885204436519432 0.0728557965154964 0.0630771712710656
"CTNNAL1" 177.822318581212 0.218150557252046 0.0833646072134156 2.61682462790923 0.00887519267591733 0.0729879290776007 0.0631883609604187
"GAS2L3" 37.0831936292121 -0.47799220767533 0.182671284589376 -2.61667951123135 0.0088789663574151 0.0729879290776007 0.0631883609604187
"PEA15" 660.427822460403 0.30344510589166 0.115999614545754 2.61591477764758 0.00889887653291004 0.0731068560183778 0.0632897167939322
"ATXN2L" 52.634000278364 -0.451929450503281 0.172809335850141 -2.6151911774905 0.00891775249104858 0.0731491562983317 0.0633585721978466
"H2AC25" 29.4372430662822 -0.547944377375906 0.209561147430473 -2.61472312064764 0.00892998134212892 0.0731491562983317 0.0633585721978466
"MRPS15" 224.073047061526 0.22401581971555 0.0856763729822132 2.6146744069343 0.00893125493815248 0.0731491562983317 0.0633585721978466
"NAA50" 190.240927491224 0.229528216217924 0.0877810731558292 2.61478024779288 0.00892848798772862 0.0731491562983317 0.0633585721978466
"TULP4" 56.7690193397064 -0.389868110696754 0.149217097281797 -2.61275763835887 0.00898149686277734 0.0735158231936778 0.0636745358538233
"ADAMTS9" 83.0025919500114 -0.319745326893957 0.122390213913797 -2.61250729669583 0.00898807736517319 0.0735248813453145 0.0636807562560431
"DHRS4L2" 44.4247456708529 0.401985980655028 0.153925730475949 2.61155805083439 0.00901306845516059 0.0736396201275652 0.0637768836313835
"SENP6" 198.188375644742 -0.20016364671474 0.0766421423359944 -2.61166560085488 0.00901023383900834 0.0736396201275652 0.0637768836313835
"CKS2" 335.752670308391 -0.293946398608376 0.112576589355139 -2.61107926871973 0.00902569702569727 0.0736979710937177 0.0638257966997693
"NFKB2" 47.2800709930455 0.42069117469541 0.161153165507864 2.61050518846234 0.00904086005078809 0.0737769332941589 0.0638925590677847
"TNNC1" 28.6045018215309 0.517604593687494 0.198417631153051 2.60866229820189 0.00908968962824605 0.0741303649584706 0.0641970109987321
"RGPD6" 49.4503116948425 -0.977082729920194 0.374625770624339 -2.60815674343978 0.00910312599489826 0.0741613804429837 0.0642189961493042
"TCEAL4" 261.57746873988 -0.220954739450757 0.0847252800869213 -2.60789624093394 0.00911005641236771 0.0741613804429837 0.0642189961493042
"ZSWIM6" 77.2784310021957 -0.325942459703834 0.124979173165502 -2.60797420440771 0.00910798177574244 0.0741613804429837 0.0642189961493042
"EXOC4" 77.7667906018927 0.297375114707227 0.114161042307054 2.60487385799605 0.00919080901487941 0.0745920893812223 0.0645822127188469
"PDIA3" 260.67530624983 -0.251994569123271 0.0967298176118887 -2.60513847068703 0.00918371361038981 0.0745920893812223 0.0645822127188469
"SYF2" 205.803050855319 -0.218375685453327 0.0838390735903968 -2.60470060201548 0.00919545740316916 0.0745920893812223 0.0645822127188469
"TANC2" 44.3878088309988 -0.487831782353622 0.187237054592475 -2.60542328768949 0.00917608190512859 0.0745920893812223 0.0645822127188469
"THNSL1" 14.6330178881243 -0.883443988662793 0.33908159687761 -2.60540234798313 0.00917664279418931 0.0745920893812223 0.0645822127188469
"ZFHX3-AS1" 11.1772580938093 0.799717968461483 0.307032384483624 2.60466976409173 0.00919628499220549 0.0745920893812223 0.0645822127188469
"SSNA1" 104.661516417112 -0.344089128532516 0.132125283269995 -2.60426407434358 0.00920717856998156 0.0746353787278168 0.0646180741121396
"SDF4" 73.8058454060715 -0.353979744529437 0.135935181165646 -2.60403334511387 0.00921337924565835 0.0746405971216423 0.0646209752870736
"MFN1" 60.4352122763368 -0.362356300827516 0.139274197774142 -2.60174753557111 0.00927501031455854 0.0750945982791744 0.0650124075156062
"DHX40" 117.505899570267 -0.255589356552578 0.0983277705677637 -2.59936084258552 0.00933975379249738 0.0755195104340489 0.0654114187873538
"ERC1" 82.0063931153952 0.297579992491979 0.11451034615789 2.59871708082749 0.00935728593132758 0.0755195104340489 0.0654114187873538
"GTF3C5" 122.408231951521 -0.310125792450666 0.119335220742033 -2.59877838681897 0.00935561506653096 0.0755195104340489 0.0654114187873538
"KLF13" 35.3276991143149 -0.516146167575793 0.198583356418687 -2.59914112080756 0.00934573437472905 0.0755195104340489 0.0654114187873538
"RPL34" 1640.84896280013 -0.315029553991828 0.121231771121807 -2.59857256127442 0.00936122579457203 0.0755195104340489 0.0654114187873538
"GMPR2" 115.164877430166 0.272519382358668 0.104942926272451 2.59683422254833 0.00940873213077684 0.0758571968671036 0.0657007532735931
"AVEN" 53.9831209891528 0.357552151628516 0.137698679984667 2.59662730004624 0.00941440132883297 0.0758573717149877 0.0657007532735931
"IAH1" 112.588748802998 0.260149809182137 0.100215481224643 2.59590440521845 0.00943423090023625 0.075971576410056 0.065798015135564
"CARF" 11.9516254692688 0.81866092176807 0.315394522827763 2.59567260213692 0.00944059732408706 0.0759772937430422 0.0658013169293109
"NDUFA5" 199.679610782448 -0.223438409845183 0.0861665361772035 -2.59309959246449 0.00951152226791799 0.0765022557501044 0.0662543091974874
"C4orf46" 56.7792277038519 0.346436272414291 0.133642765363718 2.59225609011787 0.00953487659559917 0.0765146524811943 0.0662584279171157
"RAD17" 90.154028087547 0.284223058606792 0.109633728818501 2.59247826074879 0.00952872032872242 0.0765146524811943 0.0662584279171157
"RPL8" 1518.68608809738 -0.313072571897745 0.120773873927114 -2.59222099712295 0.00953584933394277 0.0765146524811943 0.0662584279171157
"ZNF808" 13.437553029927 -0.827656326766886 0.319221074956083 -2.59273710822743 0.00952155223060958 0.0765146524811943 0.0662584279171157
"NDUFAF2" 143.7050442176 -0.254334321990997 0.0981425405135038 -2.59147889040025 0.00955644043051265 0.0765883698464474 0.0663602076163584
"NECTIN3" 170.76891735657 -0.223873143608402 0.086436446930655 -2.59003176967706 0.00959670748825141 0.0768652206214627 0.0665984063479274
"CRAT" 31.2821712399722 0.476684161829323 0.184174149850288 2.58822512397538 0.00964719083766924 0.0770857033501328 0.0669071632878352
"MAP4K4" 351.790642587524 -0.211227407365199 0.0816441165967728 -2.58717242797074 0.00967671550836726 0.0772756496482694 0.0670702702460762
"SKA3" 76.6916783921742 -0.339419857674716 0.131210154773117 -2.58684137871513 0.00968601698799411 0.0773039692113707 0.067093092858525
"ARHGAP10" 51.4457097406538 0.353075233765578 0.136616535055965 2.58442533051319 0.00975414228535668 0.0777552754759115 0.0674812594537129
"COG8" 123.690789735094 0.240522990833824 0.0930604969774285 2.5845874312509 0.00974955820267218 0.0777552754759115 0.0674812594537129
"SUSD6" 26.7434061227798 0.536616596385289 0.207752841512896 2.58295671181941 0.00979576129747274 0.0780407270152158 0.0677272264071707
"CAMK1D" 31.7202082472245 0.462870259439856 0.179251548865468 2.58223854895251 0.00981617078538386 0.0781569685769271 0.067826338483661
"DANT2" 21.4692387164237 -0.654530743459265 0.253634362600885 -2.580607520004 0.00986266385147124 0.0784015295021518 0.0680717349708627
"LCTL" 17.3119567427459 0.639977780783149 0.248029268356325 2.58025105272552 0.00987285116807708 0.0784015295021518 0.0680717349708627
"SLC38A2" 297.342985686803 -0.178873840558113 0.0693186500461112 -2.58045764652262 0.00986694587603537 0.0784015295021518 0.0680717349708627
"TMED3" 130.710067940756 0.252922515310644 0.0980267223295143 2.58013844898794 0.00987607116718588 0.0784015295021518 0.0680717349708627
"DIDO1" 107.109820105891 -0.281568351045821 0.109162330731172 -2.57935451872335 0.00989851426006159 0.0784871548724507 0.0681425031428342
"INTU" 228.866766642443 -0.193018191302337 0.0748320043028669 -2.57935348786244 0.00989854380240705 0.0784871548724507 0.0681425031428342
"UBQLN1" 238.210592351652 0.18545983409668 0.0719089279463592 2.57909329749742 0.00990600283364494 0.0784999587383592 0.0681518346521746
"CDK6" 425.083722105468 -0.203082574442753 0.0787490107005451 -2.57885873912759 0.00991273134872591 0.0785069619552396 0.0681561319211044
"NF2" 96.3979550489723 -0.305280954424425 0.118417113315623 -2.57801381807665 0.00993700242066762 0.0786166594687414 0.0682478023387215
"SDK2" 37.5007466949451 0.406391335381094 0.157640110673462 2.57796910725912 0.00993828825029206 0.0786166594687414 0.0682478023387215
"BAG1" 167.796213350939 0.216541446117639 0.0840234828615447 2.57715389487555 0.00996175878589568 0.0786904130266477 0.0683064939752593
"FGFR1" 340.343957001791 -0.199458622435374 0.0773984929741298 -2.5770349624513 0.00996518705764799 0.0786904130266477 0.0683064939752593
"KIF1C" 177.776497516032 0.236750486458291 0.0918618795025808 2.57724409450647 0.00995915944826427 0.0786904130266477 0.0683064939752593
"MT-CYB" 1744.66771247447 -0.253685357756424 0.0984510902512759 -2.57676534722922 0.00997296270954339 0.0787055435455857 0.0683178537513874
"VPS35" 315.358514544358 -0.169458409827713 0.0657726375832966 -2.57642715959362 0.00998272361749613 0.0787363145215549 0.0683427908724474
"BLTP1" 79.4535056367903 -0.364092443929039 0.141331026016279 -2.57616783937521 0.00999021398545325 0.0787407242871898 0.0683430795457725
"PARD6B" 57.6469225257908 -0.372139776453941 0.144464087253297 -2.57600199142538 0.00999500706593646 0.0787407242871898 0.0683430795457725
"CPT1A" 16.1368618662905 0.666113738250448 0.258661774221488 2.57523068592294 0.0100173250666978 0.0788240833602134 0.0684537648070671
"TICRR" 47.526963175346 -0.438118651623547 0.170187355528425 -2.57433139062069 0.0100434025334513 0.0789830110241906 0.0685899894119371
"ADM" 124.9410732893 0.249262054205515 0.0968799008251773 2.5728974955839 0.0100851072112783 0.0792645758115216 0.0688327060642625
"UNC13B" 44.0650144465785 -0.434871624906189 0.169082430605561 -2.57195039927399 0.0101127379026929 0.079435260531562 0.0689791273191624
"PRC1" 273.915308559097 -0.236000570473172 0.0918471029939625 -2.56949389561786 0.0101847186163902 0.0799539102602884 0.0694276972348064
"ANKRD33B" 177.150297107538 -0.236764406230647 0.092233558902979 -2.5670093298655 0.0102579852344026 0.0802670314364131 0.0697311573860553
"LSM4" 314.841253500648 -0.22058255733705 0.0859116213120466 -2.56755202577139 0.0102419419103898 0.0802670314364131 0.0697311573860553
"POLR2H" 116.904396606984 -0.266324766144168 0.103748586765302 -2.56702066454787 0.0102576499268461 0.0802670314364131 0.0697311573860553
"PPP3CC" 34.8897390646647 0.416119270219017 0.162108030845253 2.56692569793931 0.0102604595723884 0.0802670314364131 0.0697311573860553
"THG1L" 44.2062804940296 0.386946722330814 0.150702036027569 2.56762770119461 0.010239706548258 0.0802670314364131 0.0697311573860553
"NIPSNAP1" 146.822314942577 0.271302460487611 0.10572167567434 2.5661952362855 0.0102820936381868 0.0803426886260182 0.069793226482671
"UBIAD1" 38.4721783568787 0.447447167147128 0.174352803421109 2.56633193368519 0.0102780419891029 0.0803426886260182 0.069793226482671
"LAMA5" 30.6258959881392 -0.548001114347927 0.213577055480341 -2.56582390423661 0.0102931069289529 0.0803819838777302 0.0698255358254484
"GSTZ1" 15.4070133392567 0.690129858107409 0.269077423996546 2.56480030118123 0.0103235202251612 0.0805287293732642 0.0699493570155413
"SEC16A" 73.1913933092811 -0.333373952451042 0.129981099030184 -2.5647879186929 0.0103238886227487 0.0805287293732642 0.0699493570155413
"DDX19B" 89.2281096449957 0.295557156604132 0.115282254345894 2.56376975173768 0.0103542206786144 0.080604181928121 0.0700500150736435
"GPBP1L1" 102.664600565386 0.264454554988371 0.103150483702423 2.56377425966603 0.0103540862090107 0.080604181928121 0.0700500150736435
"PTPN13" 207.47376702823 -0.257718623134211 0.100527706554474 -2.56365764193136 0.0103575653668803 0.080604181928121 0.0700500150736435
"CREB5" 81.5022233223334 0.321950658017484 0.12561992208202 2.56289490298581 0.0103803464838223 0.0807194639911558 0.0701465141776092
"TJP1" 178.770739765897 -0.201149732441347 0.078489510825575 -2.56275940983193 0.0103843979881415 0.0807194639911558 0.0701465141776092
"TSBP1-AS1" 22.3271563488363 -0.637907932488943 0.248949594547683 -2.56239795709633 0.010395213000596 0.0807567964279966 0.0701771150935036
"RAB35" 44.034616592941 -0.437425742314516 0.170750663640298 -2.56178062789843 0.0104137072601951 0.0808537086236654 0.0702594895875157
"STK24" 192.832819958523 -0.202319178733142 0.0789870303109908 -2.56142277962044 0.0104244412585958 0.0808902917304789 0.0702894390661115
"LIMK1" 52.7142262210533 0.381191198224217 0.14888260719611 2.56034741332886 0.0104567571562112 0.081047410341736 0.0704647860025674
"PHC1" 147.294989481479 0.224062945832541 0.0876107495883127 2.55748235102912 0.0105432907954976 0.0816709815254464 0.0710050573115357
"SPIN1" 87.0171639105665 -0.312285824919344 0.122117552605279 -2.55725584289055 0.0105501591268404 0.0816770820701554 0.0710084851177215
"MVP" 14.8826211547964 0.707540103291336 0.276722137239685 2.55686122674925 0.0105621344485287 0.0817226900418417 0.0710462609953443
"FBXO42" 47.6533116511268 0.371424198785755 0.145297821015921 2.55629572548825 0.0105793166576362 0.0818085096979676 0.0711189944606657
"ARMC8" 68.6411008816653 0.304897805203927 0.119318502434365 2.55532712013081 0.0106088045605996 0.0818950935965365 0.0711886488723889
"C17orf75" 69.1034724617515 0.303680863550479 0.118835643745521 2.55546950375253 0.0106044653026156 0.0818950935965365 0.0711886488723889
"INPP5E" 39.3754332361003 -0.496958418963132 0.194472280974514 -2.55542032248935 0.0106059639635771 0.0818950935965365 0.0711886488723889
"SDF2" 89.9620505356128 0.274918758459061 0.107616623895009 2.55461236850611 0.010630611073283 0.0819851781439496 0.0712632194716158
"ZNF622" 99.2996908193274 0.256037608033542 0.100228279918789 2.55454456807 0.0106326816800745 0.0819851781439496 0.0712632194716158
"NDUFS2" 160.123763290707 0.216564334997167 0.0847901048727109 2.55412274017445 0.0106455722480653 0.0820374793092442 0.0713068144702442
"RAD23B" 288.705174634314 0.178551900637943 0.0699182939046813 2.55372221869945 0.010657824577224 0.0820377648832508 0.071346084669834
"LOXL4" 11.226702123385 0.779032906215613 0.305115512518431 2.5532392626827 0.0106726153324889 0.0820898020191876 0.0713875672791359
"RPN2" 403.005151369879 -0.160650030542254 0.0629234558000086 -2.55310247188033 0.0106768079308756 0.0820898020191876 0.0713875672791359
"CDK2AP1" 315.752862134584 -0.205295235231944 0.0804321041669373 -2.55240413462083 0.0106982345966741 0.0822012669440973 0.0714807314646037
"NOC2L" 63.9561179326814 -0.441910851617428 0.173146869551765 -2.55223125177733 0.0107035449586976 0.0822012669440973 0.0714807314646037
"KSR1" 46.3144369257322 0.380165760240895 0.148989157000918 2.55163374230349 0.0107219164326715 0.0822953037277965 0.07156062097263
"RPS5" 1088.19856303315 -0.241289520084177 0.0946028921068478 -2.55055120103153 0.0107552724805793 0.0825041804449691 0.071740365900925
"ENTREP2" 14.6024419599333 0.707196254077715 0.27735940580128 2.54974678805161 0.0107801183530869 0.0826475740403331 0.0718631650928766
"SPCS2" 218.839237226511 0.18646944246287 0.0731531973634776 2.54902655226888 0.0108024075296256 0.0827240239098812 0.0719258690970778
"ZNF146" 211.718748575822 0.177042202384642 0.0694538734137406 2.54906160999822 0.0108013216483464 0.0827240239098812 0.0719258690970778
"CTNNA2" 17.8203277926455 0.589788509939421 0.231457460932585 2.5481507814138 0.0108295652455565 0.0828847409563051 0.072063722009466
"MPV17L2" 40.5654408395061 0.41341522190055 0.162320810042564 2.54690216117172 0.0108683899927403 0.0831345184410525 0.0722790009880513
"CHML" 167.049636258019 -0.261165947990285 0.102562737443713 -2.54640188532033 0.0108839803108859 0.0832063878974502 0.0723395977091381
"IPO13" 37.6066408683105 0.432237696361847 0.169831663983223 2.54509486761282 0.0109248053215909 0.0834235276177424 0.0725245994178858
"SESN3" 116.693560603731 -0.299621708836181 0.117723853572495 -2.54512318229265 0.0109239194656486 0.0834235276177424 0.0725245994178858
"PTBP1" 551.945328638247 0.298531061851483 0.11731390934402 2.54472008920996 0.0109365366929727 0.0834656595795504 0.0725593396991879
"DENND10" 172.519978727819 -0.210630300361209 0.0827885984894727 -2.54419454132917 0.0109530063298534 0.0835438847374167 0.0726254564602987
"PIGG" 26.9691828004437 -0.588958130783193 0.231513479079452 -2.54394747608225 0.0109607564819762 0.0835555511157232 0.0726337132805616
"GIGYF1" 23.2372283148198 0.631930426910519 0.248464813606872 2.54333970970383 0.0109798421546124 0.0836335781365571 0.0727170329172017
"UTRN" 196.397742399446 -0.300052338733413 0.117990225814083 -2.54302707417651 0.0109896713379261 0.0836335781365571 0.0727389864607486
"NKAIN3" 37.7153703618991 0.410209248718715 0.161322410544008 2.54279146545986 0.0109970839829692 0.0836426002600464 0.0727449287641197
"PHF10" 204.17910419958 0.183082704607307 0.0720425647883565 2.54131297442226 0.0110437012811496 0.0839270848301843 0.0729885329941595
"REV1" 83.0302400192209 -0.286252320288506 0.112644143605624 -2.54120907777237 0.0110469837685948 0.0839270848301843 0.0729885329941595
"H1-4" 146.011331429632 -0.58784598623352 0.231406659689059 -2.54031576715816 0.011075242608841 0.0840942106964117 0.0731319686400465
"DENND2B" 54.7276838007344 -0.376561599861745 0.148253451386455 -2.539985385434 0.011085710105742 0.084126134542557 0.0731578244921485
"RNF19B" 40.4609286315413 0.386611814006621 0.15223210976565 2.53962067924948 0.0110972753106274 0.0841663478104724 0.0731908896151598
"ITPKB" 32.9258135213565 0.422501831381368 0.166388860681073 2.53924349053151 0.0111092476227793 0.0842096016191711 0.0732265991475523
"EMX2" 22.9241278722969 -0.658854830731387 0.259537433262202 -2.53857342445769 0.0111305444263985 0.0843106041277917 0.0733106228339396
"RPS19BP1" 177.429394937742 -0.28677332229246 0.112972738020978 -2.53842942391294 0.0111351259471934 0.0843106041277917 0.0733106228339396
"SERINC1" 195.730955014961 -0.221879521702963 0.0874171226989428 -2.53817003869021 0.0111433827727856 0.0843255872698912 0.0733217513499847
"LIX1L" 172.966896217389 0.224979626947558 0.0886924162154095 2.53662755563164 0.0111925959605316 0.0846503090888858 0.0736021946379834
"C2orf69" 60.4410952814726 0.315573554919811 0.124429847662951 2.53615640336248 0.0112076665916615 0.084716588440741 0.0736579194599719
"CCDC85C" 86.45755258284 0.277743859401742 0.109567590067395 2.53490890171903 0.0112476571837376 0.0849710524701704 0.0738772588903612
"DNAJB2" 67.5641980618892 0.31470090648581 0.124194121139061 2.53394366496171 0.0112786862374056 0.0851097267083326 0.0739940132355293
"WWC3" 108.396718342499 -0.282594741696886 0.111517585483541 -2.53408231958711 0.0112742242964599 0.0851097267083326 0.0739940132355293
"STRN3" 92.6261242357767 -0.270441377939838 0.106744312459582 -2.53354367748858 0.0112915667229459 0.085159081539927 0.0740350170454574
"COL11A1" 528.165557981065 -0.153546513140879 0.060614301603019 -2.53317301495117 0.0113035145385756 0.085201350887849 0.0740698611136943
"UBE4A" 66.6246385737489 -0.347545909268894 0.137220670906109 -2.53275185854977 0.0113171035787571 0.0852081475727944 0.0741154126453969
"LPGAT1" 82.7217108626542 -0.322560830696914 0.127366982549916 -2.53253099224911 0.0113242358512588 0.0852140817670071 0.0741186503605837
"DDX59" 38.795708057598 -0.472160091202942 0.186574617781857 -2.53067698498513 0.0113842634663935 0.0856178202019022 0.0744678886149677
"PYM1" 44.9091406016563 -0.461734457403608 0.18250314503427 -2.53000822159479 0.0114059853936708 0.0856852325546901 0.0745226640759088
"TMEM25" 28.5516695951447 0.491714834170738 0.194344037742756 2.53012564667199 0.0114021686798568 0.0856852325546901 0.0745226640759088
"DDOST" 164.588105901347 0.317534775972451 0.125520928214886 2.52973572206897 0.0114148469237168 0.0857038702511816 0.0745369478071472
"ZNF14" 13.5835456051301 0.682311901188624 0.269756404041218 2.52936312527494 0.0114269734509829 0.0857469873707274 0.074572522240605
"HIBCH" 69.4875542022016 0.301773009806461 0.119359571857017 2.52826819928577 0.0114626750914832 0.0859668631093254 0.0747618166305499
"ZDHHC12" 38.2431463139925 0.397144457550667 0.157123448830538 2.52759508848994 0.0114846719466656 0.0860837687430871 0.0748615568922756
"MRTO4" 100.644488838489 0.312489914589474 0.123703088959169 2.52612862959806 0.011532724705953 0.0863957380091249 0.0751309241929237
"GNB2" 345.472715332562 0.364314590178802 0.144241195509018 2.52573190961957 0.0115457550071579 0.0864004455553827 0.0751311595874604
"NUMA1" 81.9287009894834 -0.358164727310626 0.141807103014257 -2.52571782158625 0.011546217969916 0.0864004455553827 0.0751311595874604
"RCHY1" 51.0121303351462 -0.40499307547138 0.160395623113593 -2.52496338497069 0.0115710344377841 0.0865379368420465 0.0752487888947567
"KHSRP" 149.933740650961 -0.342417461553183 0.135656984073023 -2.52414178225326 0.0115981140977378 0.0866921917422451 0.0753809906957743
"GATD1" 41.7107870120516 0.445933292825894 0.176711866617863 2.5235050784123 0.011619138231485 0.0867527875071184 0.0754298241236986
"PDP1" 142.349321083736 -0.22332948836847 0.0884992187681782 -2.52351932002334 0.0116186676001539 0.0867527875071184 0.0754298241236986
"HNRNPR" 505.941353098714 -0.152190218220196 0.0603305605210545 -2.52260573921046 0.011648892267992 0.0869266227464823 0.0755790418735611
"SNX1" 112.942948548369 0.23235278360546 0.0921704038378736 2.52090447617183 0.0117053623570155 0.0872995153689242 0.0759013217644803
"ENSG00000269246" 10.7596449201997 -1.1203303847197 0.444546479880837 -2.52016478686325 0.011729990544011 0.0874341709018465 0.0760145277604758
"TMEM183A" 173.908651321351 0.205563963949067 0.0815739265295674 2.51997142585208 0.0117364361328193 0.0874341709018465 0.0760145277604758
"MRTFA" 14.0371343174456 0.658281705515261 0.261299957980557 2.51925683648309 0.0117602838654467 0.0875632665635702 0.0761248287777263
"NRARP" 37.9721643841642 0.447848291314648 0.177798291779648 2.51885598467775 0.0117736801564731 0.0876144442447346 0.0761673885441359
"NUBP2" 65.8088997846314 -0.416270609555411 0.165279274336585 -2.51858928608127 0.011782600602736 0.0876322764650886 0.0761809602374929
"CPA4" 46.3654715246709 0.37227706126838 0.147838413109692 2.51813485708996 0.0117978140024281 0.0876950713117422 0.0762316919261282
"MED4" 131.232065093653 -0.247681135815104 0.0983662943176946 -2.51794720471187 0.0118041013201035 0.0876950713117422 0.0762316919261282
"BIRC5" 378.690525186008 -0.178749077231481 0.071002386781736 -2.51750800689225 0.0118188283189805 0.0877559436045029 0.0762826803524487
"AGL" 36.9494126079111 -0.467169371951336 0.185605558146382 -2.51700098109612 0.0118358499592744 0.0877852770032985 0.0763043306265924
"ARL14EP" 75.2752213180373 -0.315095304547464 0.125182478249983 -2.51708792598143 0.0118329295415155 0.0877852770032985 0.0763043306265924
"MED25" 38.826368040377 -0.533842009493721 0.212137377916988 -2.51649197673509 0.0118529598871015 0.0878636629158651 0.0763705424693453
"ASCC1" 34.6892209002403 -0.501128140970793 0.199234283417824 -2.51527062699271 0.0118941044376119 0.0881200280231674 0.0765914476069057
"ANAPC7" 93.7207438510045 0.268402623773104 0.106803508774851 2.51305061839227 0.0119692159822583 0.0885350106835772 0.0769463476146876
"ETS2" 42.5361685745522 0.382445365320281 0.152184914774523 2.51303071586899 0.0119698912597808 0.0885350106835772 0.0769463476146876
"RPL21" 1735.07737349324 -0.276693082650459 0.11009737767909 -2.51316687539061 0.01196527214526 0.0885350106835772 0.0769463476146876
"FXYD5" 27.486055492837 0.613706331970074 0.244235827963663 2.51276128112285 0.0119790363006011 0.0885538886019119 0.0769608281544947
"BCL9" 42.3119416889351 0.408458585993829 0.162604956190616 2.51196885730228 0.0120059683240541 0.0887041620069826 0.077089501038751
"ASCC3" 233.326983328983 -0.20913796481584 0.0832729201662856 -2.51147629263171 0.0120227361062202 0.0887750668283931 0.0771472704981966
"CREBBP" 151.611092345447 -0.234481923645614 0.0933707786465981 -2.51129879223897 0.0120287836232635 0.0887750668283931 0.0771472704981966
"C6orf120" 59.6209887737255 -0.368698428306372 0.146883762489237 -2.51013741790138 0.0120684187435227 0.0889698137008766 0.0773570400058407
"MPG" 79.4154945592984 -0.317223197234228 0.126392229387186 -2.50983148863097 0.0120788786720221 0.0889980791676359 0.0773796668111295
"FRMD8" 31.8567870906497 0.44005637428335 0.175394062832802 2.50895821201681 0.0121087808081012 0.0891694867403594 0.0775267468481984
"MANEA" 29.1697476134328 -0.533254382014372 0.212643856946792 -2.50773471508187 0.0121507852916832 0.0893098581166357 0.0776854393473594
"NOL6" 93.9160728005832 0.283943214287543 0.113231771344648 2.50762847666927 0.0121544387014004 0.0893098581166357 0.0776854393473594
"TINF2" 66.0483838462588 0.308338381830489 0.122948097236371 2.50787436943981 0.0121459842287463 0.0893098581166357 0.0776854393473594
"PMF1-BGLAP" 10.9781227685322 0.832386641278288 0.332016953390619 2.5070606569267 0.0121739818416754 0.0894045511740752 0.0777658359520295
"NDUFB6" 419.592789121709 -0.216332529535676 0.0863304949931566 -2.50586457951879 0.0122152393942484 0.0896095551848958 0.0779847701979289
"GYG1" 111.056995001838 0.261712417608501 0.104465876230888 2.50524311910304 0.0122367249504296 0.0897181711431058 0.0780772975979982
"ASF1A" 145.288897771544 -0.273541277534356 0.109256354147011 -2.50366470371408 0.0122914456031636 0.0900702113157082 0.0783816571130353
"CPD" 93.4074289437521 -0.288430519136674 0.115213593845036 -2.5034417338341 0.0122991929930177 0.090077840939048 0.0783862950685135
"IGF2" 36.5166366942546 -0.565001125115915 0.225753328746063 -2.50273662963992 0.0123237212700258 0.0902082965117096 0.0784978161443857
"DIAPH2" 36.845650816868 0.40417577985763 0.161541104959073 2.5019995991734 0.0123494064688911 0.090347073905308 0.0786165750465439
"KLF5" 94.8937889053321 0.257879155108406 0.103125993420701 2.5006222636459 0.0123975331637427 0.0906004708680042 0.078877980231539
"CHMP3" 254.497472208751 -0.18409065006022 0.0736670215098712 -2.4989560632033 0.0124559753182337 0.0909681076848815 0.0791939787160076
"DSC2" 59.5556809907264 -0.352132570046537 0.140920546259804 -2.49880219309779 0.0124613846143673 0.0909681076848815 0.0791939787160076
"VASH1" 43.9865795529644 0.380218974398965 0.152244359484906 2.49742568910517 0.0125098681687171 0.0912724330484564 0.0794568759794625
"MED11" 34.6316184299662 0.39951608236674 0.159995018410471 2.49705326038197 0.0125230146199359 0.0913187472176871 0.079495157047302
"ZBED5" 98.6864508178495 -0.282352577519764 0.113092946247496 -2.49664180559815 0.0125375528831405 0.0913751548162473 0.0795422247120152
"ARHGEF1" 33.3311648509398 -0.565955333764112 0.226899861400998 -2.49429563451299 0.0126207379405095 0.0916162830728181 0.0797668873247255
"LIMK2" 36.5832800071999 0.432034790781291 0.173196008421065 2.49448468656939 0.0126140169205249 0.0916162830728181 0.0797668873247255
"POU2F1" 103.321891154703 -0.262156895061011 0.105105287306385 -2.49423127779305 0.0126230266197734 0.0916162830728181 0.0797668873247255
"PTCD3" 253.415231910655 -0.182112714522821 0.0730126205625641 -2.49426350019541 0.0126218806679653 0.0916162830728181 0.0797668873247255
"RNMT" 106.735258734525 -0.257192984702395 0.103121811967363 -2.4940696812406 0.0126287750002437 0.0916162830728181 0.0797668873247255
"SUPT4H1" 161.56587729842 0.23592602256167 0.0945962276504979 2.49403203934663 0.0126301143462399 0.0916162830728181 0.0797668873247255
"TYW1" 36.9467025741618 0.4224953045897 0.169355014586976 2.49473158866943 0.0126052440358078 0.0916162830728181 0.0797668873247255
"ZNF3" 59.6930568207042 0.326246527778483 0.130738146530781 2.49541955760916 0.0125808277250233 0.0916162830728181 0.0797668873247255
"EHD4" 175.77742326961 0.197945138505721 0.0793875182405676 2.49340378554081 0.0126524869788622 0.0916162830728181 0.0798178924327544
"EIF3I" 241.788457284561 0.250845516283978 0.100602200463338 2.49343965766824 0.0126512085993037 0.0916162830728181 0.0798178924327544
"TMEM216" 42.6540033993113 -0.424497835773409 0.170294091696616 -2.49273378509023 0.0126763848921655 0.0917398716980426 0.0799234972930096
"SRSF3" 800.31180434763 -0.169546957812237 0.0680249617578187 -2.49242268471764 0.0126874949536896 0.0917708304889388 0.0799484021743217
"DMD" 46.0441227921248 -0.427380437128044 0.171601521288465 -2.4905399084989 0.0127549170342818 0.0922088512402974 0.0803279208148847
"HACD1" 112.393854460548 0.265812337103111 0.106751604226183 2.49000789290168 0.0127740258439031 0.0922973185235646 0.0804029157683326
"JRK" 37.2856896180445 0.42970045769723 0.172629757356098 2.48914477016179 0.0128050811772204 0.0924719625658193 0.0805529782675172
"ZNF512B" 35.9354118439514 -0.489626865913866 0.196736290657991 -2.48874706479568 0.0128194131691524 0.0925257161139465 0.0805977294182183
"PEX26" 43.9505500841021 0.403216947596112 0.162047356478839 2.48826612391401 0.0128367636551562 0.0926011865822006 0.0806613972838909
"SERF1B" 175.422825149822 -0.300813460846765 0.120907802546527 -2.48795738993774 0.012847912530183 0.0926318631805788 0.080686046857156
"EVA1A" 20.6160195871263 0.537461083826357 0.216105612911446 2.48702972859198 0.0128814634227358 0.0927741644472854 0.0808512763228038
"SLC25A14" 36.9023161263554 0.407053958543854 0.163688195478087 2.48676428593378 0.0128910779877811 0.092793654625871 0.0808661667480695
"CMTM6" 174.404658913293 0.264422871180549 0.106427962688968 2.48452440974856 0.0129724614175473 0.093321741489594 0.0813200680166716
"PAPOLG" 38.7451462922342 -0.438654458925139 0.17657557780756 -2.48423063014526 0.0129831692199551 0.093321741489594 0.0813200680166716
"RNFT2" 57.193195230039 0.334949147351651 0.134833281216925 2.48417263400104 0.0129852840116179 0.093321741489594 0.0813200680166716
"PHF12" 56.0238610066136 -0.358155155643146 0.144197896258651 -2.48377517935985 0.0129997851378009 0.0933609862940517 0.0813652471124915
"SMPD1" 75.3271315091656 0.283191897661874 0.114061141926975 2.48280784215874 0.0130351382924313 0.093511333239187 0.0815225042733198
"ZNFX1" 30.3095387665689 0.448424999490134 0.180620738764599 2.48268832558901 0.0130395121468878 0.093511333239187 0.0815225042733198
"S100A11" 351.949338367586 -0.171635390638126 0.0691895895829948 -2.48065339992 0.013114182189284 0.0938964259949163 0.0819410371312608
"MT-CO3" 2805.39767030295 -0.408191299213752 0.164588892084559 -2.48006590264937 0.0131358101795591 0.0939011188567524 0.0819410371312608
"PSMB2" 303.710175948684 -0.175141340681327 0.0706124919479765 -2.48031666706171 0.0131265747404743 0.0939011188567524 0.0819410371312608
"ZCCHC17" 226.543699431943 0.208616354648013 0.0841157214678645 2.48011133956347 0.0131341363507135 0.0939011188567524 0.0819410371312608
"ATP6V1G2-DDX39B" 17.7407258154665 3.19471394384995 1.28856858310483 2.47927350219281 0.0131650313878362 0.0939041543885228 0.0819859121453313
"CAMLG" 125.025108093789 0.24595578244911 0.0992045686889412 2.4792787842293 0.0131648364129912 0.0939041543885228 0.0819859121453313
"SRP14" 947.722225724907 -0.234488043623351 0.0945743145132372 -2.47940516228146 0.0131601722044114 0.0939041543885228 0.0819859121453313
"PRPF3" 102.579295490207 0.245250077253964 0.098933245091796 2.47894504043011 0.013177160854 0.0939041543885228 0.0820152275762453
"SERTAD2" 128.666552988477 0.225177322129131 0.090843155581807 2.47874835134224 0.0131844289359986 0.0939041543885228 0.0820152275762453
"FGF2" 58.833988091767 -0.354914957585543 0.143196631001388 -2.47851471856278 0.0131930667719268 0.0939041543885228 0.0820154476058902
"R3HDM1" 96.060207529091 0.263151653515115 0.106180175746037 2.47835014084479 0.0131991545179818 0.0939041543885228 0.0820154476058902
"STN1" 48.7656866600337 0.387608676561806 0.156478592422757 2.47707159529278 0.0132465327009529 0.0941913325776596 0.0822640623686541
"CCDC47" 202.787183958038 -0.181722305052063 0.0733973712313119 -2.47586939427796 0.0132912189235776 0.0943093780145239 0.0823583521091384
"DNER" 10.8555032663763 0.72412389783647 0.292448869723473 2.47607008541757 0.0132837499118839 0.0943093780145239 0.0823583521091384
"MTFR1L" 94.2118563032244 0.27750068554287 0.112073669226079 2.47605603938143 0.0132842725347007 0.0943093780145239 0.0823583521091384
"ZMAT5" 24.3113686854477 0.554378863033183 0.223881375082607 2.4762169824472 0.0132782852780666 0.0943093780145239 0.0823583521091384
"DNMBP" 85.0857456036846 -0.281254770025354 0.113620181316905 -2.47539448331709 0.0133089082120093 0.094385034373658 0.0824222235692157
"MOV10" 28.7862541244892 0.507900066690536 0.205239342354477 2.47467206269508 0.0133358565454304 0.0945262401679268 0.0825433338061396
"GTF3C6" 363.858426463939 0.21508513184187 0.0869359568205199 2.47406412384596 0.0133585717452403 0.0946373078491915 0.0826381230511652
"MOB1A" 187.457230966226 -0.201540622935135 0.0814695168690445 -2.47381635095608 0.0133678394066375 0.0946530410700867 0.0826496649028319
"JMJD1C" 193.081081850605 -0.232871777972672 0.0941737934901236 -2.47278748516268 0.0134063837743987 0.0948759467111293 0.0828421036109219
"MANBA" 41.039582275112 0.386238239350974 0.156225109668799 2.47231856754532 0.0134239833811339 0.0949004972502057 0.082859147835125
"RAB11FIP1" 181.772560207136 0.211749483730693 0.0856476723482526 2.47233203104105 0.0134234777791653 0.0949004972502057 0.082859147835125
"MMP2" 82.5488878420001 0.288036609046816 0.116538158440235 2.47160769401149 0.0134507031163258 0.0950393709934181 0.0829782049706596
"AGAP6" 17.3127817266728 -1.50685239588819 0.609805790233699 -2.47103654970333 0.0134722048616205 0.0951412490543043 0.0830649583019627
"SMAD6" 11.4817535884483 0.804536120355429 0.325819096574245 2.46927245460611 0.0135388092736289 0.0955613695025659 0.0834295498616668
"SENP5" 85.972947775973 -0.300722694752177 0.121841652805258 -2.468143593167 0.013581582574307 0.0957626336682898 0.0836469669193116
"FZD2" 130.766890102781 -0.274263029132673 0.111167490436385 -2.46711541347259 0.0136206448200872 0.0959876711560395 0.0838413010259612
"WDR5B" 11.9497342684539 0.685274854162551 0.277805840950326 2.46674026657735 0.0136349219630341 0.0960378981685756 0.0838829413990296
"HPS4" 67.6468014108354 -0.331173629556162 0.134282233705978 -2.46625052634508 0.0136535801315455 0.0961091558606515 0.0839384975926275
"PCGF1" 16.1208493096573 -0.758321128157726 0.307516501574097 -2.46595263758555 0.0136649401528252 0.0961091558606515 0.0839384975926275
"RAPGEF6" 43.8364655046267 0.375144701178153 0.152132256424802 2.4659116350094 0.0136665044441516 0.0961091558606515 0.0839384975926275
"RLF" 62.2533838873214 -0.349078474627143 0.141579678472226 -2.46559731166237 0.0136785014646908 0.0961431876890254 0.0839659963467496
"JPT2" 314.245658019234 0.176150763089929 0.0714657336797297 2.46482830330043 0.0137078920243456 0.0962490358970257 0.0840539935990351
"SLC39A1" 195.307165571537 0.242289982818178 0.0982955206098048 2.46491377547077 0.0137046226296536 0.0962490358970257 0.0840539935990351
"MAGOH" 121.792329342118 0.302975449832036 0.122930328737621 2.46461107639839 0.013716204267621 0.0962570824047465 0.0840588017849924
"ACVR1B" 19.2486192648012 -0.678329058421069 0.275299691178347 -2.46396592570686 0.0137409173745282 0.0963801577935577 0.0841640611102479
"PCNA" 444.955957329955 0.209072463854014 0.0848887378946126 2.46289989743483 0.0137818387747256 0.0965663319885834 0.0843684274992248
"AMER1" 11.636343666496 0.719918492938767 0.292429022565134 2.46185719400822 0.0138219688834506 0.0967970208772201 0.0845677285219777
"DCUN1D1" 78.5706486724333 -0.287237176944191 0.116685208698637 -2.46164171232739 0.0138302748936258 0.0968047172335497 0.0845722067153481
"SMG1" 101.792054629404 -0.318907239316034 0.129570431733078 -2.46126554531362 0.013844785283329 0.0968558103779557 0.0846145990550912
"TMEM39A" 44.1489579690826 0.380247284018979 0.154589084042777 2.45972919998517 0.0139041884297877 0.0972207490832426 0.08493116411762
"BUD23" 142.244370242979 0.237256756415519 0.0965750906821007 2.45670757065613 0.0140216772554871 0.0978832664522357 0.0855943381648305
"H1-10" 185.634717517528 -0.343227630354097 0.13971975474059 -2.45654332124579 0.0140280887373849 0.0978832664522357 0.0855943381648305
"C17orf80" 84.9932220819984 -0.277521326857675 0.113079179446933 -2.4542212652676 0.014119007550421 0.0983706045180303 0.0860112336927792
"RPS27" 2136.66431252076 -0.365562989220481 0.148937867676618 -2.45446638200979 0.0141093856532785 0.0983706045180303 0.0860112336927792
"TBP" 40.1069927851538 0.382668316854038 0.155935795352561 2.45401202455696 0.0141272257381835 0.0983706045180303 0.0860112336927792
"TRMT10A" 39.2291948819718 -0.436025340836851 0.177670921381946 -2.45411763188592 0.0141230773522327 0.0983706045180303 0.0860112336927792
"BCL2L13" 70.1371077466328 0.300642461767541 0.122541024549955 2.4534025472015 0.0141511877754691 0.0984864011399486 0.0861101704092033
"RETREG2" 93.2621147903217 0.254976245900935 0.103945319291993 2.45298439254087 0.0141676485615183 0.0985498992637567 0.0861633789966848
"AGAP1" 80.4046746601768 0.292393867029029 0.119268582703792 2.45155815890929 0.0142239198421558 0.0987195197460106 0.0862996336595909
"MORN2" 101.962033574748 0.288870491240656 0.117831870068025 2.45154804955475 0.0142243194040977 0.0987195197460106 0.0862996336595909
"NECAP2" 131.839186478669 0.226939138811396 0.0925739913603657 2.45143517608507 0.0142287812856073 0.0987195197460106 0.0862996336595909
"SCRN1" 314.801158715209 -0.152812813940595 0.0623280101641547 -2.45175184540833 0.0142162664926339 0.0987195197460106 0.0862996336595909
"ZNF362" 19.7721145050098 0.582791443849923 0.237706890175318 2.45172297454269 0.0142174070687059 0.0987195197460106 0.0862996336595909
"CARNMT1" 32.9051891543565 -0.47941198099925 0.195580971774932 -2.45121995585 0.0142372923506968 0.0987241888836343 0.0862996336595909
"CDCA7L" 65.7495669467838 -0.340786080727977 0.139036969451927 -2.45104652432608 0.0142441541137942 0.0987241888836343 0.0862996336595909
"CLIP2" 70.5659088178325 -0.338020471169066 0.13794783054096 -2.45035003336786 0.0142717399520111 0.0988643687650404 0.0864198743514945
"BCKDK" 65.6077583248925 -0.394301049320626 0.161172001386594 -2.44646120869865 0.0144266320916572 0.0996727077758249 0.0871597330923429
"EIF3E" 570.455427197018 -0.156045423536045 0.063788256707163 -2.44630331022233 0.0144329523990455 0.0996727077758249 0.0871597330923429
"PET117" 35.4333398092611 -0.505181915828415 0.206490523588228 -2.44651380145571 0.0144245274683421 0.0996727077758249 0.0871597330923429
"SCO1" 88.1361812084538 0.260502410626889 0.106482209593084 2.44644069297947 0.0144274531500086 0.0996727077758249 0.0871597330923429
"TFPT" 54.3651328322237 0.359935098419451 0.147128279877249 2.4464032252654 0.0144289527494758 0.0996727077758249 0.0871597330923429
"ALAS1" 93.2882659341917 -0.312441093415245 0.127801473728239 -2.4447377976222 0.0144957484604801 0.100054929764219 0.0874916363836329
"SKA1" 76.2567647592763 0.31833394098845 0.130286952900919 2.44332938871122 0.0145524484978846 0.100343166439213 0.0877864073081467
"ASPSCR1" 23.5542849270154 -0.709692154030414 0.290576496069738 -2.44235911585942 0.0145916236293546 0.100561666798097 0.0879751994845429
"MAP1LC3B" 253.915225000584 -0.17604323478501 0.0720907406102166 -2.44196734968847 0.0146074676662825 0.100619233688978 0.0880231969572101
"IPO5" 460.807145944343 -0.164257028370405 0.0672699837856904 -2.44175810854508 0.0146159361311226 0.100625963153889 0.0880243268702776
"CDH8" 28.7807685685659 0.46723013725351 0.191380488280662 2.44136767259319 0.0146317495352792 0.100636682461566 0.0880243268702776
"DACT3" 11.0694337505818 0.692248912506348 0.283616115711412 2.44079540674174 0.0146549546526819 0.100636682461566 0.0880243268702776
"HES4" 47.5269735005676 -0.564108436811984 0.231107672775579 -2.44089012726017 0.0146511115401748 0.100636682461566 0.0880243268702776
"HSD17B14" 24.85356601461 -0.614969357536159 0.251932167556602 -2.44101165603632 0.0146461820326073 0.100636682461566 0.0880243268702776
"SMCHD1" 157.059391715305 -0.235014069614875 0.0962753802425782 -2.44106093398673 0.0146441836137857 0.100636682461566 0.0880243268702776
"MAT2A" 340.722464180453 -0.168918163325007 0.0692199942104845 -2.44030883347606 0.0146747104870457 0.10066941331052 0.0880482629222742
"SYNE2" 209.19666093734 -0.294060537496973 0.120497881548831 -2.44037931387039 0.0146718473908474 0.10066941331052 0.0880482629222742
"C18orf32" 22.2286755809857 -0.71505277311622 0.293155034888033 -2.43916251818539 0.014721345975995 0.100844180309915 0.0881940865108156
"GPN3" 84.9751735755407 0.274434278849633 0.112513226607943 2.43912904396484 0.0147227097668064 0.100844180309915 0.0881940865108156
"PRMT7" 40.1724915815514 -0.439433629080474 0.180136074780846 -2.43945378300871 0.0147094841014495 0.100844180309915 0.0881940865108156
"TMEM165" 136.084828854716 0.225600411741245 0.0925760485475843 2.4369198651343 0.0148129616251266 0.101410652675179 0.0886871471882915
"AMMECR1L" 41.2606891495631 -0.407904867573694 0.167453595507939 -2.43592779442204 0.0148536491974658 0.101614151188929 0.0888588776252914
"TTC9C" 53.3372509943715 -0.378028475797321 0.155195168557784 -2.43582631669728 0.0148578166270888 0.101614151188929 0.0888588776252914
"CRNDE" 49.5758380678504 0.341309040952209 0.140142360543873 2.43544521176634 0.014873476829811 0.101617772521882 0.0888588776252914
"MZT2B" 324.561056024114 -0.189158835731205 0.077664369147141 -2.4355935393337 0.0148673800882474 0.101617772521882 0.0888588776252914
"TNPO3" 117.589034895903 0.257594523291368 0.105779842006685 2.43519481977567 0.0148837737467409 0.101636425503927 0.0888728436663684
"SEMA4C" 29.4636823699857 0.427173239830515 0.175608486531687 2.43253186829006 0.0149936720125042 0.10228288596849 0.0894812088143356
"EMC2" 73.099239263906 -0.325467795501062 0.13385628855228 -2.43147183461571 0.0150376174289976 0.102530597617409 0.0896955321646299
"FRMD4A" 226.893520521517 0.187119776019369 0.0769652925906607 2.43122282422239 0.015047956999986 0.102549040296201 0.0897092834286405
"BMAL1" 17.3121210578966 -0.667348324944065 0.274595235259283 -2.43029826906475 0.0150864017872824 0.102661799685385 0.0898007839351499
"MCFD2" 187.834463119144 0.194129957319452 0.0798798803517193 2.43027351148596 0.0150874324433406 0.102661799685385 0.0898007839351499
"RTL8A" 85.6196330457945 -0.293903263186614 0.120918719452839 -2.430585309839 0.0150744568289264 0.102661799685385 0.0898007839351499
"REL" 73.5329347400197 -0.502112209875352 0.206636227801128 -2.42993310136592 0.0151016099795824 0.10270624063076 0.0898372813170043
"ENSG00000293339" 440.135785193015 -0.290436907642113 0.119535289614158 -2.42971685248431 0.0151106224923723 0.102711214088681 0.0898430302182264
"CAB39" 97.804776200349 0.253216485383053 0.104251087723107 2.42890976884194 0.0151443008191677 0.102714272774958 0.0898754475782772
"ENSG00000293390" 12.5793500611649 1.15341440934683 0.474905333283269 2.42872490265097 0.0151520242919136 0.102714272774958 0.0898754475782772
"HYAL2" 52.9945392868122 0.345391310642264 0.142216982899828 2.42862212092871 0.0151563198808791 0.102714272774958 0.0898754475782772
"KHDC1-AS1" 27.1001683159965 0.498858975991581 0.205366040633542 2.42912106817968 0.0151354772496514 0.102714272774958 0.0898754475782772
"MIA2" 29.1739424465257 -0.548219967547252 0.225732895626239 -2.42862240359941 0.0151563080656628 0.102714272774958 0.0898754475782772
"DNAJC13" 80.2429258036401 -0.31188164155927 0.128465115899279 -2.4277535529863 0.015192663059487 0.102908648620792 0.0900431399799532
"S100A4" 26.538640205309 0.474681518152663 0.195624524889418 2.42649288692709 0.0152455491776315 0.10321482689211 0.0903086483381609
"C2CD3" 173.671292295492 0.441737061765577 0.182093532429903 2.42588001820232 0.0152713180981175 0.103334159502651 0.0904082776666942
"POU3F3" 34.5843829721043 0.401223687250539 0.165404781963213 2.42570790571081 0.0152785617013301 0.103334159502651 0.0904082776666942
"MIEN1" 137.394616679089 0.238525976406782 0.098341524254876 2.42548585873637 0.015287911338114 0.103345357369676 0.0904156875007314
"DCUN1D4" 75.3242006970814 -0.300993624773374 0.124159523713197 -2.42424918984593 0.0153400754302606 0.103645821518743 0.0906761684776548
"RANGRF" 83.6132360482839 0.276890532761539 0.114253360998451 2.423478227177 0.0153726747389643 0.103761692006919 0.0908207863149605
"DPM3" 93.1020020136583 -0.298215686391628 0.12307767822355 -2.42298758553091 0.0153934527206518 0.103849752357506 0.0908954484816489
"UQCR10" 848.922920026373 -0.212592133149625 0.0877519230586265 -2.4226492792368 0.0154077939100315 0.10389432118451 0.0909320437629026
"CCDC80" 340.170990156231 -0.223622858615204 0.0923307305595281 -2.42197648886823 0.0154363492134598 0.103992955248151 0.091013546924298
"EIF4G2" 1195.70690469915 -0.250447249174679 0.10340770849193 -2.42193984207883 0.0154379059533065 0.103992955248151 0.091013546924298
"BEX1" 186.432833902655 0.222394549663744 0.0918479942439937 2.42133267573545 0.0154637182354875 0.104016557192403 0.091024581589344
"EIF3F" 604.674904300646 -0.196519574188125 0.0811685680493906 -2.42112900240575 0.0154723854430033 0.104016557192403 0.091024581589344
"OST4" 632.455990882359 -0.217223391963447 0.0897198143744529 -2.42113064408323 0.0154723155652253 0.104016557192403 0.091024581589344
"RASD1" 14.1948086792013 0.648276910945732 0.267718144571915 2.42149037743533 0.0154570102610383 0.104016557192403 0.091024581589344
"CTSD" 80.6027359362836 -0.398516272326513 0.164623832280772 -2.42076901506478 0.0154877149646558 0.104067527466361 0.0910667853056065
"DGUOK" 186.062577845037 -0.204463228226114 0.0845032184375174 -2.41959101684744 0.0155379717276231 0.104214036114326 0.0911806226108447
"PGGHG" 19.8283132005154 -0.649748575320547 0.268583530240909 -2.41916760397686 0.0155560707570893 0.104214036114326 0.0911806226108447
"RPL15" 1710.30289730877 -0.318815214581294 0.131784624793426 -2.41921404018899 0.015554084908905 0.104214036114326 0.0911806226108447
"TMEM178A" 73.2416582844554 0.29092400336172 0.120249426567243 2.41933796831069 0.0155487862052784 0.104214036114326 0.0911806226108447
"TRIM61" 16.6412627696974 -0.713245157732339 0.294743316154345 -2.41988577396219 0.0155253831056095 0.104214036114326 0.0911806226108447
"VPS13B-DT" 34.2079316427188 -0.512947840470472 0.211956166618111 -2.42006566100372 0.0155177048182352 0.104214036114326 0.0911806226108447
"Metazoa_SRP" 22.2459523558058 0.674695623213417 0.279228387901922 2.41628592380227 0.0156797433592185 0.10488759527198 0.0917603533594637
"PDGFRB" 52.1453235171726 0.383998191149507 0.15892897826452 2.41616220869666 0.0156850721304219 0.10488759527198 0.0917603533594637
"RBM18" 63.8693174887206 -0.322128781306751 0.133307819615497 -2.41642825031475 0.0156736149104202 0.10488759527198 0.0917603533594637
"VPS13C" 69.8500912923376 -0.425576286744089 0.176141997270005 -2.41609776964053 0.0156878483398904 0.10488759527198 0.0917603533594637
"MGST1" 213.606925282598 0.349969145598531 0.14488812447532 2.41544396316721 0.0157160405496274 0.105023809284873 0.0918771250142092
"ACSL3" 253.492233589659 0.169820551816285 0.0703343225850308 2.41447625533011 0.0157578500205855 0.10506495632479 0.0919011819395498
"LLPH" 161.776436105353 -0.219156172323889 0.0907611750183372 -2.41464670636548 0.0157504786537107 0.10506495632479 0.0919011819395498
"LRP5" 10.2205471177595 -1.0213457301102 0.423002424577759 -2.41451507312212 0.015756171030136 0.10506495632479 0.0919011819395498
"SUPT3H" 45.0113140635444 0.386355236399574 0.159991449840645 2.41484927341049 0.015741722334401 0.10506495632479 0.0919011819395498
"TRIM24" 465.731113928147 -0.161232338012863 0.0667795657610884 -2.41439632281663 0.0157613078465196 0.10506495632479 0.0919011819395498
"ABHD4" 30.6976758445488 0.544067803637301 0.225490729650354 2.41281672413288 0.0158297772526784 0.105416741724331 0.0922041172683396
"DGKZ" 17.7392243015715 -0.739404841519473 0.306439390270703 -2.41289098267131 0.0158265525861067 0.105416741724331 0.0922041172683396
"BASP1" 405.090657004667 -0.153629788133743 0.0636821287486803 -2.41244743466474 0.0158458221793198 0.105471300055809 0.092249452791598
"FADS3" 37.235056106025 0.49900197639146 0.207021332239256 2.41038916615009 0.0159355123128555 0.106015751058086 0.0927232571575532
"PTPRS" 134.531885845815 0.212608657636849 0.0882315238298806 2.40966775148053 0.0159670538169409 0.106173003400569 0.0928583973541469
"TSPAN31" 22.8270149578575 -0.564540088725055 0.234433516775513 -2.40810314365434 0.0160356498748884 0.106576372646957 0.0932087800640312
"PALB2" 48.7644762566655 -0.368058647623954 0.152864723649962 -2.40774090212439 0.0160515682743428 0.106602622219345 0.0932269393553045
"RASA2" 54.8705986663663 -0.381120180784175 0.158295369775496 -2.40765210836364 0.0160554723607604 0.106602622219345 0.0932269393553045
"BMT2" 34.6613882165764 -0.451000117809495 0.187344838218562 -2.4073260950128 0.0160698136841177 0.106645127176418 0.093261714967182
"NACC1" 71.2833066926909 0.312405281255208 0.129807377670945 2.40668355574626 0.0160981119505302 0.106674809925763 0.0933289294079025
"SLC38A9" 29.5774644757129 0.481210995384986 0.19994002352693 2.40677672682264 0.0160940058615183 0.106674809925763 0.0933289294079025
"TNKS" 68.8639324008224 -0.312969175419791 0.130126859879808 -2.40510818219133 0.0161676788851544 0.107082969815283 0.0936836027149113
"MTMR14" 31.8842340511117 -0.502629945722343 0.209093338548193 -2.40385441837734 0.0162232325315808 0.107376325095134 0.0939353995597781
"PIK3C2B" 18.9700235391533 0.565370120737149 0.235203580696305 2.40374793216756 0.0162279586020788 0.107376325095134 0.0939353995597781
"TIMM22" 90.7066418165585 0.286608784826087 0.119266103924731 2.40310344175379 0.0162565882024897 0.107512797998937 0.0940523646989637
"SNRNP35" 28.1043636532676 0.438545791320576 0.182513111629579 2.40281800800498 0.0162692819365402 0.107543796737996 0.0940770596081864
"TAOK1" 247.271242816089 -0.233083435967506 0.0970186042943547 -2.40246123578866 0.0162851604624545 0.107595806852773 0.0941201354677883
"AGA" 25.9975010559271 0.489647624311881 0.203878913514577 2.40165898410515 0.0163209152711065 0.107726060895087 0.0942779823679127
"FMR1" 99.3785716323183 -0.246769590922962 0.102787003647615 -2.40078591812019 0.0163599044953297 0.107930371896497 0.0944543400180204
"CD74" 19.0227452160655 0.56349592609737 0.234802065954784 2.39987635460534 0.0164006106320243 0.108092738964353 0.0946404229029371
"ZXDB" 13.1733859940954 -0.785195448603037 0.327344976039195 -2.39867878256064 0.0164543418404992 0.108393682982631 0.0949014364623006
"ATF7IP" 153.783580030307 -0.252792023728946 0.105407674891691 -2.39823166566092 0.0164744421464614 0.108425578511313 0.0949472053244119
"SAMD1" 37.993815341247 -0.497626875842265 0.207506729568274 -2.39812403615824 0.016479283890266 0.108425578511313 0.0949472053244119
"PITPNC1" 16.4229552970359 0.580489463307659 0.24211094310977 2.39761762046614 0.0165020819242022 0.108442252644758 0.0949805395699184
"SRPK1" 206.095102530489 0.189098725994544 0.0788667939918604 2.39769764210347 0.0164984776347346 0.108442252644758 0.0949805395699184
"BTAF1" 126.630254141523 -0.230909828645724 0.0963173000492139 -2.39738685083303 0.0165124799933142 0.108457521403519 0.0949914227745216
"KIF2A" 262.425728286158 -0.190614831153738 0.0795181715618609 -2.39712291429449 0.0165243795585548 0.108482632566231 0.0950109279870355
"ENSG00000258790" 316.822757071759 0.280729394786573 0.117132773217289 2.39667675472688 0.0165445117669707 0.108508731471656 0.0950777243386489
"IDH3B" 134.58160335213 0.231951692465368 0.0968061378868371 2.39604324197409 0.0165731349858123 0.10864341099533 0.095191789273277
"C19orf12" 41.8741485878566 -0.426327131199124 0.177943237507654 -2.39586025954364 0.0165814105441988 0.10864463728277 0.095191789273277
"LPCAT2" 17.8998190378898 -0.637274534680847 0.266033029375834 -2.39547148027453 0.0165990055121281 0.108706895192055 0.0952438312170721
"PPFIBP1" 92.1396990973457 0.25371333160107 0.105990895072599 2.39372760676554 0.0166781297962429 0.109171851570728 0.0956486889084994
"PSMD3" 85.8172323726883 0.391021658435859 0.163372140262171 2.39344148768798 0.0166911433739369 0.109203817729528 0.0956741821937266
"ENSG00000280145" 16.4967973547976 -0.672746126810717 0.281106473461346 -2.39320752214276 0.0167017914734533 0.10922028387119 0.0956860972768494
"FBXO25" 21.0590509914148 0.517205862946842 0.216175351959585 2.39252929743598 0.0167326921408916 0.109369109896085 0.0958139694590747
"ATRIP" 49.3970607492393 -0.393592763403801 0.164600838208714 -2.39119537717496 0.0167936134932924 0.109660581644095 0.0961135255079974
"LINC00662" 120.27978096924 -0.24892365614446 0.104131284627823 -2.39047906720965 0.016826408308252 0.109779768415797 0.0962129108275909
"MCM5" 70.7443978910029 0.358431176740759 0.149943617362575 2.39043970690694 0.0168282119690386 0.109779768415797 0.0962129108275909
"WASHC5" 53.324714436553 -0.352403061895119 0.147477761964271 -2.38953356222273 0.0168697824257911 0.109997532787974 0.0964012234218953
"DENND5B" 79.7866820092297 0.25691942723947 0.107544154661668 2.38896691361547 0.0168958238818492 0.110113879854924 0.096500649342572
"TJP2" 45.6323463630483 0.790081680064828 0.330969637982361 2.38717268714218 0.0169785139803036 0.110545516133513 0.096873830916745
"YIF1B" 73.8945800671281 -0.44598226919977 0.186813967799142 -2.38730687246727 0.0169723175483486 0.110545516133513 0.096873830916745
"MAPK14" 73.2143550807104 -0.325532231700781 0.136388557815937 -2.38680016061247 0.016995726979001 0.110566119937187 0.0968868039078381
"SALL1" 62.6792281534231 -0.32725985027142 0.137115380373352 -2.3867479299574 0.0169981415775976 0.110566119937187 0.0968868039078381
"CDH2" 847.676985797716 -0.240957153782061 0.100995206022759 -2.38582763747975 0.0170407356734927 0.110735927221264 0.0970800278215406
"KDM3B" 118.125297875892 -0.230906843590281 0.0967985171351029 -2.38543781892859 0.0170588059480313 0.110777205079133 0.0971334152043434
"CELSR2" 32.4903468012628 -0.471357491336692 0.197700115290379 -2.3842044332871 0.0171160910886339 0.110936739401621 0.0972901974800436
"CNN1" 138.418270305966 -0.310138598049044 0.13008652269023 -2.38409476735391 0.0171211927322484 0.110936739401621 0.0972901974800436
"GUSB" 59.8130893588956 -0.355820541718018 0.149234151169256 -2.38431042043761 0.0171111618488409 0.110936739401621 0.0972901974800436
"GVQW3" 21.134561941047 0.496266658374866 0.20811360802212 2.38459494836165 0.0170979352117043 0.110936739401621 0.0972901974800436
"EXOSC7" 133.955235069313 0.247147387710648 0.103690266255641 2.38351579791803 0.0171481484271436 0.111004303457057 0.0973442935116855
"TSPAN11" 33.0130796486928 0.434685073777137 0.182368091111991 2.38355882943469 0.017146143683132 0.111004303457057 0.0973442935116855
"CCSER2" 80.7528544934014 -0.287017121844477 0.12049617846197 -2.38196037009642 0.0172207505849758 0.111420578929381 0.0977067586543901
"PPT1" 162.694525677249 0.205894245007001 0.0864745620180284 2.38098048954646 0.0172666264336826 0.111663613989997 0.0979172934273742
"PTPRF" 217.158697703106 0.220937360423805 0.0928025517304259 2.38072505878488 0.0172786027382105 0.111687291616768 0.0979354711547505
"RFX4" 73.9064801260923 0.300512266544065 0.126316327894365 2.37904530280025 0.0173575425963679 0.112143584489858 0.0983329886509609
"KREMEN2" 19.2130501193647 0.545900896069693 0.229495255133653 2.378702321108 0.0173736997909262 0.11219400749602 0.0983746104794533
"CAPNS1" 245.696232100132 -0.379591696828133 0.159650490990875 -2.37764190058037 0.0174237375751095 0.112463067327665 0.0986079339907109
"CENPI" 79.6456080719192 0.301182941743332 0.126719181843752 2.37677467105728 0.0174647531902092 0.112673662272281 0.0987899868905147
"ZFYVE26" 28.4070377544562 0.408417306379788 0.172146498493412 2.37249848213101 0.0176682357297515 0.113931705387433 0.0998903899536229
"ZNG1E" 139.155858856111 -0.417474013531572 0.176039389347741 -2.37148069576015 0.017716972162947 0.114191156474426 0.100115238447098
"NUSAP1" 255.699597198446 -0.219616725658234 0.0926379539253208 -2.37069922588398 0.0177544725617161 0.114323142592987 0.100225703045562
"TCAF1" 392.508182360663 -0.164387427977113 0.0693386035217593 -2.37079230944601 0.0177500021142506 0.114323142592987 0.100225703045562
"PPIB" 673.915203017127 0.154187597149723 0.0650578881195769 2.37000618382087 0.0177877877521301 0.114482781546053 0.100363030844004
"PRKAR1A" 359.265102448323 -0.14431051502928 0.0608958486530276 -2.36979232938411 0.0177980789915797 0.114494155658476 0.100370378797969
"DENR" 244.443100282613 -0.17587978869422 0.0742329287737631 -2.36929610079432 0.0178219789205776 0.114593020996265 0.100454425354452
"GNAI3" 234.98419625444 -0.169465677267913 0.0715547429196833 -2.36833605087688 0.0178682977844111 0.114835873607756 0.100664688728928
"NT5C2" 102.867665751729 0.242411658417785 0.102380652367885 2.36774871825123 0.0178966863844911 0.11496121220981 0.100773777190735
"CHCHD7" 89.6655916028085 0.254614917683506 0.107546615896125 2.36748423520297 0.0179094830154486 0.11496121220981 0.100795003704889
"LIN9" 26.6860107752147 -0.523874423236678 0.221326975351254 -2.36697050779856 0.0179343618834112 0.115040281192922 0.100884173697818
"DCAF6" 49.6683386662943 0.324467155582626 0.137096226579856 2.36671105891912 0.0179469380150139 0.115066000676691 0.10090408352248
"MRPL21" 130.465399154798 0.247814379881591 0.104723929386874 2.36635868547396 0.0179640308019422 0.115093329760507 0.10092276619297
"PCDH9" 62.1707611996672 -0.347320350609251 0.146779682366694 -2.36626994287638 0.0179683377388165 0.115093329760507 0.10092276619297
"SLC1A3" 45.8000855935577 -0.39720915895069 0.167907523305614 -2.36564241512703 0.0179988193105157 0.115233622964178 0.101043145510919
"CCAR2" 75.2523909215254 0.320919209250183 0.135704692929353 2.36483501287057 0.0180381047395716 0.115307112349184 0.101147793715962
"GPN2" 58.9688162874648 0.310547311828672 0.131307476206522 2.36503907317691 0.0180281687784126 0.115307112349184 0.101147793715962
"UBAC2" 88.711535650407 0.258952903340643 0.10950767596544 2.3647009313061 0.0180446359557761 0.115307112349184 0.101147793715962
"DHX15" 247.486240624893 -0.16952333661902 0.0717465538083978 -2.36280807398414 0.0181370597477851 0.115622679891908 0.101411321554216
"FAM171B" 33.2909169962104 -0.426886417363255 0.180658426836755 -2.3629477176229 0.0181302271399875 0.115622679891908 0.101411321554216
"FBXO21" 107.13450683043 -0.250168241850233 0.105876720630509 -2.36282575017861 0.018136194746636 0.115622679891908 0.101411321554216
"GCN1" 104.944805314153 0.256506631572317 0.108539061678315 2.36326560784674 0.0181146815307898 0.115622679891908 0.101411321554216
"RBM15" 46.0223191483462 0.380991369293847 0.161208944392112 2.36333889990095 0.0181110990264972 0.115622679891908 0.101411321554216
"SNX3" 205.314813199966 -0.181635448089574 0.0768941829078937 -2.36214810042448 0.0181693820397967 0.115773785369331 0.101541201129314
"LNPEP" 47.1567525762927 -0.451644359712689 0.191219030232863 -2.3619216098036 0.018180486067114 0.115789610646503 0.101552429927661
"DDX42" 198.359950473889 0.177124507231736 0.0749999038920187 2.36166312275215 0.018193166025549 0.115815453106718 0.10157244592064
"FBXW5" 50.1887833839839 -0.459469196410585 0.194700260843592 -2.35987971674927 0.0182808613605194 0.116263508425424 0.101960088886893
"RGS4" 44.2215574032473 0.374028773711739 0.158493938612793 2.35989323620448 0.0182801951793832 0.116263508425424 0.101960088886893
"CMTM3" 177.611188082354 0.215694344152341 0.091431471335927 2.35908206442245 0.0183202039075045 0.116403490485147 0.10207754332894
"UTP6" 119.126758888159 0.218179108496268 0.0924823917946162 2.35914214871084 0.018317237795324 0.116403490485147 0.10207754332894
"ENSG00000279369" 13.2813036452417 0.713433352118452 0.302482346576098 2.35859500626747 0.018344263471895 0.116501251515127 0.102158717582416
"ZNF594" 24.4258527502494 -0.546714217916681 0.231814073508015 -2.3584168538317 0.0183530707030563 0.116502100984618 0.102158717582416
"MEF2A" 66.110208407921 -0.30784434417541 0.130570836044018 -2.35768073102964 0.0183895012874344 0.116678215065101 0.102310498941451
"C11orf68" 40.5289089824274 -0.4473145056838 0.189772497831263 -2.35710922707848 0.0184178285466048 0.1168027729169 0.102417068501688
"ATXN7L3" 32.9649533961591 -0.446112983024683 0.189310142094338 -2.35651919167845 0.0184471144017467 0.11693328959144 0.102528859835691
"TMEM50A" 202.3271220683 -0.199466456390649 0.0847001558293353 -2.35497153975205 0.018524124392423 0.117310720810479 0.102905658191938
"MAT2B" 99.1365889170156 -0.297173725522022 0.126202829757576 -2.35473107927029 0.0185361147413776 0.117331335158428 0.102921062755953
"RAB27A" 26.7765731886482 0.479597317410231 0.203710811537112 2.35430468216881 0.0185573933553958 0.117410695972528 0.102987999108524
"SLC39A3" 22.73164136398 -0.653887705504699 0.277940207921935 -2.35262004872774 0.0186416712753127 0.117888384449153 0.103404322632957
"C3orf18" 15.7852325391582 -0.676021349456838 0.287559717502784 -2.35089029620532 0.0187285546451955 0.118326409216494 0.103783146981763
"PAK2" 201.692750984299 -0.179426862442602 0.0763211630337042 -2.35094507618241 0.0187257976912981 0.118326409216494 0.103783146981763
"COX6A1" 933.622484797768 -0.206130820140718 0.08769175976656 -2.35062930302059 0.018741694725668 0.118353758135953 0.103804446084727
"SCAMP2" 67.3486943491998 -0.346209738329237 0.147305584458593 -2.35028250695109 0.0187591671537556 0.118408427259983 0.103849707703934
"BAIAP2" 142.864754955339 -0.240861721404563 0.102555481176126 -2.3485992034976 0.018844178650055 0.118833336914338 0.104268631717797
"ZNF621" 56.1052627976096 -0.342975636354713 0.146061957500378 -2.34815171742323 0.0188668345534132 0.118920376218417 0.10434228559852
"FOSL2" 121.06543270745 0.221073415801062 0.0941776357016478 2.3474088530043 0.0189044978542398 0.119101883291815 0.104498823287347
"SLC25A36" 75.5067529410673 -0.353014955976508 0.150420777885438 -2.34684969017623 0.0189328908223464 0.119224842721874 0.10460398759145
"HDAC11" 13.9567184040885 0.60638385750785 0.258425831178413 2.34645218994851 0.018953097615988 0.11929616081441 0.10466384173102
"ENSG00000271793" 108.763843702688 -0.26129532121699 0.111374852148012 -2.34608905132139 0.0189715741300191 0.11934352315543 0.104699964670762
"MICAL3" 36.1010415993259 0.389530510654784 0.166043462033639 2.34595512454365 0.0189783923064323 0.11934352315543 0.104699964670762
"RPS2" 2139.618368134 -0.325151506413428 0.138625348522429 -2.34554148919467 0.0189994639010316 0.119420121253466 0.104764451317985
"SPART" 114.88195379173 -0.237345641399296 0.101248308617891 -2.34419364273071 0.0190682684886187 0.119796530560864 0.105091947652476
"STRIP1" 51.1877619275821 0.316532686462556 0.135053474446293 2.34375818734254 0.0190905440347465 0.119880405551527 0.105162809418835
"ENSA" 347.595885804729 0.192262077453972 0.0820689435531549 2.34268980603419 0.0191452930563177 0.120168026323579 0.105412397567477
"TXLNA" 101.356469285402 -0.291173457488861 0.124382224218494 -2.34095715298817 0.0192343743770896 0.120670769095314 0.105850677326063
"ALKBH5" 112.170182585119 -0.245415468992876 0.104856631617934 -2.34048591115434 0.019258665025891 0.120693285601342 0.105879987040423
"RAD54L2" 70.574411293411 -0.349226626776511 0.14920661513505 -2.34055726323138 0.019254985387617 0.120693285601342 0.105879987040423
"POLR2E" 159.365206211399 -0.321608830722269 0.13743229085874 -2.34012566270059 0.0192772524834064 0.120693285601342 0.105890068232075
"RRM2B" 90.0612895295453 -0.28029992446731 0.119782054210491 -2.34008279716713 0.0192794652262053 0.120693285601342 0.105890068232075
"HMGN3" 375.237348465277 0.182431105882107 0.0779655801439031 2.33989288023495 0.0192892715149539 0.120693285601342 0.105891841561443
"TRIP4" 65.7056511811321 0.297483858983275 0.127154312841366 2.33954989284876 0.0193069925837207 0.12073162215295 0.105937041370922
"PRKRA" 140.312448306752 -0.209007233448687 0.0893506436393935 -2.33917994247708 0.0193261226917376 0.120795011631186 0.105989924349677
"AAMP" 71.1874107628296 0.354360059618843 0.151504007584809 2.33894842300115 0.0193381029725339 0.120813674012593 0.106003562980517
"RO60" 190.933013906775 -0.218184563221955 0.0933488469018531 -2.33730324972684 0.0194234216957926 0.121177525554573 0.106391018827182
"ZNF385D" 11.5495545350275 0.793785426682135 0.339628295445999 2.33721818036314 0.0194278423238961 0.121177525554573 0.106391018827182
"DEPDC5" 15.421230990887 -0.738888407404666 0.316203923860489 -2.3367464843057 0.0194523699556803 0.12123291876685 0.106459213511694
"TENM3-AS1" 26.1788970396906 -0.514321469612286 0.220114187376818 -2.33661208185463 0.0194593636734164 0.12123291876685 0.106459213511694
"CPLANE1" 69.3414722389569 -0.303220008170903 0.129795555832024 -2.33613551887182 0.0194841796413526 0.121331247539475 0.106542776628474
"CUX1" 82.236299112523 -0.29988338124656 0.12844762865363 -2.33467432906231 0.0195604403071483 0.121693299771013 0.106855125474373
"NLGN4X" 67.3602954710565 -0.321485432516824 0.137692780682592 -2.3348023834155 0.019553746640102 0.121693299771013 0.106855125474373
"ENSG00000124593" 386.066050857729 -0.188420064191269 0.0807200621443317 -2.33424082174718 0.0195831154946979 0.121777966354066 0.106926683429729
"OGDH" 51.9728928890161 0.35854977276786 0.153667881558667 2.33327725436869 0.019633598442496 0.121922558612855 0.107097586814319
"TMEM179B" 56.1415110959649 0.337512132458711 0.144646298782773 2.33336169192674 0.0196291700747127 0.121922558612855 0.107097586814319
"PCMTD2" 47.9395799549116 -0.382750409689113 0.164109968468351 -2.33228007574036 0.0196859619852945 0.12219123908802 0.107330786878808
"ENSG00000260007" 53.0721429064984 0.358431911345336 0.153782877764191 2.33076605508029 0.0197656989477962 0.122629500354179 0.107712930430011
"NUP42" 49.3886007690587 -0.411677498460803 0.176674628939765 -2.33014497288775 0.0197984901644814 0.122776232635879 0.107838995695902
"UNC80" 44.7421056627012 0.379123729706531 0.162851896784159 2.32802771839381 0.0199106318756068 0.123414678058676 0.108396935896161
"POLE" 73.6600795995399 0.289021859681781 0.124165293770098 2.32771856696871 0.019927052583036 0.123459488143607 0.10843346449424
"CPNE1" 132.114793327387 -0.257084502168693 0.1104607999672 -2.32738222287934 0.0199449310666874 0.123503289177589 0.108477886162022
"ARCN1" 280.365008152004 -0.157752753736089 0.0678205278681005 -2.32603252576996 0.0200168155809229 0.123503289177589 0.108485115239963
"DHPS" 28.8215245284971 -0.564901746445823 0.242772876847214 -2.32687338792519 0.0199720049755766 0.123503289177589 0.108485115239963
"DHX36" 220.838110634366 -0.173916317760711 0.0747795468176182 -2.32572040299843 0.0200334713160692 0.123503289177589 0.108485115239963
"ELK3" 57.085499694039 -0.322649555531013 0.138763829831316 -2.32517044191726 0.0200628481972527 0.123503289177589 0.108485115239963
"GLTP" 71.5802553068537 0.277191177549431 0.119191474019115 2.32559568400822 0.0200401300483012 0.123503289177589 0.108485115239963
"GPS1" 152.538830532838 -0.288697299664996 0.1241083967402 -2.32617056740598 0.020009453152712 0.123503289177589 0.108485115239963
"KLHL29" 30.7565410315146 0.461138547735174 0.198215540095198 2.32645002260519 0.0199945556907835 0.123503289177589 0.108485115239963
"OS9" 124.783315133995 0.228435988798121 0.0982306972616655 2.3255051136369 0.0200449668004524 0.123503289177589 0.108485115239963
"RBM28" 130.407625511038 -0.21165782197154 0.0910224632472687 -2.32533612495804 0.0200539940691143 0.123503289177589 0.108485115239963
"TOM1" 15.4370948763373 0.595608452100222 0.256053363795705 2.32611063284228 0.0200126494625356 0.123503289177589 0.108485115239963
"UGGT2" 57.0231723778051 -0.338725478563356 0.145658102709968 -2.3254832533266 0.020046134364685 0.123503289177589 0.108485115239963
"ZNF337" 44.0533981014911 -0.408391904760517 0.175576377262458 -2.32600712651701 0.0200181705034725 0.123503289177589 0.108485115239963
"SLC25A3" 1033.45119222422 -0.23189351891174 0.0997627836204124 -2.32444916326786 0.0201014332116343 0.123684127759355 0.108641143872753
"SAP130" 70.1402256149326 -0.308358967689125 0.132696752318935 -2.32378684708114 0.020136921031746 0.123845752426013 0.108780290392102
"MTMR1" 44.6462400034516 -0.393889586809565 0.169587587738455 -2.32263216938399 0.0201989210212653 0.124170209225463 0.109062452670913
"CNIH1" 139.3877493107 -0.232562841507775 0.100175096217755 -2.32156344529226 0.020256454126265 0.124466922151872 0.109320235270118
"DPH6" 25.3472849323544 0.459027973146486 0.197789028999933 2.32079592820409 0.0202978603801685 0.124524402901216 0.109359425753082
"EIF3C" 796.392170548412 -0.278748247111898 0.12011212897454 -2.32073354699245 0.0203012289837768 0.124524402901216 0.109359425753082
"FAT3" 87.0694612019669 -0.330965200605293 0.142587515093262 -2.32113730566676 0.0202794345324912 0.124524402901216 0.109359425753082
"PABPC4" 287.403758354203 0.170378831278118 0.0734169124804089 2.32070275801347 0.0203028917773722 0.124524402901216 0.109359425753082
"AKT1" 150.835221713612 0.252184576840363 0.108713737356089 2.3197121446974 0.0203564544157805 0.124682122988036 0.109489484588923
"SLC12A2" 157.936654030806 -0.20625327013403 0.0889076859224821 -2.31985871630784 0.0203485215008803 0.124682122988036 0.109489484588923
"SUV39H2" 78.034993969098 -0.290089027824727 0.125051465347372 -2.31975712574746 0.0203540196135106 0.124682122988036 0.109489484588923
"PTPRD-AS1" 19.8809336941109 0.535788331429865 0.231137498705325 2.31805022737975 0.0204465914756261 0.125177127028537 0.109921348298912
"ENSG00000289599" 10.6103337619861 0.780652901490048 0.336811792211714 2.31777188192789 0.0204617220245507 0.125212688033606 0.109949753669939
"MTRES1" 48.2864461063874 0.366443790760099 0.158255548774193 2.31551938367077 0.0205845250057486 0.125849494709702 0.110556424345449
"DDB2" 109.210071183832 0.269845447633611 0.116698058553373 2.31233879105363 0.0207590205816016 0.126858582553263 0.111440011449117
"ZNF623" 32.2290307045925 -0.452958020495719 0.196089620763576 -2.30995408493266 0.0208906962607524 0.127605198806015 0.112092991084844
"CYB5R4" 28.747385010324 -0.468031899385325 0.202663109263763 -2.3094084615873 0.0209209259280534 0.127671513229801 0.112142580736028
"DESI2" 87.7844614965508 -0.271714427104737 0.117654966574615 -2.30941740085762 0.0209204303505039 0.127671513229801 0.112142580736028
"GHITM" 370.689768935534 -0.149502324734905 0.0647408204685594 -2.30924359087338 0.020930067907387 0.127671513229801 0.112142580736028
"NVL" 81.7123802294655 -0.280609849731652 0.121595521839235 -2.3077317773483 0.021014059489841 0.128125668210415 0.112538603483724
"ZNF706" 289.341010191702 -0.172994464462209 0.0749701779617244 -2.30751038833775 0.021026383784725 0.12814264382778 0.112550623844794
"EBNA1BP2" 377.873431049594 0.156987854672744 0.0680498228249564 2.30695464228557 0.0210573488366833 0.128160495926687 0.112557648861121
"GPATCH11" 53.3335219525451 0.313209079182069 0.135767954227994 2.30694408679165 0.0210579373518611 0.128160495926687 0.112557648861121
"LRRC59" 182.504867156867 0.18748251067447 0.0812604131103181 2.30718136295894 0.0210447116218594 0.128160495926687 0.112557648861121
"ENSG00000290012" 12.9275287625515 -0.728090864333624 0.315638643330834 -2.30672282915144 0.0210702767367468 0.12817751681521 0.112569717723691
"GPATCH2L" 128.268610979334 -0.210195846066742 0.0911625072641085 -2.3057269087365 0.0211258965561864 0.128457692414077 0.112812893805059
"TNRC6C" 66.3623381726243 0.282429084174568 0.122507457794787 2.305403191434 0.0211440029328464 0.128509614205427 0.112855610300269
"SMC5" 273.839393289836 -0.183273689964606 0.0795124109043942 -2.30496960009142 0.0211682760392499 0.128540815442678 0.112877254180642
"THOC6" 55.5478123410904 -0.354908870071108 0.153975478187664 -2.30497007866765 0.0211682492344448 0.128540815442678 0.112877254180642
"MYO19" 46.8736970116729 0.343714649342644 0.149211933685183 2.30353324197135 0.0212488590480139 0.128913583890209 0.113252868797195
"IFTAP" 79.7719151649685 0.261521443978636 0.113571268042502 2.3027077929672 0.0212952894377619 0.129136942540866 0.113446184094489
"MACF1" 478.089553258595 -0.238784236252592 0.103754099189211 -2.30144387661382 0.0213665542547578 0.129510630302305 0.113771552126192
"DTX4" 148.216269274099 -0.232210671526996 0.100959107571384 -2.30004679233926 0.0214455692092794 0.129930936228706 0.114137857860254
"CTNS" 25.3124129442666 -0.528186538425688 0.229724439759457 -2.29921787589839 0.021492570435399 0.130156991022669 0.114333511901699
"CLEC16A" 20.9128365121531 0.508953700071104 0.221455565672597 2.29822040609062 0.0215492478534548 0.130382656381804 0.114525893161198
"GMPPB" 40.1653050282193 0.371729259289827 0.161738752115409 2.29833144146296 0.0215429322623235 0.130382656381804 0.114525893161198
"PUM2" 102.73595810428 -0.24182334711832 0.105249470009719 -2.29762056850253 0.0215833939528798 0.130530458160775 0.11465279585055
"LPIN1" 84.6284228679152 0.254358036845204 0.110719496640574 2.29731930294914 0.0216005614299137 0.130566479694648 0.114675678405788
"NQO1" 410.117068261832 -0.192488390731933 0.0837939408155005 -2.29716359988079 0.0216094387551016 0.130566479694648 0.114675678405788
"PARP4" 107.585821741152 0.229051223885673 0.0997173587528932 2.29700452108122 0.0216185118255582 0.130566479694648 0.114675678405788
"BBX" 198.710583838268 0.162700028241903 0.0708451875807948 2.29655723695209 0.0216440404795742 0.13066191088613 0.114756579294836
"SLC7A5" 109.214852720614 0.274537381491803 0.119566564221515 2.29610496278191 0.0216698806168339 0.130759135869413 0.11483905408997
"MFAP1" 143.585630215016 0.269068580588941 0.117204555612267 2.2957177661171 0.0216920239600448 0.13083397657446 0.114901868850977
"HYCC2" 27.0206638068625 -0.494221510212355 0.215308396411793 -2.29541215507044 0.0217095154176324 0.130880705156929 0.114939994856939
"SNRNP40" 76.1109436692073 0.27511431150719 0.119880065086392 2.29491293076065 0.0217381146150711 0.13093558543033 0.1149823722368
"USB1" 161.303410430788 0.223925097360345 0.0975729461642793 2.2949506616653 0.0217359519696947 0.13093558543033 0.1149823722368
"GDI2" 617.50503093573 0.277391112028255 0.120905191592491 2.29428619544475 0.0217740649876333 0.131034606144216 0.115063516162761
"TIMM9" 69.7520126838865 0.283892192452923 0.123738561768129 2.29429038447127 0.0217738245278343 0.131034606144216 0.115063516162761
"CLTB" 101.793298677715 0.431452009405675 0.188139745587638 2.29325285870922 0.021833451545934 0.131333148752793 0.115322762517455
"TMPO" 336.101529068735 -0.146397275547482 0.0638541144318597 -2.29268351538578 0.0218662322740086 0.131471455642114 0.115441300033844
"CFAP298" 199.483893370277 0.176313854266038 0.0769093278616413 2.29248986004954 0.0218773920039217 0.13147969995377 0.115445632852453
"ANP32A" 394.946235801901 0.123261557553452 0.0537752567569833 2.29216120920604 0.0218963424298829 0.131534736814932 0.115491053175282
"ARG2" 42.2231000097165 0.367190073543557 0.160225297503613 2.29171097987992 0.0219223264105277 0.131582556825051 0.115527237064413
"BCAR1" 372.476835990798 -0.217427004306655 0.0948765285118756 -2.29168380965203 0.0219238953375866 0.131582556825051 0.115527237064413
"ZC3H15" 329.133935245548 0.139996315145517 0.0610937846866528 2.29149848652448 0.0219345993064589 0.131588002628118 0.115529120686755
"SDF2L1" 41.0253013550147 -0.465143427632383 0.203025850185022 -2.29105518931943 0.0219602218954533 0.131682902008808 0.115609541576913
"MCCC2" 44.3733061500158 -0.400631205244783 0.174887845880202 -2.29078929543917 0.0219756030585062 0.131716332120417 0.115635996112762
"LIG4" 36.4709742154689 -0.416205505841635 0.181720950174711 -2.29035510457922 0.0220007398453856 0.131808179127217 0.115713735804793
"NPHP1" 43.0528740004973 -0.400887176470868 0.175100388185225 -2.28947051817385 0.0220520289652397 0.132056555087428 0.115928886735342
"MKRN2" 85.7531084880401 0.264913538580678 0.115776162600731 2.28815269594197 0.0221286303762098 0.132384067088245 0.116276840838004
"ZBTB21" 43.1756270066479 -0.399591531690146 0.174651981886475 -2.28793013038858 0.0221415903229599 0.132384067088245 0.116290215214567
"CACNG4" 48.735309132243 0.361308779143559 0.158022711709383 2.28643576125966 0.0222287782209387 0.132759870637461 0.116638410533365
"ETNK1" 85.7017247370588 -0.327781033395909 0.14335485994404 -2.28650101938548 0.0222249645570786 0.132759870637461 0.116638410533365
"FADS2" 361.309526915487 -0.178778032652924 0.0782123288668634 -2.28580372484814 0.0222657436816943 0.132921541836675 0.116777498332456
"C1orf50" 45.7119571106185 0.339892926328175 0.148746334180109 2.28505077588411 0.0223098506304151 0.133007507176092 0.116844180177868
"RBM24" 43.3100915766224 -0.394050485835625 0.172429478327732 -2.28528491564919 0.0222961268401977 0.133007507176092 0.116844180177868
"ZCCHC14" 36.8398718419037 -0.435717968332484 0.190673218376609 -2.28515557686698 0.0223037069527178 0.133007507176092 0.116844180177868
"AMPD2" 89.7634878709389 -0.268927549633262 0.117720488097949 -2.28445832988309 0.0223446088735693 0.133155628389433 0.116971356156716
"SLC16A14" 18.8725131394069 -0.648344828010512 0.284004251419117 -2.28287014990393 0.0224380182642174 0.133586637274908 0.117350310041336
"ZNF616" 22.0342876077541 -0.564501945979169 0.247269702365531 -2.28294020892493 0.0224338905711854 0.133586637274908 0.117350310041336
"TSPYL5" 42.4576778996263 -0.396699144563215 0.173786018908013 -2.28268733616134 0.0224487922778857 0.133586637274908 0.1173516922167
"CYFIP1" 165.496109155589 -0.197818700969054 0.0867418797775709 -2.2805443169587 0.0225754255158245 0.134173944924139 0.117958447033082
"CENPN" 190.162199296483 0.192977019443557 0.0846579347528764 2.27949122556407 0.022637880973509 0.134485633452531 0.118229456945838
"EIF3B" 189.29584324558 -0.275770045445481 0.121001913075722 -2.27905525157199 0.0226637811044136 0.134579976920638 0.118309387476336
"YY1" 233.641724520422 -0.160571224523588 0.0704624134161564 -2.27882095912954 0.0226777104708117 0.134603184729979 0.118326782764992
"ACOT8" 15.1632275939122 0.6179457995366 0.271219700892953 2.27839569729669 0.0227030125298862 0.134693844656109 0.118403474034895
"LDLR" 176.529724232426 -0.198185006081711 0.0870068569067374 -2.27780905008608 0.0227379568915545 0.134841605725104 0.118530357913678
"CDKN1C" 86.0298751553141 -0.306717965692292 0.134706367761536 -2.27693739196695 0.0227899645854817 0.135090381426386 0.118746031059957
"EFR3A" 46.2520762780617 -0.360044320225857 0.158209956681862 -2.27573743003961 0.0228617296651347 0.135242852287813 0.118920397358837
"PDLIM4" 46.9349490934537 -0.386258983253397 0.169729152399414 -2.27573741925274 0.0228617303111371 0.135242852287813 0.118920397358837
"PLXNA3" 23.1199096128363 -0.564159482662046 0.247909656042132 -2.27566562621573 0.0228660301924972 0.135242852287813 0.118920397358837
"SLC19A1" 23.595190640098 0.504655747895836 0.221739951517681 2.27589004345748 0.0228525915639812 0.135242852287813 0.118920397358837
"SLC9A3-AS1" 23.1432044443953 -0.550011232423764 0.241714297477677 -2.27546007068348 0.02287834536136 0.135256133315927 0.118929052283494
"AIRIM" 32.8215942736471 -0.421006578508073 0.185057281924341 -2.27500682021363 0.0229055207016128 0.135297693080063 0.118959555420562
"RAB3B" 169.4323048974 0.291434032926969 0.128095091491486 2.27513817690929 0.0228976421214593 0.135297693080063 0.118959555420562
"BOLA2-SMG1P6" 129.004581680924 -0.248243258828761 0.109148676596799 -2.27435885224505 0.0229444193296717 0.13535101771209 0.118997398432218
"CAPN15" 20.3273186277868 -0.618872082987104 0.272109086939612 -2.27435287056197 0.0229447786874947 0.13535101771209 0.118997398432218
"EIF1AY" 136.658648007025 0.20530641304545 0.0902652715402414 2.27447842943586 0.0229372365914086 0.13535101771209 0.118997398432218
"ATG7" 11.5493879859798 0.694365224004424 0.305355816929845 2.273954467237 0.0229687243234283 0.13543279416694 0.119066284027577
"IDE" 77.5927627611519 -0.273162955636869 0.120170840921624 -2.27312177847724 0.0230188423574763 0.135668754078816 0.11927071636361
"SMN2" 164.112559224939 -0.456112326515423 0.200672067699812 -2.27292383909518 0.0230307699348116 0.135679518317715 0.119277169337712
"CAP2" 147.303775017575 -0.238653130697694 0.105110956213639 -2.27048767601952 0.0231780102018871 0.1364361426659 0.11992422189871
"OGFOD1" 101.388619941505 0.236167480220072 0.104028285037933 2.27022371976962 0.0231940125350017 0.1364361426659 0.11992422189871
"SDHD" 101.114700736676 -0.303039881482309 0.133500193078271 -2.26995837604997 0.0232101086512726 0.1364361426659 0.11992422189871
"SLC6A8" 46.7331835113583 0.346787063662855 0.152781876138553 2.26981807284762 0.0232186235565245 0.1364361426659 0.11992422189871
"SMC1A" 211.875556579382 -0.235184707936918 0.103615048365044 -2.26979296586674 0.0232201475680648 0.1364361426659 0.11992422189871
"SRI" 257.131659070012 -0.166376168421037 0.0732890783657455 -2.27013590743692 0.0231993382789475 0.1364361426659 0.11992422189871
"SNHG4" 14.3632699089882 -0.697504635539261 0.307323322490045 -2.26961178828806 0.0232311477505339 0.136441091641964 0.119925564393186
"TPI1" 641.924157449979 0.230565702446503 0.101596213202343 2.26943205045744 0.0232420649892591 0.136445549360021 0.11992647766639
"ARIH2" 170.900377433066 0.192719090755338 0.0849469136588675 2.26870032652706 0.0232865557415799 0.136647014731718 0.120100545686134
"POC1B" 37.2672197365406 0.408069387482509 0.179901354800796 2.26829524399281 0.0233112176136336 0.136686462321072 0.120129210158606
"TSPAN6" 191.619406843309 -0.185510391010913 0.0817854868244332 -2.26825563084492 0.0233136305224521 0.136686462321072 0.120129210158606
"UTP18" 123.048721715981 0.215181524480508 0.0948826976478111 2.2678689562477 0.0233371949647777 0.136764922673165 0.120194097418177
"ARFIP2" 34.2838003479465 0.391112008176689 0.172494109450687 2.26739341663432 0.0233662033018795 0.136773932458634 0.120194097418177
"ENSG00000261884" 23.8323422548379 0.92727699874323 0.408970763471796 2.26734300239821 0.0233692804491189 0.136773932458634 0.120194097418177
"NUDT16L1" 77.0887770732348 0.336520095904215 0.148419391756431 2.2673593519132 0.023368282480852 0.136773932458634 0.120194097418177
"TSEN15" 146.192767298507 0.243466137328564 0.107431402599222 2.26624740474465 0.0234362396775015 0.137106085081968 0.120482989060305
"SPG21" 96.040118252819 -0.250505602622757 0.110548657326737 -2.2660212134677 0.0234500844441541 0.137127354921148 0.120498685183352
"CLASP2" 53.3753097950854 -0.335239532797826 0.147956802632715 -2.26579330475272 0.0234640415112065 0.137149262653841 0.120514943658754
"FLOT2" 107.202281402018 0.267345281556888 0.118047781237989 2.26472093548213 0.0235298099247898 0.137473861204775 0.120797175917335
"PRRC2C" 520.589776355559 -0.217579568822461 0.0960844709719928 -2.2644613288851 0.0235457556304877 0.137501442138509 0.120815424214591
"WARS1" 137.965956787509 0.208892109631248 0.0922541673396117 2.26431082362124 0.023555004344901 0.137501442138509 0.120815424214591
"PGLS" 101.861025121082 -0.438062204725458 0.193601478373477 -2.26270072111945 0.0236541443479794 0.138020185439643 0.121268216615949
"CERS6" 71.1793287326354 -0.29343932427534 0.129744999454752 -2.26166191767318 0.0237182993119599 0.138247232759493 0.121452720180662
"ENSG00000291065" 26.5111052383652 -0.473446241943397 0.209325063762776 -2.26177521904374 0.0237112946601476 0.138247232759493 0.121452720180662
"GNAL" 40.0311211882188 0.357661153872779 0.158151398029493 2.26151117428681 0.0237276215316261 0.138247232759493 0.121452720180662
"LARP4" 133.667367492419 -0.228269885778769 0.100949071859765 -2.26123808345531 0.023744518014901 0.138247232759493 0.121452720180662
"MRPS18B" 146.54106191353 0.198070468088181 0.0875878135571073 2.26139299571668 0.0237349321120367 0.138247232759493 0.121452720180662
"MOSPD2" 34.2642700028869 -0.449127187501113 0.198737670922203 -2.25989962253772 0.0238274813569738 0.13867016013296 0.121821271443209
"RAB11FIP5" 24.6692136104432 0.444368249644327 0.196652052009126 2.25966749446228 0.0238418951710791 0.13869395233345 0.121839176878842
"GRK3" 29.0864857434289 0.407799130416889 0.180511183736068 2.25913498530456 0.0238749894958134 0.138826345847518 0.121952485228844
"GTPBP8" 43.4339780413594 -0.374771866325717 0.16592153293798 -2.25872953130082 0.0239002143210442 0.138852802231949 0.121969740908949
"NPEPPSP1" 18.9517333548279 0.487283797962233 0.215721565383451 2.25885528457052 0.0238923882634022 0.138852802231949 0.121969740908949
"NGDN" 148.527965669054 0.219326013910424 0.0971126119345884 2.25847096006597 0.0239163130826455 0.138886259112017 0.121994393260882
"LGALS3BP" 24.2927556107662 0.464528825000653 0.20569958146374 2.2582876527755 0.02392773157337 0.138892519660115 0.121994393260882
"ATL1" 56.4523208542145 0.307039994596108 0.135975504308871 2.2580537292854 0.0239423098908142 0.138894460681363 0.121994393260882
"DCP2" 129.698109839709 -0.227011182559888 0.10053860119457 -2.25795047735505 0.0239487470918729 0.138894460681363 0.121994393260882
"RAP2B" 65.3483362052751 -0.314045606483185 0.139167824752179 -2.25659635797583 0.0240333081569155 0.139324728167324 0.122369320054774
"AP2S1" 204.337874174391 0.208403285398964 0.0923783072530202 2.25597644724271 0.0240721062088075 0.139454671926682 0.122509305353209
"BTBD7" 77.3342111670766 -0.267060168092791 0.118421137081753 -2.25517314454111 0.024122462901495 0.139454671926682 0.122509305353209
"C6orf226" 20.5108647061942 -0.614941521995059 0.272648892965013 -2.25543377531325 0.0241061147219172 0.139454671926682 0.122509305353209
"DBF4" 132.366807857545 -0.236103656538345 0.104706918922521 -2.25490023933426 0.0241395913018667 0.139454671926682 0.122509305353209
"DHX38" 100.522861210576 -0.286195588572668 0.126939505061404 -2.25458251498796 0.0241595459777687 0.139454671926682 0.122509305353209
"FMC1" 104.674217984275 -0.262832174641574 0.116561046130065 -2.25488860445104 0.0241403217785117 0.139454671926682 0.122509305353209
"L3HYPDH" 28.6080001313459 0.434868834442723 0.19285014994196 2.25495720160757 0.0241360152975745 0.139454671926682 0.122509305353209
"PAM16" 78.0057216499475 0.3272098479588 0.145080554834816 2.25536667082196 0.0241103229620563 0.139454671926682 0.122509305353209
"ZNF141" 40.0415214711915 -0.373579264155922 0.165696371984419 -2.25460135114515 0.0241583625743584 0.139454671926682 0.122509305353209
"CLSPN" 224.345252382212 0.23113455801298 0.102532164713801 2.25426390497214 0.0241795706373618 0.139510306186015 0.12255519098356
"SDK1" 36.2007426710599 0.403537260115403 0.179061319482276 2.25362608341187 0.0242197010014205 0.139621898648532 0.122647247792227
"ZNF121" 112.751211301693 0.209168702648498 0.0928105727647218 2.25371632150949 0.0242140199097459 0.139621898648532 0.122647247792227
"CALU" 503.506089464026 -0.115696966639103 0.05136382428817 -2.25249907386179 0.024290751179388 0.139867538229187 0.12290973351501
"HSD17B7" 59.1312695506278 0.309570797116902 0.13743707810291 2.25245473339517 0.0242935502299504 0.139867538229187 0.12290973351501
"ZNHIT1" 193.279811912983 -0.194762798243729 0.0865301895878006 -2.25080748316294 0.0243977333826999 0.140407178576018 0.123380928872838
"TULP3" 76.1958346317323 -0.286326039929772 0.127239813298194 -2.2502865456015 0.0244307614575308 0.14053703978482 0.123492024642277
"CUTALP" 26.4689937729499 0.473791050077003 0.210570316251775 2.25003722514478 0.0244465823827767 0.140563131720648 0.123508923032944
"HDAC9" 182.866904690733 -0.195177593249905 0.086750019024369 -2.24988530774935 0.0244562268337668 0.140563131720648 0.123508923032944
"COTL1" 611.379262364152 0.171595687742656 0.0762779358980495 2.24961105360802 0.0244736461622396 0.140603086078358 0.123541018556766
"TTC23" 30.4477228278589 0.39065576221759 0.173700676781954 2.24901692644513 0.024511419192756 0.140759889951731 0.123675782515279
"SEMA5A" 25.264688739553 0.426210482932028 0.189610559833369 2.24782039200024 0.0245876450203968 0.14113728543332 0.124004356051378
"FUBP3" 94.4817264461603 0.237117216718752 0.105523511813751 2.24705577594181 0.024636462751973 0.141313347247094 0.124194466405657
"NRCAM" 86.4091224770709 -0.258843006913045 0.115202831621894 -2.2468458740892 0.0246498788415679 0.141313347247094 0.12420602307985
"CDC14B" 26.804573031915 -0.480981725293268 0.214126699721585 -2.24624825357444 0.0246881110309354 0.141436257150594 0.124342556504928
"C15orf61" 25.311402458051 -0.535268429238313 0.2383220487857 -2.24598786375669 0.0247047852756996 0.141436257150594 0.12435792953847
"LMBRD2" 11.8596820144474 -0.74475337273682 0.331612726895751 -2.24585280459078 0.0247134377257626 0.141436257150594 0.12435792953847
"EFCAB11" 33.7085382434816 0.404168229641889 0.180001810638535 2.24535646729414 0.0247452577036356 0.141530863612521 0.12443500091631
"IFRD1" 102.134358230413 -0.27240218019693 0.121322882884488 -2.24526629866094 0.0247510421847685 0.141530863612521 0.12443500091631
"TMEM69" 49.1627619308702 -0.413412907861184 0.184141687198532 -2.24508048205003 0.0247629663508172 0.141538793201777 0.124438920915043
"OXLD1" 45.3766148340353 -0.382011322734709 0.17018586376797 -2.24467129217935 0.0247892423010513 0.141628712287418 0.124514925566144
"ENSG00000274422" 52.297660111891 0.362282326356778 0.161416960937495 2.24438822446337 0.0248074334997828 0.141672383830392 0.124550270889647
"ARMC5" 21.5524222902453 0.466729718078102 0.208079273909629 2.24303799849286 0.0248943642592416 0.142108415099929 0.124930548907277
"TRMT6" 86.5516597344326 0.251818020238861 0.112441470742563 2.23954754927925 0.0251203111018804 0.143337306168419 0.126007813909971
"ENSG00000257524" 39.1149636015968 0.422390717539971 0.188652269784193 2.23899091181443 0.0251565074963183 0.143361140725731 0.126019543608744
"OBSL1" 74.5419834331304 0.274277701000408 0.122494739405962 2.23909779579528 0.0251495536648701 0.143361140725731 0.126019543608744
"RASSF7" 13.6464990006584 0.647218555882235 0.289033868772521 2.23924814981326 0.0251397745059211 0.143361140725731 0.126019543608744
"GABPB2" 11.6745965544794 0.651577002886721 0.291041783837095 2.23877477074367 0.0251705746389274 0.143380474363899 0.126033469245858
"RHOU" 34.4928036598072 -0.409449010610166 0.182948983986504 -2.23805020223763 0.0252177815271482 0.143588487271155 0.126213244523593
"PROSER2" 37.1610550618595 0.387674467061695 0.17331947521283 2.23676229451794 0.0253018801189054 0.144006293964889 0.126577416401298
"GCA" 28.3230543378276 -0.475396819406774 0.212566647340893 -2.23646007195277 0.02532164995975 0.144020444085751 0.126583707229387
"SLC25A32" 30.2455877114707 0.44287936595105 0.198032579350179 2.23639649296246 0.0253258106708266 0.144020444085751 0.126583707229387
"PXDC1" 46.8558808977317 -0.373227886137225 0.166918465444991 -2.23598920072882 0.0253524785655594 0.144111084254166 0.126660302310083
"APC" 117.222006341483 -0.270243639275515 0.12087507777178 -2.23572670443904 0.0253696786658478 0.144147852724056 0.126689549187324
"CTC-338M12.4" 11.1667023116787 -0.909836469656999 0.407041788254146 -2.23524094064004 0.0254015350313784 0.144267830250095 0.126791926759218
"LSR" 59.1843428973547 0.326801894217807 0.146221748868776 2.23497459677554 0.0254190165367798 0.144306098952674 0.126822492694228
"DCAF4" 14.0426969139526 0.568095809746939 0.254505216804362 2.23215781931745 0.0256045341315962 0.144996693023939 0.127524642320739
"ENSG00000276855" 58.5714823646733 0.296089380704992 0.132617640193394 2.23265457199518 0.0255717323690857 0.144996693023939 0.127524642320739
"RNF123" 17.8079515085448 0.516710544533989 0.231486180821495 2.2321442372944 0.0256054314958891 0.144996693023939 0.127524642320739
"TGFBRAP1" 45.0719464567951 -0.370189762658388 0.165834540711269 -2.23228382380796 0.0255962103114873 0.144996693023939 0.127524642320739
"ST3GAL5" 25.2096976926868 0.461443539966321 0.206882080358011 2.23046645300448 0.0257164921704062 0.145564232125114 0.128020664990974
"MELK" 139.115831431805 0.203603974624691 0.0913146676051159 2.22969627951955 0.025767613053767 0.145730769910821 0.128160876328892
"MRPL55" 112.376692280612 0.247906507315658 0.111176062440229 2.22985507738178 0.0257570655317741 0.145730769910821 0.128160876328892
"NME7" 62.5012622431941 0.306092081874525 0.13729658117487 2.22942246088901 0.0257858091507938 0.145772301562905 0.12819427648164
"COPG1" 96.6948645181942 0.239823267491869 0.107640082418282 2.22801081255151 0.0258797939809217 0.146180568861119 0.12854705497819
"ENSG00000293320" 940.80940726249 -0.326121321712341 0.146370267159079 -2.22805715970924 0.0258767035798034 0.146180568861119 0.12854705497819
"ELP4" 32.214885965935 -0.450878359217934 0.202447681952517 -2.22713520288015 0.025938239114849 0.146449107940585 0.128780070234061
"CPSF2" 150.761401144779 -0.189396863526336 0.0851208993366788 -2.2250336286652 0.0260789806932141 0.14711053087167 0.12935227581216
"LANCL2" 42.302872629666 0.368338141393531 0.165541124376892 2.22505521078209 0.0260775319993567 0.14711053087167 0.12935227581216
"USP6NL" 40.2679084120973 -0.402466505676503 0.18089230547844 -2.22489566160388 0.0260882433395114 0.14711053087167 0.12935227581216
"ZDHHC5" 61.3692028244228 0.28704883062381 0.129028875649124 2.22468675464862 0.0261022740657684 0.147127883026186 0.129364399564301
"ULK2" 38.201303501133 0.365203792050164 0.164277865339785 2.22308581435967 0.0262100140080701 0.147673199730033 0.1298407348776
"PXN-AS1" 22.0129370094504 0.487625015793538 0.219386362704072 2.22267696944906 0.0262375899500732 0.147704655578115 0.129862114087995
"SIK2" 70.3738390140538 -0.28953511674743 0.130263896967419 -2.22268121473325 0.0262373034835968 0.147704655578115 0.129862114087995
"ITM2B" 207.653555813167 -0.20843019891191 0.0938056948070903 -2.221935452219 0.02628766809522 0.147862628917502 0.129994730713564
"USP10" 145.215087141351 0.187422669757324 0.0843486233368555 2.22200034028808 0.0262832826035131 0.147862628917502 0.129994730713564
"ZC3H12C" 20.6420801903221 -0.543729605935348 0.244771094925846 -2.22137996359445 0.0263252369487456 0.148011964292822 0.130122884360201
"BDNF" 31.359490192164 -0.443165211897639 0.199534517823949 -2.22099522794671 0.0263512846096855 0.148073632109796 0.130161454584825
"CORO1B" 85.8305104371383 -0.325647734296093 0.146648472758868 -2.22060092525854 0.0263780030902716 0.148073632109796 0.130161454584825
"GPATCH2" 68.347663775116 0.266354942360085 0.119957848954471 2.22040445607838 0.0263913248414869 0.148073632109796 0.130161454584825
"SLC36A4" 64.9905335503827 -0.295175678339114 0.132928844625292 -2.2205540051986 0.0263811840145541 0.148073632109796 0.130161454584825
"TATDN2" 48.6055628600355 0.312929949538501 0.140912336356503 2.22074204168186 0.0263684381631954 0.148073632109796 0.130161454584825
"TOPORS" 105.991066611878 0.208811553867479 0.0940535507483521 2.22013472331492 0.0264096237577532 0.148114432699015 0.130194198180606
"DPYSL2" 462.101185023741 -0.124743518606626 0.0561960195573028 -2.21979278228818 0.0264328371048785 0.148182749579603 0.130251129352636
"PLCXD1" 25.5803824333915 -0.537931483505781 0.242397405882646 -2.21921303797374 0.02647223448373 0.14834169945159 0.130387723972355
"PIK3CA" 53.6182708387329 -0.346539767466632 0.156176936845876 -2.21889207500987 0.0264940678045117 0.14840213459141 0.130437725355017
"HCCS" 85.4095058753927 0.245380776688015 0.110625188355296 2.21812753800629 0.0265461376650389 0.148528386278873 0.13059685119161
"SRBD1" 54.7479377808696 -0.332424937174428 0.149870979481212 -2.21807409496581 0.0265497807813858 0.148528386278873 0.13059685119161
"ELAC2" 139.21060379065 0.200945388212584 0.0906599786957615 2.21647292557745 0.0266591301163107 0.149015994890672 0.131076991139905
"GNE" 37.2242185470717 -0.398343299121975 0.179762792103564 -2.21593854023186 0.0266957115914405 0.149085560488788 0.131128678793198
"ICE2" 77.0377363270348 -0.269219179980459 0.121499501903131 -2.21580480383451 0.0267048733275777 0.149085560488788 0.131128678793198
"RAPH1" 29.4128724826455 -0.470004805142634 0.212101181568945 -2.2159461897663 0.0266951876350631 0.149085560488788 0.131128678793198
"STOML1" 10.8306395456255 0.674998686736899 0.304657642934093 2.21559741694359 0.0267190859295821 0.149102934028312 0.131140797138336
"CNPY3" 65.6362183828099 -0.314984685730054 0.142200992399878 -2.21506671939601 0.0267554853508687 0.149212770613584 0.131227923789042
"MYPOP" 12.5147007234182 0.619113090849783 0.279518553760556 2.21492663911009 0.0267651003014096 0.149212770613584 0.131227923789042
"PCID2" 106.148066583931 -0.246548895447253 0.111317563126492 -2.21482476369965 0.0267720947869817 0.149212770613584 0.131227923789042
"DDX52" 224.873662296978 -0.169541948855177 0.0765558620832939 -2.21461746026337 0.0267863325449579 0.149230202714174 0.131240100569109
"DCTN5" 140.387928018156 0.191446920497255 0.0865003471551805 2.21325031394154 0.0268803930449908 0.14963010334866 0.131643188044021
"EID2" 74.2893747265575 0.258077244758038 0.116633970598074 2.21271078601435 0.0269175912975382 0.149775097890859 0.131767568798032
"CNOT2" 199.398118340327 0.170092277995071 0.0769119300603992 2.21152008357477 0.0269998426823598 0.150028522904532 0.132035577954518
"HMGA1" 880.429364698273 -0.311529199950871 0.140873888822137 -2.21140484269726 0.0270078147992226 0.150028522904532 0.132035577954518
"ZNF776" 28.9278003665899 -0.498575501725683 0.22545059254777 -2.21146237005361 0.0270038349260707 0.150028522904532 0.132035577954518
"EMC10" 169.811457297783 -0.212019868565565 0.0958879887243202 -2.21112019749549 0.0270275146525962 0.150075889546785 0.132074060661221
"SCML1" 21.7220662833089 -0.523573642185687 0.23685225665202 -2.21054951971564 0.0270670477431203 0.15023329970479 0.132209385432931
"CUL3" 194.432241845156 -0.184218814727691 0.0833658000419941 -2.20976485123269 0.0271214862999813 0.150459319705829 0.132401880347092
"SMAD1" 62.8116240585089 0.279026606403454 0.126276965529234 2.20963978057311 0.027130172150649 0.150459319705829 0.132401880347092
"EPB41L4A-AS1" 70.5195539587807 -0.300923714249027 0.136276668508104 -2.20818220421298 0.0272315744140708 0.150897074063448 0.132780681182321
"STK17B" 39.0806631220208 -0.388263544048771 0.175828759490939 -2.20819134010201 0.0272309378213872 0.150897074063448 0.132780681182321
"PYGL" 63.4167710190574 0.29790736884614 0.135021387475626 2.20637170463026 0.0273579845285553 0.151530346539969 0.133331492336384
"ZNF48" 71.399817865656 0.314228524404102 0.142428297909267 2.20622256262783 0.0273684202431481 0.151530346539969 0.133331492336384
"CTDSPL2" 119.041694198875 -0.227927741944696 0.103423020680966 -2.20383953634265 0.0275356310117247 0.152393323341362 0.134087595236336
"CSTF1" 66.1530185249534 0.25941047045554 0.11774712773868 2.20311506053259 0.0275866399563442 0.15242289302103 0.134091076894012
"CSTF2T" 95.4072606032435 0.227164530244863 0.103096852079914 2.2034089854536 0.0275659354524868 0.15242289302103 0.134091076894012
"ENSG00000291100" 69.9552615229626 -0.297436507153002 0.135029895881103 -2.20274558616932 0.0276126853003767 0.15242289302103 0.134091076894012
"FOXO1" 66.341630222879 -0.338974726244171 0.153862223923929 -2.20310559407853 0.0275873070101875 0.15242289302103 0.134091076894012
"HECTD4" 39.2060664420496 -0.393921184135911 0.178815768383512 -2.2029443359327 0.0275986722052945 0.15242289302103 0.134091076894012
"KAT8" 42.1843027827979 -0.373027154099764 0.169342356273902 -2.20279888804908 0.0276089265841063 0.15242289302103 0.134091076894012
"TMEM104" 22.8001058736499 0.494728875829422 0.224607631797531 2.2026360897451 0.0276204081010413 0.15242289302103 0.134091076894012
"DLK1" 36.1670752545342 -0.423464302017281 0.192268983100767 -2.20245769852201 0.0276329940529373 0.152429723252178 0.134093877268621
"EPB41L2" 198.166707768815 0.22129695595524 0.100543904063795 2.20099824067729 0.0277361483883981 0.152935938075929 0.134535983016878
"DDX17" 502.750698621149 -0.163214177417846 0.074189095394404 -2.19997530028054 0.0278086474995931 0.153272775221393 0.134829074242491
"IFT22" 142.132688288791 0.192308153823919 0.0874299367640566 2.19956871686745 0.0278375087343019 0.153368916045588 0.134910426444104
"SCARB1" 16.8232709374251 0.543111288583668 0.246994466845592 2.19888038594481 0.0278864286273153 0.153575444576507 0.135088877246248
"GKAP1" 29.3008653106229 0.388589026504653 0.176762789253553 2.19836441903646 0.0279231471409963 0.153714636228632 0.135208092357487
"CYB5D2" 26.8339960205306 0.43768015827383 0.199127715795465 2.19798713868338 0.0279500224731593 0.153799550126782 0.135279562607411
"ATP6V1B2" 105.084699431386 0.232932371584809 0.106074670982728 2.19592829680081 0.0280970759968427 0.154292692064428 0.13575592842092
"EBLN3P" 42.9399584089427 -0.364311440141104 0.165879078668003 -2.19624706784302 0.0280742641221919 0.154292692064428 0.13575592842092
"FURIN" 15.5059196754331 0.63221284232601 0.287843623383312 2.19637605618976 0.0280650380032579 0.154292692064428 0.13575592842092
"NF1" 104.782627748152 -0.230237845017754 0.104840096523534 -2.19608577874661 0.0280858042871652 0.154292692064428 0.13575592842092
"SPECC1L" 129.867634821368 -0.218152101553399 0.0993562794538599 -2.19565489722979 0.0281166537258634 0.154337103737555 0.135791762760809
"GTF3C4" 92.6994374507419 -0.251321521084785 0.114485786549142 -2.19522028594271 0.028147799781326 0.154444953702112 0.135883412173924
"ZNG1F" 10.394385226137 0.908860135730303 0.414050734182729 2.19504534275069 0.0281603453300604 0.154450697620813 0.135885227292763
"BFAR" 121.892387819609 -0.226198061759392 0.103105744776332 -2.19384537932475 0.0282465272156761 0.154693361021042 0.136085775474554
"GAREM1" 16.1389822625091 -0.665329355307489 0.303256510204598 -2.19394912530851 0.0282390671701281 0.154693361021042 0.136085775474554
"SARS1" 236.012555329238 -0.171803026846237 0.0783045575953725 -2.19403610877931 0.0282328137723744 0.154693361021042 0.136085775474554
"ZFP69" 10.8332511101785 -0.84145325038669 0.383561794848034 -2.19378796764696 0.0282506562376873 0.154693361021042 0.136085775474554
"SRD5A3" 22.3678467368 -0.566596708897208 0.258352398813517 -2.19311572681075 0.0282990422069101 0.154832071251819 0.136260071273117
"ASPM" 326.52760173952 -0.211836658423643 0.0966019982690624 -2.19288070867459 0.0283159749761191 0.15486163512998 0.136282834734201
"RBM48" 23.7287608096554 -0.528423495853344 0.241144909494645 -2.19131101278785 0.0284292936625902 0.155418100315797 0.136769277482328
"BAMBI" 106.402482784917 0.236180143983097 0.107864472919643 2.18960087218937 0.0285531957157545 0.15566252122772 0.136961570794892
"H1-3" 47.2506758671935 -0.555076538685577 0.253435239124493 -2.19021056662491 0.0285089692632722 0.15566252122772 0.136961570794892
"PIK3CD-AS2" 15.005527264277 -0.699712376033973 0.319519724195411 -2.18988789438878 0.0285323681373999 0.15566252122772 0.136961570794892
"PPP1R11" 98.342279445073 0.248101735782177 0.113261889967925 2.19051382466281 0.0284869932964039 0.15566252122772 0.136961570794892
"PSMB7" 475.283713550065 0.187306977692839 0.0855341977172193 2.1898490041619 0.0285351894146759 0.15566252122772 0.136961570794892
"RAD9A" 14.9796178868704 -0.697331701315048 0.318411202206572 -2.1900350756587 0.0285216931011633 0.15566252122772 0.136961570794892
"SIKE1" 100.109049819225 -0.238584653664008 0.108963946002753 -2.18957428045034 0.0285551259905525 0.15566252122772 0.136961570794892
"PLEKHA8" 76.0371153316904 -0.260264510721014 0.118887013320444 -2.18917528039422 0.0285841026096121 0.155757268256515 0.137041687307397
"ACBD7" 32.3702163558442 0.452995472259455 0.207028837094013 2.18807910346203 0.028663840766961 0.15612843032515 0.13736499828493
"CBR1" 93.6782513066475 0.230592462131908 0.10540868406065 2.18760403079532 0.0286984579817794 0.15625362286634 0.137471892674624
"BRMS1L" 50.8105137274134 -0.330523485188341 0.151128805541478 -2.18703167807164 0.0287402115307077 0.156354200599622 0.13755387996223
"INTS9" 42.4297132460623 0.351013707349652 0.16048917447733 2.18714881232836 0.0287316622465991 0.156354200599622 0.13755387996223
"EZH2" 180.472874239735 0.170065301041455 0.0778062266080441 2.18575438567628 0.0288335796040633 0.156798640178858 0.137941623761341
"ERCC2" 39.067481842902 0.367541564665977 0.168189206495415 2.18528627564455 0.0288678630462586 0.156837026267713 0.137965641158825
"H2AC14" 17.1816303080493 -0.948592313055792 0.434102089794001 -2.18518255350012 0.0288754641963329 0.156837026267713 0.137965641158825
"WIPF2" 81.5910352263081 0.257130803910011 0.117670319998139 2.18517977952366 0.0288756675074489 0.156837026267713 0.137965641158825
"URM1" 105.25564117145 0.222553946101255 0.101864970475118 2.18479370350005 0.0289039759318658 0.156927326077939 0.138041828595044
"CHFR" 33.605888276481 0.365103135001191 0.167146173752085 2.18433438711388 0.0289376857088525 0.157046866440932 0.138143736051752
"TRIM3" 17.835967006028 0.57632329949064 0.263879019933708 2.18404365620058 0.0289590402829955 0.157075521221818 0.138162455381371
"TVP23B" 42.8757201594449 -0.40107483749434 0.183647023060494 -2.18394412721967 0.0289663539358579 0.157075521221818 0.138162455381371
"ID1" 33.0983184272406 -0.429235853950017 0.196618281106525 -2.18309229200037 0.0290290141046293 0.157183904571438 0.138300561479371
"KLHDC8B" 93.0842185142921 0.244920175919075 0.112196237484689 2.18296247191442 0.0290385737813672 0.157183904571438 0.138300561479371
"PPP2R2B" 75.0434156852087 0.257276415351202 0.117860586978536 2.18288761278658 0.0290440874809576 0.157183904571438 0.138300561479371
"RECQL" 130.729878482756 -0.212669721360393 0.097426331616128 -2.18287723485616 0.0290448519316787 0.157183904571438 0.138300561479371
"MAP4K5" 142.614688986351 -0.200845842873968 0.0920227302688871 -2.18256774480722 0.0290676572978839 0.157243968113241 0.138350154044404
"ZNF181" 30.6551145541909 -0.417249356346373 0.191193824063546 -2.18233699958685 0.0290846702277782 0.15727266123169 0.138372146469268
"CWC15" 287.862619560116 0.138127160323055 0.0633217206164283 2.18135513341087 0.0291571594354818 0.157601193375208 0.138657939632278
"CLK2" 73.1241593678355 -0.303267198082783 0.139048510979293 -2.18101722878532 0.0291821421900522 0.157672781133057 0.138717666962164
"SMARCA2" 29.0406717132226 -0.449722458470403 0.206291362242629 -2.18003533246081 0.0292548426051948 0.158002028899468 0.139004073416853
"EEF1AKMT1" 22.8387198260389 0.496741170737448 0.227886681298181 2.17977271821113 0.0292743131753458 0.158043639297124 0.139035677569047
"S1PR3" 96.5032239476347 -0.252453184103716 0.115824944259692 -2.17960980441043 0.0292863974245386 0.158045355647409 0.139035677569047
"DNAJC25" 39.822280096362 0.356160858822508 0.163437625656615 2.17918522366941 0.0293179111791142 0.158151880705969 0.139126135242664
"HNRNPA2B1" 1309.56825402619 -0.221872628962549 0.101826692660837 -2.17892404402803 0.0293373112663177 0.15819300077446 0.139159055904717
"B3GALNT2" 66.957116552817 -0.303866751568594 0.139564241923009 -2.17725362443643 0.0294616492738114 0.158608766751838 0.139511779385657
"TMEM161B" 31.0429919088675 -0.478286303427757 0.219627931026775 -2.17771164711036 0.0294275112423553 0.158608766751838 0.139511779385657
"UFC1" 164.74918483638 0.179220112645517 0.0823135834902531 2.17728478151773 0.0294593259482181 0.158608766751838 0.139511779385657
"ZNF593" 60.3790153617025 0.310591472088615 0.142636861001733 2.1774979476367 0.0294434347745447 0.158608766751838 0.139511779385657
"ENSG00000291073" 12.2696675461979 -0.818660965180461 0.376153213179787 -2.17640295628466 0.0295251429401887 0.158834516844548 0.139700600728857
"RAD54B" 28.7623440656262 -0.457433302843976 0.210196573828708 -2.17621674089105 0.0295390577038179 0.158834516844548 0.139700600728857
"TPRKB" 146.163726620582 -0.226988293278895 0.104299034606302 -2.17632209287179 0.029531184687135 0.158834516844548 0.139700600728857
"MIER3" 42.2993100729388 -0.368408491088491 0.169331520113052 -2.17566399240098 0.0295803945203103 0.158878107624096 0.139835502487927
"ZNF112" 18.1306616722804 -0.587552531605293 0.270076943000172 -2.17550052617753 0.0295926287281902 0.158878107624096 0.139835502487927
"AGO4" 28.0019649032755 -0.457286331941168 0.210292106969704 -2.17452922285404 0.0296654132080633 0.15919529772701 0.140120137005598
"MRTFB" 45.2238481016715 -0.340431347302063 0.156619284700989 -2.17362343310404 0.0297334271049247 0.159457873730781 0.14034466204163
"UBE2E1" 181.221975621433 0.196453116124718 0.0903830513407741 2.17356144996726 0.0297380861893692 0.159457873730781 0.14034466204163
"SESN1" 77.7441078753325 -0.295417568451445 0.135960008431444 -2.17282693535876 0.029793345238711 0.159690428270697 0.140546046867531
"BNIP2" 121.252207318475 -0.203152714931066 0.0935499267262726 -2.17159672957833 0.029886093921052 0.159771119333228 0.140584251589228
"COIL" 132.759610860162 -0.237304192063293 0.109283242583408 -2.17146001942773 0.0298964161931997 0.159771119333228 0.140584251589228
"DDX3Y" 85.0086134935044 -0.246982289787702 0.113730657585978 -2.17164215023542 0.0298826651217046 0.159771119333228 0.140584251589228
"DNALI1" 118.27830519701 0.226758495227824 0.104423309593098 2.17153139573363 0.0298910265574257 0.159771119333228 0.140584251589228
"IGFBPL1" 175.618260635319 -0.176379144412459 0.0812400654734012 -2.17108569995192 0.0299246947950307 0.159771119333228 0.140584251589228
"NDC80" 179.594740707114 0.18710394495103 0.0861621870366351 2.17153198387914 0.0298909821499378 0.159771119333228 0.140584251589228
"NDUFA4" 922.869441985597 -0.239862329250195 0.110416515256007 -2.17234105508638 0.0298299475107569 0.159771119333228 0.140584251589228
"SEPHS1" 195.890546200501 -0.175228460645662 0.0807113665811954 -2.17105059755596 0.0299273478441336 0.159771119333228 0.140584251589228
"SLC27A4" 13.923393308614 0.663034917014299 0.305357268362946 2.17134152584251 0.0299053655066313 0.159771119333228 0.140584251589228
"USP4" 70.7954221747478 0.279910675019378 0.128867832002348 2.17207561165674 0.0298499601869699 0.159771119333228 0.140584251589228
"HTT" 62.2113969176118 -0.344037107696605 0.158531013819542 -2.17015648488963 0.0299949933348699 0.160068633481912 0.140842765171218
"NDUFA13" 622.365055739607 -0.170018321282485 0.0783558338219517 -2.16982339399027 0.0300202274264224 0.160076149370738 0.140902000606739
"ZNF626" 27.3688459377978 -0.459194829638783 0.211644898822402 -2.16964751899884 0.0300335586129663 0.160076149370738 0.140905342635455
"DLGAP4" 135.858059512306 -0.237852003901238 0.109644976619656 -2.16929230352536 0.0300604991846612 0.160076149370738 0.140907580636796
"LRP10" 60.6389191054185 0.314861459508656 0.145149409403891 2.16922315289983 0.0300657461832011 0.160076149370738 0.140907580636796
"ZNF777" 16.5340893753062 0.581824569749498 0.268227958367885 2.16914214793188 0.0300718936644712 0.160076149370738 0.140907580636796
"BRD4" 212.380187736809 -0.245836505967876 0.113348185557975 -2.1688614136848 0.0300932069961829 0.160076149370738 0.140928255529574
"PTRHD1" 121.748583454843 -0.242188256365316 0.111689429608875 -2.16840803300217 0.0301276550508994 0.160076149370738 0.140928255529574
"RPA3" 170.562484590545 -0.223846158215336 0.103238006386551 -2.16825339862913 0.0301394119832189 0.160076149370738 0.140928255529574
"SCFD1" 138.329175529055 0.197059941876921 0.090877889353707 2.16840359385924 0.0301279925063034 0.160076149370738 0.140928255529574
"TP53BP1" 205.29646149232 -0.168710665118313 0.0778048138141798 -2.1683833794814 0.0301295292068508 0.160076149370738 0.140928255529574
"TENT2" 22.9182033013427 -0.504662609356234 0.232884689944047 -2.16700638190292 0.0302343675035733 0.160453585265901 0.141313079759271
"DCUN1D2" 18.6666268813724 0.490064354492495 0.22616714627445 2.1668237963166 0.0302482922444902 0.160464084292256 0.14131900887112
"PIM2" 16.0379079926094 0.552369400593012 0.255057375132181 2.1656672358788 0.0303366244504657 0.160805658886604 0.141613189219858
"PRKD1" 18.6966358515659 0.520281958302349 0.240240338687612 2.16567276396859 0.0303362017165326 0.160805658886604 0.141613189219858
"CXXC4" 84.4748127443897 -0.268062610489866 0.123796820222837 -2.16534326170372 0.0303614076498218 0.160868078899499 0.141658215085161
"MINCR" 19.7121803890545 -0.625910252346215 0.289098191304519 -2.1650438196167 0.0303843296730217 0.160868078899499 0.141658215085161
"POP5" 96.7669376712717 0.228209889979929 0.105405323980693 2.16506985948574 0.0303823357543653 0.160868078899499 0.141658215085161
"GGA1" 38.2196109840271 0.398402595882251 0.184068453146343 2.16442627224939 0.0304316493195911 0.160991695021956 0.141819614483537
"COL6A1" 100.018465009732 -0.257304978038792 0.118915615310014 -2.16376106172429 0.0304826919709908 0.161134796754958 0.141939006900785
"SNU13" 406.224555591828 -0.148857807639443 0.0687956000428805 -2.16376930423834 0.0304820590602241 0.161134796754958 0.141939006900785
"JMY" 14.748100873135 -0.648502996538648 0.299737447796499 -2.16357015550134 0.030497354080008 0.161148882770522 0.141948084892609
"SLC30A1" 55.9116253556588 0.303448722513109 0.140266797342709 2.16336815455836 0.0305128748888085 0.161167493317529 0.141961150420182
"LRRC61" 11.2348536495464 0.639533037034429 0.295663549548017 2.16304322264983 0.0305378553729612 0.16119278585912 0.141976780949863
"SERBP1" 890.196537750473 -0.201342840174206 0.0930852645524218 -2.16299369338762 0.0305416646822113 0.16119278585912 0.141976780949863
"TUT1" 37.6390582026293 0.362648097409835 0.167707522605958 2.16238420182203 0.030588574269427 0.161376955847189 0.142135672198261
"ZNF335" 20.9592393136074 -0.548520696939063 0.253740014131619 -2.1617429904238 0.0306379919571134 0.161574208075362 0.142306080779171
"CDH11" 98.4456831407484 -0.244994003584445 0.113355506245677 -2.16128895453448 0.0306730256157794 0.161695478834831 0.14240956508349
"BCL2" 38.1021068671502 -0.370521208264403 0.171562808428886 -2.15968257722936 0.030797250868395 0.162174319577541 0.142821306264692
"RP9P" 52.1579084699905 0.315153468609162 0.145927188655077 2.1596624420284 0.0307988107119763 0.162174319577541 0.142821306264692
"SYDE2" 13.0745914817573 -0.65484188548331 0.303217227334382 -2.15964604399328 0.0308000810930842 0.162174319577541 0.142821306264692
"TMEFF1" 107.866033227869 -0.950718840710135 0.440495834898037 -2.1582924636057 0.0309051003053197 0.162663521669692 0.143248796184807
"CCN2" 1324.63780689693 -0.236028080646489 0.109383176714161 -2.15780970837294 0.0309426297643506 0.162733517225825 0.143303776005284
"KHDC1" 18.110044148148 0.514243843012485 0.23831298933602 2.15785066707969 0.0309394441107037 0.162733517225825 0.143303776005284
"UFSP2" 96.5667776475936 0.222309031204683 0.103093079365841 2.15639141416842 0.0310531145363938 0.163250659277042 0.143755836199574
"CARM1" 100.674554090808 -0.327416038813344 0.151851920104349 -2.15615343282028 0.0310716863600554 0.163284386223891 0.143782200537248
"MGA" 107.409360853489 -0.208358046404243 0.0966564119085895 -2.15565674630352 0.0311104779854645 0.16342430203393 0.14390207008521
"DDAH2" 117.994826016647 0.296899484574722 0.137798182425096 2.15459652188163 0.0311934214559298 0.163795948786571 0.144225980942821
"PSEN2" 17.7344398427931 0.489351419471131 0.227216388704016 2.15368012079703 0.0312652661638405 0.163913086291251 0.14437211069493
"RALY" 164.433278374914 0.328123887964564 0.152343657520406 2.15384016181056 0.0312527089237984 0.163913086291251 0.14437211069493
"STARD3" 21.4113308318432 -0.572684911391161 0.265882703748691 -2.15390058592324 0.0312479690140455 0.163913086291251 0.14437211069493
"TPT1-AS1" 25.1314478232328 0.434078031722147 0.201565453684823 2.15353387094244 0.031276745098606 0.163913086291251 0.14437211069493
"GSS" 52.5968328474437 0.314990207192051 0.146361581268146 2.15213722387274 0.0313865481356626 0.164395738952986 0.144819089455706
"DPY30" 216.059444496654 -0.173073067198577 0.080434204391892 -2.15173468186904 0.0314182569262383 0.164416093891783 0.144861506211907
"SFSWAP" 134.544525458585 -0.20560224964473 0.0955537926835588 -2.15169114558973 0.0314216879854234 0.164416093891783 0.144861506211907
"RHOA" 620.834891770383 -0.141900171935379 0.0659635436731964 -2.15119085533664 0.0314611385331836 0.164558416190702 0.144983521610206
"DDX49" 62.9073804812629 0.313642238880439 0.145854366595344 2.15037949292668 0.0315252091034631 0.164829353319469 0.145218846885012
"CD83" 32.5490107583125 0.389527445194242 0.181199021656593 2.14972156931659 0.0315772452654653 0.164876158614655 0.145246576458152
"STK32B" 18.7091797374705 0.505529873376251 0.2351294848518 2.15000629842268 0.0315547165797963 0.164876158614655 0.145246576458152
"TRIM32" 45.6784333070679 -0.361761737822037 0.168281364755905 -2.14974330845711 0.0315755247082268 0.164876158614655 0.145246576458152
"WNK1" 265.379436517148 -0.163642122985799 0.0761251645172921 -2.14964557414686 0.0315832605803683 0.164876158614655 0.145246576458152
"LRRFIP1P1" 15.2485862096919 0.524321323898411 0.243948301520955 2.14931327920466 0.0316095745698138 0.164885361406501 0.145247946356601
"RAB5C" 99.9020586154837 0.229203980185499 0.106636003709832 2.14940519347656 0.0316022941217997 0.164885361406501 0.145247946356601
"COPG2" 18.7744441793019 0.479039541919109 0.223011641504248 2.14804724402687 0.031710002548886 0.165154627556079 0.145531471468713
"LSM3" 464.790041650514 -0.165692711429185 0.0771334293853381 -2.14813100817064 0.0317033495331976 0.165154627556079 0.145531471468713
"SLCO3A1" 10.0189332823112 0.678530371354446 0.315883117797412 2.14804252941942 0.0317103770449023 0.165154627556079 0.145531471468713
"SPATA18" 18.6340696049492 -0.563770347672113 0.26252218025766 -2.14751510565234 0.0317522959156856 0.165308852224608 0.145663983646075
"GRPEL2" 68.1592816612842 0.27435511507048 0.127792661260177 2.14687692051355 0.0318030814611893 0.16550910119593 0.145837046240509
"PIKFYVE" 43.9540522421318 -0.33923889259766 0.158032895597082 -2.14663466942084 0.0318223775649146 0.165545381662251 0.145865627212577
"CMSS1" 149.630681838456 0.18458444797246 0.0860032833106698 2.14624885082218 0.0318531300209541 0.165582002972457 0.145891127330401
"ZNF512" 95.1124343057572 -0.230225890977493 0.107269554562425 -2.14623703730878 0.0318540720429444 0.165582002972457 0.145891127330401
"ILDR2" 126.783212109607 0.206277618599577 0.0961374243473513 2.14565368273526 0.0319006190703557 0.165631664226138 0.145924749094466
"SLC35A5" 63.0967063862239 0.299070720472685 0.139379583707893 2.14572832344991 0.0318946600872958 0.165631664226138 0.145924749094466
"TIAM1" 58.2542551147121 -0.308397709979645 0.143721293055336 -2.14580389184855 0.0318886280142391 0.165631664226138 0.145924749094466
"BCL10" 26.2901995696166 -0.452468966009675 0.211029417716141 -2.14410375058845 0.0320245746268339 0.165941075520743 0.146177115715076
"COPS7A" 56.9803131606427 -0.363362736438214 0.169452683226411 -2.14433155922774 0.0320063298296325 0.165941075520743 0.146177115715076
"EP300" 124.605567245881 -0.216600152885221 0.101027043294961 -2.14398190643697 0.0320343365712691 0.165941075520743 0.146177115715076
"MYD88" 48.2478833658523 -0.343223301971567 0.160083339972773 -2.14402886665122 0.0320305738974121 0.165941075520743 0.146177115715076
"NEK1" 53.2717137799025 -0.316082063844346 0.147391783622396 -2.14450260439292 0.0319926369770571 0.165941075520743 0.146177115715076
"TNIK" 54.59603803769 0.310584239412833 0.144837062084474 2.144369921227 0.0320032583605799 0.165941075520743 0.146177115715076
"FBLIM1" 30.5050388293629 0.384967751430646 0.179605742443841 2.14340447132986 0.0320806343748323 0.166084841963128 0.14629703185028
"PSMG4" 57.102775651154 0.288331412474773 0.13452513852279 2.14332737836897 0.0320868198998152 0.166084841963128 0.14629703185028
"LEO1" 147.218462497253 0.175390199092015 0.081880488005183 2.14202679252368 0.0321913261046832 0.166483958059697 0.146698329456712
"MIR124-2HG" 16.3111780485247 -0.610555085340021 0.285052337586055 -2.14190520418272 0.032201111006484 0.166483958059697 0.146698329456712
"LINC03011" 10.415286324836 -0.849951891281755 0.396986331046207 -2.14101047016358 0.0322731937317547 0.166792434861458 0.146966754163447
"GTF3C3" 88.9074631807881 -0.245581572079306 0.11471344813576 -2.14082634660819 0.03228804447428 0.166805005145588 0.146974441337061
"UHRF1" 157.34935981073 0.263013304791346 0.122871619098162 2.14055374806468 0.0323100420421387 0.166854473168015 0.147014641174621
"ERICH5" 23.3520433520073 0.417090566968839 0.194882310970501 2.1402176774883 0.032337179211495 0.166930434730515 0.14707818455216
"MYC" 70.4695645501005 0.313891298673888 0.146686187950256 2.13988312778524 0.0323642129661825 0.166941669954594 0.14708131948734
"ZNF724" 23.5072507480556 -0.509320583844713 0.238011565897589 -2.13989846217751 0.0323629734259793 0.166941669954594 0.14708131948734
"ENSG00000286405" 14.2954294204698 -1.1139322163596 0.520756048333553 -2.13906726561169 0.0324302210438647 0.167217938219267 0.147321337744424
"MRAS" 31.5702378482354 -0.457457249523831 0.213950169116848 -2.13814857642853 0.0325046864526714 0.167409105993973 0.14747961354349
"P4HB" 351.320758612434 -0.210991478710704 0.0986690526247753 -2.13837543888331 0.0324862842502166 0.167409105993973 0.14747961354349
"PYGO1" 30.2747064301733 -0.394004819795305 0.18426069648953 -2.1383009361288 0.0324923266403078 0.167409105993973 0.14747961354349
"PPME1" 120.164560985992 -0.224036247324164 0.104817490818725 -2.13739372669796 0.0325659812324646 0.167660505908189 0.147697703672502
"EI24" 464.101531403245 0.207338062204184 0.0970573548105217 2.13624266403052 0.0326596395928449 0.167885296215496 0.147942205149577
"GNAI2" 208.46751098675 -0.289139858573683 0.135340091753553 -2.13639472847552 0.0326472533764159 0.167885296215496 0.147942205149577
"SCPEP1" 72.4170221926013 0.291313116079852 0.136364705587572 2.13627943407082 0.0326566441670081 0.167885296215496 0.147942205149577
"CCNJL" 19.485264866893 0.496408260780874 0.232542130287077 2.13470247377561 0.03278532081056 0.16827375969715 0.148330993586188
"RND2" 71.7229006663217 0.255841918090064 0.119842953528444 2.13480985370859 0.0327765450799118 0.16827375969715 0.148330993586188
"VARS1" 119.55301685736 -0.300533950715991 0.140782402369582 -2.13474088847433 0.032782181100415 0.16827375969715 0.148330993586188
"GALE" 93.890350519933 0.242462869871252 0.113607876327907 2.13420827594234 0.0328257355565909 0.168352531499095 0.14839358835016
"NAA16" 58.7841743666448 -0.291420627360697 0.136537757537016 -2.13435926162543 0.0328133836545053 0.168352531499095 0.14839358835016
"DHRS13" 23.1650126875561 -0.476011129156371 0.223072065752157 -2.13388945653662 0.0328518307515673 0.168422057501928 0.148451453732092
"MALT1" 220.724812794022 -0.176148530023731 0.082616032558537 -2.13213494485979 0.0329957546143186 0.168966441471417 0.148981235755553
"TNFAIP8" 16.9909990339961 0.47606297663731 0.223278180015768 2.13215181440341 0.032994368227717 0.168966441471417 0.148981235755553
"BCL11A" 14.7317454798192 -0.648195561389736 0.304107823507493 -2.13146624744353 0.0330507502311309 0.169183565969722 0.149169230832986
"TIPARP" 19.8978556275022 -0.549854380761537 0.25799086514807 -2.13129399153709 0.0330649297592714 0.169191671057727 0.149172931592737
"THY1" 78.6041726286308 0.271526312251225 0.127413759284394 2.13105957924972 0.0330842341561398 0.169225983695838 0.149199740948084
"POU2F2" 29.6180662682937 0.405155959286256 0.190178842976436 2.13039449049786 0.0331390582823966 0.169441884601885 0.149386647065499
"APH1A" 59.1492535501207 0.356728000493393 0.167480805190437 2.12996349096703 0.0331746276358833 0.169559207916737 0.149486639298738
"MRPL30" 132.809147677772 -0.201835428325353 0.0947695417651551 -2.12974996571698 0.033192261460403 0.169584806365969 0.149505765012852
"HBEGF" 219.770558811538 0.171093330752729 0.0803478112585383 2.12940873027885 0.0332204587888695 0.169664335533116 0.149572436627628
"PDZD8" 71.8968748357005 -0.271821903632122 0.127668473270861 -2.12912316304923 0.0332440718360337 0.169720400190652 0.14961842245915
"ZNF493" 22.9151048603418 -0.509469720000767 0.239472036549417 -2.12747061135731 0.0333810006358315 0.170309247829838 0.150174155157008
"RPSA" 1699.12280157538 -0.281888943413233 0.13256557893088 -2.12641128780654 0.0334690287052565 0.170674257239562 0.150509534644742
"BCAS4" 11.9205586417942 -0.7886298531944 0.370910611515935 -2.12619922080746 0.0334866749658203 0.170699437624629 0.150528265969545
"PLCE1" 43.0793188034165 0.310873153344652 0.146244939319117 2.12570195448818 0.0335280840991909 0.170845684984952 0.150653757364815
"YIPF3" 109.950050488768 -0.235371573361618 0.110742589530867 -2.12539344039822 0.0335537971755187 0.170911870937265 0.150708648134289
"TAF5L" 44.3605047905768 0.33075812043541 0.155664516647911 2.12481384684175 0.0336021489557885 0.171093277018253 0.150865136807533
"DUSP3" 191.285660937323 -0.176446184091631 0.0830754537706253 -2.12392681692484 0.0336762635761732 0.171275869880787 0.151076399795721
"MLLT10" 69.3069503669913 -0.27582305887167 0.129859464354297 -2.12401198667461 0.0336691412672506 0.171275869880787 0.151076399795721
"NHLRC2" 72.5370221466483 -0.320690777443518 0.151006109323319 -2.12369406033028 0.033695734387997 0.171310031907485 0.151103040231476
"LPIN2" 59.0375248535009 -0.304292889948008 0.143301992818997 -2.12343795059679 0.0337171698867133 0.171354152825703 0.151138466059832
"CTTN" 280.276902844487 -0.164091060674007 0.0773338145949724 -2.12185395914344 0.0338500037588422 0.171556955440225 0.151407140176393
"ECM1" 36.3498103237073 0.358447306827394 0.168941213931199 2.12172801702119 0.0338605844696185 0.171556955440225 0.151407140176393
"ITGA5" 95.2874842825523 0.236422951558233 0.11140964462941 2.12210488907549 0.0338289309387382 0.171556955440225 0.151407140176393
"LMO4" 106.868149932636 -0.247168249975018 0.116460225440773 -2.12234047323494 0.0338091570500187 0.171556955440225 0.151407140176393
"PSMC5" 458.835160465069 0.233435606702445 0.110028516640903 2.12159187298963 0.03387202544874 0.171556955440225 0.151407140176393
"RTL6" 54.0114366858513 -0.306916841761109 0.144654748579848 -2.12171978296098 0.0338612763319608 0.171556955440225 0.151407140176393
"YJU2B" 27.5878442176508 -0.4957859851796 0.233607073818919 -2.12230724470232 0.0338119455067212 0.171556955440225 0.151407140176393
"RALGAPA1" 55.3934612659582 0.273207993845181 0.128845045997091 2.12043848275974 0.0339690842564005 0.17198369383037 0.151780230014793
"ZDBF2" 34.6927923084913 -0.369019155738157 0.174047012325434 -2.1202268904689 0.0339869157209751 0.172009137891536 0.151799160376163
"SPEG" 12.2891243994685 0.613954850434046 0.289642781324272 2.11969670926025 0.0340316306989429 0.172170570074652 0.151938100113713
"ANAPC13" 152.996918909263 0.194759746560873 0.0918948271835235 2.11937660181805 0.0340586525960554 0.172209907178797 0.151962253456362
"GAR1" 146.584238357232 0.190984799518495 0.0901233424235847 2.11914909481337 0.0340778687672157 0.172209907178797 0.151962253456362
"ZBTB16" 25.3589878097035 -0.486075917619373 0.229370220806842 -2.1191762204768 0.0340755771363501 0.172209907178797 0.151962253456362
"CLGN" 36.6740842399577 0.329807382398454 0.15568195334991 2.11846893812529 0.0341353728577936 0.172435625508042 0.152157913505039
"GTPBP6" 36.0240153306081 -0.41762610544126 0.197233450055456 -2.1174202718851 0.0342241952267023 0.172819319656039 0.152492962450662
"IRS4" 15.508445170608 -0.658371209912976 0.311066520740023 -2.11649652410912 0.0343026005172356 0.173020101444802 0.152659560532265
"MRPL53" 62.2607226097043 0.685450009506417 0.323852682554994 2.11654880885545 0.0342981586305279 0.173020101444802 0.152659560532265
"SRSF6" 245.700927453991 0.160190896918293 0.0756829705968701 2.11660424604049 0.0342934494630879 0.173020101444802 0.152659560532265
"SRSF1" 517.503607514984 0.260494901296358 0.123115626726436 2.11585570591442 0.0343570816155217 0.17322984994733 0.152841104907934
"ENSG00000282885" 64.3176708362779 -0.563992158785726 0.26662021017181 -2.11533911259874 0.0344010551704329 0.173386481444373 0.152975779383932
"PPP4C" 166.528843397767 -0.208940442176246 0.0987888284322604 -2.11502095421161 0.0344281614306813 0.173458013629749 0.153035370435903
"TPST2" 50.8004151477459 0.338241611775917 0.159938433579865 2.11482383692983 0.0344449644597838 0.173477601283771 0.153049133767587
"ITGA7" 42.661336357108 0.317673709640617 0.150248685472667 2.11431939415142 0.0344879969981844 0.17352227233548 0.153138870174948
"PARL" 114.067332171047 0.208566847946242 0.0986474212440876 2.11426558663076 0.0344925898701409 0.17352227233548 0.153138870174948
"RAB3GAP1" 95.8867688152324 -0.24705590786081 0.116879366974605 -2.11376836011175 0.0345350565810441 0.173670864843349 0.153266471297273
"PRKY" 18.3919777575892 -0.539452216669534 0.255260060579755 -2.11334360512299 0.0345713690701007 0.173723392947846 0.153366669462354
"CDYL" 63.8428302714168 -0.288761619283707 0.136650423512098 -2.11314104897847 0.0345886971654334 0.173745467586425 0.153382602283252
"EMP1" 51.7514893738401 -0.309631607460905 0.146615613736753 -2.11185970968171 0.0346984840521783 0.174166680788064 0.153808365592149
"KANSL1" 60.7459336848984 -0.299580309304733 0.141882580388298 -2.11146645687479 0.0347322381173859 0.174205908287053 0.153835847210921
"SBF2" 73.195428746336 0.242736991395591 0.11495780967005 2.11153110947652 0.0347266868656519 0.174205908287053 0.153835847210921
"LMNB1" 166.395131390181 0.235369207108064 0.111506510334784 2.11081134546673 0.0347885305598332 0.174358038238686 0.153963032988941
"NDUFC2-KCTD14" 35.3405709702604 -0.623615095010655 0.295423451443744 -2.11091940048439 0.0347792402411347 0.174358038238686 0.153963032988941
"ZFAND2A" 34.650729842975 0.368544533684208 0.174664338399885 2.11001591429868 0.0348569851228255 0.174581322246774 0.154204871585368
"CHD3" 38.576945115969 0.357041373043957 0.169240761110901 2.10966537080268 0.0348871892837038 0.17465535710001 0.154272322151131
"GTPBP10" 34.4726556917788 0.342194135622476 0.162214344671433 2.10951834324883 0.0348998643877625 0.17465535710001 0.154272322151131
"ATP13A3" 91.1417674104406 -0.255060349175834 0.12093100059901 -2.10913949204454 0.0349325429068616 0.17468872536298 0.154294610007127
"NBPF19" 80.4122859541602 -0.941503051075794 0.446372353227446 -2.10923244745863 0.0349245224460269 0.17468872536298 0.154294610007127
"RPL18" 1396.13674282609 -0.221824593520631 0.105186062929274 -2.10887818540925 0.0349550976206622 0.174736461198636 0.154333183089092
"FAAP24" 21.3591883233835 0.494715916078121 0.234643781900353 2.10837002400606 0.0349989952359392 0.17476078215953 0.154343910270338
"LRP8" 71.1966194974599 0.2658600684689 0.126089008389897 2.10851105789331 0.0349868072819077 0.17476078215953 0.154343910270338
"TAF6" 62.0533742443144 -0.3151505480892 0.149466557947947 -2.10850207843117 0.0349875831666162 0.17476078215953 0.154343910270338
"TRPT1" 38.422185606991 -0.400904490988976 0.190163678224002 -2.10820749121571 0.0350130455911387 0.174765971155769 0.154344913963938
"LRIG1" 56.9472161968907 0.283586300189639 0.134533446244106 2.10792414902597 0.0350375509843925 0.174823322742333 0.154391986697603
"EEF2K" 16.8861249633531 0.490929676598885 0.232930691818958 2.10762125319429 0.0350637637030345 0.174889147441203 0.154446542606739
"MTND1P23" 16.9618279004642 -0.672167990859961 0.31905808937968 -2.10672605783732 0.0351413321183627 0.175130310466508 0.154645220998709
"NCAPG" 235.360635858295 0.148488767611157 0.0704773857479147 2.10689948322254 0.0351262934304158 0.175130310466508 0.154645220998709
"RGS5" 674.3704441979 -0.151149440692828 0.0717551341129564 -2.10646168474703 0.0351642679666596 0.175130310466508 0.154645220998709
"TBC1D19" 21.0807686504587 -0.521275646020335 0.247463421601827 -2.10647554554174 0.0351630651476645 0.175130310466508 0.154645220998709
"YWHAZ" 1240.79102235672 -0.237762387073987 0.112883294285763 -2.10626726105365 0.03518114346505 0.175149414018737 0.154658522807381
"TRAF3IP1" 43.3568084708216 0.307713028135394 0.146146562869293 2.10550985321905 0.0352469505351835 0.175412019113963 0.154886835763817
"ZNF280D" 50.788602778615 -0.306961683265871 0.1458029595616 -2.10531860388049 0.0352635837590002 0.175429798907737 0.154898967841462
"PKD2" 51.9079600288513 -0.33817202753398 0.16064892450799 -2.10503760650549 0.0352880346476051 0.175486442571874 0.154945416781423
"DSTYK" 76.7079602646471 0.237055303683448 0.112651137892612 2.10433119556615 0.0353495666645387 0.175727379510764 0.155154583874308
"ENSG00000288710" 12.7266554006228 -1.34649541194609 0.639991894090209 -2.10392572840352 0.0353849262766813 0.175838079818122 0.155248757094469
"TBC1D2B" 22.4131934346739 -0.485959802503999 0.231018595356883 -2.10355275406846 0.0354174789299878 0.175934754803105 0.155330545849271
"TAX1BP1" 418.844893464091 -0.142596957952759 0.0678250905724504 -2.10242193190199 0.0355163316608373 0.176360579248934 0.15570292867095
"ATXN10" 362.762140065947 0.15138216288655 0.072028358761368 2.10170223908729 0.0355793673266504 0.176608300787719 0.155918059485627
"MRPL10" 91.6014625565617 0.221054755088365 0.105192380073833 2.10143315450425 0.0356029601136758 0.176660125691501 0.155960240341037
"FXYD6" 256.004970161824 0.198657521800109 0.0945669947659412 2.10070672428365 0.0356667186900916 0.176820245532556 0.156152075824145
"SEC24A" 43.4474830257545 -0.363649959468874 0.173115898221011 -2.10061561766334 0.0356747219619733 0.176820245532556 0.156152075824145
"GNA13" 57.0078768099278 -0.333753132737359 0.158897156007868 -2.10043490470548 0.035690601246024 0.176833698242934 0.156160365796671
"DUS3L" 39.7369068610909 -0.386805098793179 0.18429312538349 -2.09885799043392 0.0358294210366789 0.177375696680014 0.15670635146712
"ATM" 84.5177889525297 -0.2646515375093 0.126103518830273 -2.09868479455758 0.0358446959397555 0.177375696680014 0.156711775592525
"PIMREG" 133.806204674781 0.216029751493186 0.10294955553837 2.09840392572332 0.0358694787981689 0.177375696680014 0.156740000409633
"RPL10P9" 821.031937813801 -0.336626043639801 0.16042848321463 -2.09829350059642 0.0358792263162297 0.177375696680014 0.156740000409633
"ACTR3" 409.742092234708 -0.163547057830477 0.0779717884411212 -2.09751579513886 0.0359479404314978 0.177584676673732 0.15691739752076
"ANKRD9" 41.6051297666767 0.337227650437025 0.160765641385165 2.09763508876309 0.0359373929705076 0.177584676673732 0.15691739752076
"TMEM97" 253.221633082562 -0.146771174134725 0.0700122591788968 -2.0963639204913 0.0360499204068538 0.178022989303257 0.157301059500949
"MAP3K7" 103.076622351354 0.204678376071026 0.0976539765239961 2.09595536563461 0.0360861505783969 0.178136411087478 0.157397639593117
"SLC39A14" 74.9294899787545 -0.268444127867416 0.128088731346496 -2.09576693472934 0.0361028708702253 0.178153475947416 0.157409080881271
"CGGBP1" 152.555902439853 -0.194660765377756 0.0929150431189832 -2.09504035991762 0.0361674048531797 0.178340889129189 0.157628900308589
"JMJD6" 51.8551008001394 0.296294074817563 0.141438827932429 2.0948566892757 0.0361837339427894 0.178355931860384 0.157638538121415
"LARS2" 47.8938338989391 -0.34194060556517 0.163317305477683 -2.09371936773655 0.03628498659563 0.17867482885725 0.158018003247584
"POLR1E" 42.2211368594062 0.339830565417282 0.162325497036205 2.09351316719816 0.0363033699076604 0.17867482885725 0.158036424323172
"OSBP" 75.4286261163246 -0.258784076219975 0.123637618673589 -2.09308525185348 0.0363415449998517 0.17867482885725 0.158079350007146
"TFDP1" 130.911201739493 -0.236368024817206 0.112925444626442 -2.09313344392057 0.0363372439906172 0.17867482885725 0.158079350007146
"CFAP210" 11.5506200562086 0.608299817775376 0.290646204991048 2.09292193508638 0.0363561237981417 0.17868110313086 0.158081183150331
"CPEB2" 26.31219352881 -0.441387581856825 0.210934499442833 -2.09253385777441 0.0363907862915836 0.178720673297459 0.158108762541565
"RNF114" 119.367283764459 0.212441560561562 0.101522560015834 2.09255519687869 0.0363888795827744 0.178720673297459 0.158108762541565
"DUSP12" 82.4611315832585 0.280204378478372 0.133922835370378 2.09228230348795 0.036413269791099 0.178733283348593 0.158144912674995
"NUCB1" 43.9275615585319 -0.441855857285881 0.211200713733967 -2.09211346625681 0.0364283668172094 0.178733283348593 0.158148967294308
"RPE" 66.0809442359557 -0.302687745860739 0.144746972035359 -2.09115079648643 0.0365145484196907 0.178977278963419 0.158436534499543
"ZBTB6" 19.6690343593994 0.440614610003866 0.210713853805602 2.09105667257342 0.0365229840410015 0.178977278963419 0.158436534499543
"PRRC2B" 194.853820329846 -0.179360324015856 0.0857841933183902 -2.09083185465363 0.0365431395071987 0.179010740284717 0.158462406111604
"BCL9L" 21.4657401407267 -0.533413301753177 0.255244841235093 -2.08981031378368 0.0366348425076932 0.179394533198445 0.158798389534512
"APPBP2" 164.953178079888 -0.170764143350534 0.0817223231766627 -2.08956545424419 0.0366568524806621 0.179436895962191 0.15883213612692
"ALG14" 33.8555897872491 0.359851456160201 0.172240435094576 2.0892391264723 0.0366862029931779 0.179515147032556 0.158897650357573
"KPNA1" 146.754292551609 -0.184766088352742 0.0884729599835351 -2.08839049114133 0.036762624538393 0.179692712081403 0.159041831908807
"SEC11C" 156.53150865353 0.176967200694701 0.0847293168537318 2.08861828781412 0.0367420976263608 0.179692712081403 0.159041831908807
"ZNF518B" 89.5631233261119 -0.256806455627574 0.122965061780655 -2.08845058839286 0.0367572081860942 0.179692712081403 0.159041831908807
"EPHA2" 200.68769682256 0.163005407276894 0.0780625512842071 2.08813835309366 0.0367853562572044 0.17969919906379 0.159041831908807
"ZNF518A" 104.931118316053 -0.270495820028824 0.129542904920976 -2.08807900512832 0.0367907085635366 0.17969919906379 0.159041831908807
"CHCHD10" 104.359827835747 -0.227376438415956 0.108911987440973 -2.08770810044383 0.0368241736947416 0.179797274106786 0.159124892985869
"ARPC2" 589.601248590898 0.171971467383878 0.08242287558752 2.08645313765195 0.0369375959147335 0.180014431070523 0.159294677368986
"DTL" 70.0748662388939 0.259469802936496 0.12435899632589 2.0864578406257 0.0369371703101564 0.180014431070523 0.159294677368986
"FRAS1" 16.8048135862762 0.476243766383651 0.228269052942408 2.08632646539172 0.0369490609336981 0.180014431070523 0.159294677368986
"HEIH" 32.1958443870179 0.415075462550099 0.198930532970942 2.08653471315401 0.036930214176123 0.180014431070523 0.159294677368986
"RBM20" 34.2764554285805 -0.375225978965003 0.179824399411019 -2.08662439687821 0.0369221001771818 0.180014431070523 0.159294677368986
"TENM2" 35.95058911508 0.36978949081861 0.177236574177293 2.0864175045987 0.0369408207315332 0.180014431070523 0.159294677368986
"ZFAND3" 49.9107275432694 -0.320508518492347 0.153650929667727 -2.08595235437528 0.0369829391573198 0.18006698289618 0.159379196692641
"FLII" 170.827898965005 -0.213311328033831 0.102291564922231 -2.08532666594752 0.0370396584916902 0.180083389512213 0.159394789101447
"LGALSL" 84.3115380087923 0.227851840168849 0.109266648980029 2.08528258435467 0.0370436573274453 0.180083389512213 0.159394789101447
"PRPF40A" 505.007428100272 -0.122368395262159 0.0586755222766409 -2.08551011587458 0.0370230208870576 0.180083389512213 0.159394789101447
"THUMPD2" 42.4923798372278 -0.358610973628047 0.17195411608839 -2.08550386455251 0.0370235877327935 0.180083389512213 0.159394789101447
"IL4R" 20.5600689847983 0.470731686178753 0.225838458823634 2.08437344387993 0.0371262114788174 0.180417195874546 0.159676334714868
"MCM2" 172.832534864673 0.225450470158718 0.108169632275592 2.08423071629125 0.0371391860179511 0.180417195874546 0.159676334714868
"ECHDC1" 175.8956387058 0.167341291420648 0.0803007179324472 2.08393269362079 0.0371662899806503 0.180418361770905 0.159676334714868
"NCOA3" 35.4647014603067 -0.376325106856835 0.180573470297723 -2.08405535008196 0.0371551328305504 0.180418361770905 0.159676334714868
"EGFL7" 16.9438366659123 0.60779070092091 0.291679715598843 2.0837606059546 0.0371819483296272 0.18042916544926 0.159682167326391
"RPUSD4" 47.1388760322324 0.330368630241306 0.158561762438572 2.08353278344325 0.0372026866610452 0.180452575918353 0.159709803635998
"DUSP7" 34.0461762141088 0.375094324905703 0.18005118264205 2.08326498833061 0.0372270762261581 0.180452575918353 0.159753087294881
"RRS1" 90.1890781471632 0.253595616518081 0.121746620980502 2.08297868536897 0.037253166456342 0.180513900375752 0.159803632981758
"TBL2" 68.6236329707223 0.258151502892361 0.123968557900869 2.0823949819501 0.0373064064290343 0.18070668992239 0.159970558443394
"GALNT7" 38.5668563111577 -0.370642118602007 0.17806928022919 -2.08144896258894 0.0373928310203969 0.181060023888237 0.160279597379559
"RRAGD" 47.767264214772 -0.326540756198969 0.156925622955402 -2.08086321436347 0.0374464280372373 0.181250455570008 0.160447741927779
"CDR2" 32.5660642322002 0.354337521560292 0.170317674032949 2.08045068471134 0.037484214468893 0.181306434550296 0.160548039416824
"FBXO27" 12.0256870377264 0.616661678693591 0.296596754462844 2.07912483671781 0.0376058778250592 0.181660657294435 0.160908246878028
"RPL27" 1353.31097849268 -0.255370044849948 0.122829383196836 -2.07906315413726 0.0376115461536497 0.181660657294435 0.160908246878028
"ST13" 608.889378478735 -0.150019625231467 0.0721539012881635 -2.07916166074414 0.0376024942229839 0.181660657294435 0.160908246878028
"CPNE8" 16.0997520666779 0.493860342348348 0.237666461452812 2.07795554883709 0.0377134534796352 0.18197771052699 0.161177701604918
"LARS1" 304.13729667779 -0.14180806606178 0.0682455943102653 -2.07790799530703 0.0377178339865352 0.18197771052699 0.161177701604918
"TMSB4Y" 39.3400057618738 0.329149175069656 0.158395848062143 2.07801643222695 0.0377078456927199 0.18197771052699 0.161177701604918
"CC2D2A" 45.4061584281746 0.315266247209956 0.151785106360501 2.07705653584467 0.0377963415018945 0.182175659721797 0.161403358312621
"NSMAF" 39.9823717936627 0.345110037337199 0.166156197025586 2.0770217633475 0.0377995505989166 0.182175659721797 0.161403358312621
"DNAJB9" 28.196842793637 0.383804913893518 0.184835239546325 2.07647045463604 0.0378504609577284 0.182224871535558 0.161435541273489
"MFAP3" 53.7880924053273 -0.315241787069805 0.151811361835766 -2.07653619108458 0.0378443874934291 0.182224871535558 0.161435541273489
"PPP1R9A" 38.895634012764 -0.360753393063672 0.173729999689184 -2.0765175485471 0.0378461098141848 0.182224871535558 0.161435541273489
"BACE1-AS" 15.2614850026491 0.494087971766098 0.237970736954174 2.07625516519388 0.0378703575954732 0.182255336159941 0.16145872963385
"PITHD1" 65.8087319228154 -0.298589104618894 0.143847488696854 -2.07573387150432 0.0379185714130277 0.182422009749208 0.161602583357965
"C6orf62" 194.853701276212 0.195754466252497 0.094323459153664 2.07535291865823 0.0379538382859373 0.182526299984501 0.161691170660349
"TIMELESS" 151.171105101439 -0.191307346923936 0.0921896471587093 -2.07515000675282 0.037972634326845 0.182551332955684 0.161709548014322
"ITGA9" 11.3067237524103 0.611013086485531 0.294483839206618 2.07486118128482 0.0379994023267309 0.18256925240281 0.16171783327294
"RNF216" 77.9467058945913 -0.255484423962369 0.123135913746359 -2.07481648683444 0.0380035459885541 0.18256925240281 0.16171783327294
"TSPAN4" 49.7515959439615 -0.388057384185031 0.187082352091966 -2.07425970352495 0.0380551980790317 0.182752027385611 0.161875939714464
"CDC16" 173.940879604822 0.163138204932277 0.0786821662072261 2.07338222619111 0.0381367217305423 0.183078072296156 0.162160942438399
"SNX17" 121.747442772065 0.228133207244545 0.110047867876748 2.07303614005544 0.0381689163131502 0.183167161099762 0.162236056167733
"BAP1" 98.8069011495464 0.23984470829304 0.115708645030644 2.0728330906435 0.038187815691903 0.1831924072763 0.162254623293679
"ARL6" 13.4339758358588 0.579658814716415 0.279768733601269 2.07192135895555 0.0382727757146734 0.183468923411668 0.162491944346024
"HNRNPH1" 579.692157782981 -0.134425742803123 0.0648777038387522 -2.07198675121466 0.038266676770109 0.183468923411668 0.162491944346024
"TRIM5" 55.1229897833511 0.269124129538528 0.129968304210843 2.07069047467094 0.0383877309592697 0.183888731185774 0.162918055450857
"TPBG" 104.525749189137 -0.21770273151838 0.105168346444276 -2.07004045303432 0.0384485563782971 0.184114441808658 0.163114202325253
"MAOA" 10.9900813029344 0.590671839451609 0.285414378661695 2.06952376478461 0.0384969636182679 0.184249830175186 0.163257537319248
"C11orf24" 80.3081122427576 0.270356138471581 0.130669504116618 2.06900715128067 0.0385454156337308 0.184249830175186 0.163276976846069
"LSM10" 75.9038077879743 0.251076616430023 0.121340102889627 2.06919732595255 0.0385275735558963 0.184249830175186 0.163276976846069
"MCRIP1" 156.970988001741 -0.337665878454586 0.163200172280787 -2.06902893382752 0.0385433716517362 0.184249830175186 0.163276976846069
"JUND" 269.294618720351 0.163412349382476 0.0789883694128578 2.06881532809405 0.0385634194875891 0.184270313254108 0.163291293893978
"E2F7" 69.4007504042626 -0.281913630785154 0.13634490217239 -2.06765068802287 0.0386728820189417 0.184727649814518 0.163692721995263
"GNRHR2" 22.0039437878997 0.4943263064329 0.239138237041834 2.06711529092031 0.0387232915967665 0.184886723906064 0.163814504034605
"TMEM134" 24.1670303062394 -0.543505056467204 0.262995781567478 -2.06659229751848 0.0387725872165685 0.184886723906064 0.163814504034605
"TMEM14A" 71.6441974907521 -0.336674223138785 0.162914767704311 -2.06656663409327 0.0387750075374764 0.184886723906064 0.163814504034605
"TMEM178B" 30.967435001961 0.35901496134751 0.173698678626633 2.06688366420573 0.0387451173872772 0.184886723906064 0.163814504034605
"TOMM40" 179.154972717577 0.177861725583258 0.0860554824262983 2.06682619826792 0.0387505339226494 0.184886723906064 0.163814504034605
"ENSG00000285238" 79.8126476576714 0.278128182558016 0.134660516268326 2.06540261589235 0.0388849212758137 0.185232095072605 0.164154643087235
"PDHB" 241.042088961953 -0.149859998792982 0.0725526194969644 -2.06553532914484 0.0388723763230319 0.185232095072605 0.164154643087235
"RAB11A" 279.204710929414 0.16618381903102 0.0804671537654585 2.06523794187382 0.0389004921572949 0.185232095072605 0.164158312709129
"HK1" 146.664047635968 -0.194705691966031 0.0943000441619935 -2.06474656185267 0.0389469864692862 0.18531205180852 0.164292425733302
"NHERF1" 50.6938147375862 0.300189840151852 0.145425482493331 2.0642175979414 0.0389970897137194 0.185484741159589 0.164441655492217
"EFS" 127.1254253011 0.194413012465247 0.0942171691892918 2.06345631203004 0.0390692944923546 0.185696660870951 0.164621789547785
"WDFY1" 74.4581587617998 0.230787685450139 0.111844778038117 2.06346411069353 0.0390685542465671 0.185696660870951 0.164621789547785
"NIP7" 80.0242325932767 0.240518143208692 0.116609160044496 2.06260076924414 0.0391505746132919 0.185970968202732 0.164863374293745
"ZNF232-AS1" 53.9577054130111 -0.3348109129855 0.162329254574411 -2.06254204680047 0.0391561587521951 0.185970968202732 0.164863374293745
"SHPK" 13.9653321345542 -0.617841501263136 0.299595649096839 -2.06225124805944 0.0391838218719547 0.185977772220529 0.164916803240425
"THOC2" 226.247879757996 0.149205894168327 0.0723564883380496 2.06209418941445 0.0391987694571344 0.185982999416541 0.164916803240425
"COL27A1" 47.0948450088577 0.308808067851045 0.149776830605311 2.06178797216514 0.0392279266887487 0.18598994397574 0.164916803240425
"PRKX" 63.0496742439351 -0.298964880763437 0.145001228490429 -2.06180929552035 0.0392258957364311 0.18598994397574 0.164916803240425
"PIGBOS1" 29.5435609593662 0.382981893647817 0.185797032380068 2.0612917695283 0.0392752129477754 0.18614843342079 0.165053454187
"ENSG00000276529" 17.9636756733932 0.505666872201484 0.245398976573976 2.06059079488072 0.0393420956886424 0.186399657597829 0.165272325229263
"CDKN3" 107.517180849184 0.208521040188942 0.10121425880788 2.06019431100856 0.0393799685689673 0.186513306706054 0.165369209868781
"DDA1" 108.280142291011 -0.247471172108558 0.120135003464987 -2.05994227303355 0.0394040597958073 0.186561625370914 0.165408169804505
"RNPS1" 248.663319978101 0.160765207551994 0.0780670578055247 2.05932197358432 0.0394634048510101 0.186776763199002 0.165595031404126
"BAZ1B" 404.856373915141 -0.153749438667125 0.0746838383917725 -2.05867081791637 0.0395257835815555 0.186969649840451 0.165758278880943
"SCAND3" 13.9285268378535 -0.59418472607548 0.288634507725356 -2.05860598844565 0.0395319986261823 0.186969649840451 0.165758278880943
"NOSIP" 109.831192079842 -0.276724967784058 0.134499908909198 -2.05743609812314 0.0396442958125154 0.187434769923867 0.16616674438534
"CHMP4B" 122.738426172787 -0.21916855660002 0.106538968193824 -2.05716800449289 0.0396700680817498 0.18749062437511 0.166212375309876
"MSI2" 139.937280431483 0.211873457006198 0.103069268365127 2.05564141830936 0.0398170924084998 0.188119305392532 0.166765811640401
"MTERF3" 42.3003243700334 0.349179649828762 0.169955475791862 2.05453603775843 0.0399238391274766 0.188557316160431 0.167150201611325
"TLE1" 61.5007847016905 0.262981810357465 0.128014916102411 2.05430600092791 0.039946084304473 0.188596064807621 0.16717269829232
"CSDE1" 649.79769034438 -0.168354072650185 0.0819718714950624 -2.05380296410978 0.0399947659532488 0.188604658937481 0.16717269829232
"NRAS" 212.984268462517 -0.152104753389915 0.0740633406114558 -2.05371175718191 0.0400035979388388 0.188604658937481 0.16717269829232
"PTPRG-AS1" 11.1741759068495 0.650680708192383 0.316832316674048 2.05370687884024 0.0400040703776715 0.188604658937481 0.16717269829232
"VCPIP1" 47.184087496856 -0.320300343080612 0.155941701065367 -2.05397492070675 0.0399781191057479 0.188604658937481 0.16717269829232
"USP31" 49.2844783277001 -0.310769664721016 0.151348743977534 -2.05333494387734 0.0400401040414787 0.188708307889524 0.16726068152905
"DAG1" 206.840227298478 0.194326901608137 0.0946518852700793 2.05306953003255 0.0400658345973525 0.188753829159748 0.167289380793529
"EIF3M" 453.716835432785 0.209249896565708 0.101933863725931 2.0528005994977 0.0400919203836184 0.188753829159748 0.167289380793529
"ZNF528-AS1" 10.6197121993795 -0.801089710312771 0.390228786091245 -2.05287190198587 0.0400850027653061 0.188753829159748 0.167289380793529
"ENSG00000277991" 21.2886828406934 7.06799767892796 3.44528215328311 2.05150038936366 0.0402182417541564 0.189083452307255 0.167628550737928
"MAPK10" 52.384411746917 -0.308521856589078 0.15037127963091 -2.05173393048429 0.0401955273257252 0.189083452307255 0.167628550737928
"SYT1" 40.905638862411 0.331471253677836 0.161572451978309 2.05153322623547 0.0402150473516358 0.189083452307255 0.167628550737928
"STXBP3" 68.0795137351652 -0.293123587917557 0.142905257396828 -2.05117427628007 0.0402499780320134 0.1891002815411 0.167635678741314
"WNK4" 16.7885416724779 0.531903905006348 0.259313048354578 2.05120378006986 0.0402471059444043 0.1891002815411 0.167635678741314
"SREBF2" 117.225778638224 0.256435074749891 0.125055636050267 2.05056791400282 0.0403090437209712 0.189311564776254 0.167819083589994
"AZI2" 117.499075258709 0.196000414841428 0.0955965731417126 2.0502870385414 0.0403364286715472 0.189342091800007 0.167830588124406
"LRP2" 204.896286661482 -0.161091656692257 0.0785744398745612 -2.05017887431879 0.0403469787332976 0.189342091800007 0.167830588124406
"SIX3" 63.2134246496125 -0.308909687368516 0.150693300261784 -2.04992316733312 0.040371929043718 0.189342091800007 0.167830588124406
"XACT" 238.549699554171 -0.242082865902984 0.118092012853999 -2.04995122068314 0.0403691911320826 0.189342091800007 0.167830588124406
"RSPH3" 26.0654697493007 0.41353905276279 0.201842975013951 2.04881568325183 0.040480141601281 0.189721115354092 0.168158773558078
"UPF3B" 130.293225505228 0.179331439924666 0.0875296906648584 2.04880696552792 0.040480994386899 0.189721115354092 0.168158773558078
"MIA3" 103.634393942884 -0.215477711304371 0.105216977598281 -2.04793671347477 0.0405662009138009 0.189987869830605 0.168387434722491
"RBM22" 125.539493339236 -0.203452962256452 0.0993415172366655 -2.04801545130177 0.0405584854290261 0.189987869830605 0.168387434722491
"SOAT1" 49.4424981150061 -0.338573475689832 0.1654135781244 -2.04683000953649 0.0406747780602603 0.190429982190804 0.168775389008126
"LINC01609" 16.0121583972739 -0.574040054265927 0.280498891006382 -2.04649669810234 0.0407075269974982 0.190516899871218 0.168848285227112
"HDAC3" 148.374305739666 0.213476732130832 0.104321065784824 2.04634347362934 0.0407225892993564 0.190521009916041 0.168848285227112
"ALDOA" 422.172343129143 -0.239421364019562 0.1171035608577 -2.04452676132111 0.0409015364291192 0.191091978196845 0.169527303551427
"DVL3" 74.8806442153018 0.239885671873313 0.11734609155037 2.04425787603112 0.0409280783004963 0.191147762822779 0.169574368201611
"OR4F17" 11.5019795138966 -0.737643696167267 0.361037717081127 -2.04312087427008 0.0410404740060607 0.191445103918951 0.169883713948047
"TRIP11" 184.053001357534 -0.186175971661495 0.091126891759871 -2.04304095164453 0.0410483844019192 0.191445103918951 0.169883713948047
"VPS52" 23.5705887025822 -0.486435618557547 0.238063044436672 -2.04330588020748 0.0410221678734691 0.191445103918951 0.169883713948047
"MORN4" 51.1443349058776 0.31110013201494 0.152292748691139 2.04277705070432 0.0410745133512463 0.191498107742181 0.16992886849945
"HLA-B" 151.160355280815 0.178285057475671 0.0873260745994456 2.04160164410737 0.0411910620931821 0.191910629911766 0.170347925678693
"PAQR4" 54.3500260495872 0.29166612130346 0.142895608668635 2.04111325757962 0.0412395709169695 0.192003437281364 0.170422297875234
"WDR41" 159.741103747066 0.17419006606204 0.0853390351383001 2.04115345081823 0.0412355769109168 0.192003437281364 0.170422297875234
"AGTRAP" 54.4681348849249 -0.314814683265796 0.154279043285539 -2.04055376907632 0.0412952013803336 0.192195822917755 0.170589056090568
"PPIG" 446.667554131902 0.14273805846813 0.0699574504107609 2.04035535357609 0.0413149452799232 0.192221110148919 0.170607499628559
"SMARCA5" 543.955074977186 -0.14889986416084 0.0729835103629753 -2.04018501467391 0.0413319017153658 0.192233415457339 0.17061442312524
"ST3GAL2" 44.017981720081 0.320141919465632 0.156932844878046 2.03999309204148 0.0413510137708689 0.192255734499935 0.170630236424805
"FTL" 2450.42175059886 -0.373075074997051 0.18297420957341 -2.03894896371924 0.0414551214176467 0.192673076429699 0.170996633080696
"WAPL" 182.838736275797 -0.183004852379454 0.0897615350210228 -2.03878924682597 0.0414710659802328 0.192680511327045 0.170999232915539
"HS1BP3" 29.2454895795945 -0.41938874811991 0.205783454304606 -2.03801005059969 0.0415489277500336 0.192908813528673 0.171257042176772
"CLK3" 44.5563495009518 -0.34259514457168 0.168150132594804 -2.03743606552628 0.0416063627832211 0.193108730098212 0.171430496987988
"SELENOM" 20.0355587157573 -0.587226016854138 0.288306786934722 -2.03680954963817 0.0416691309575249 0.193333252857159 0.171625789845711
"ALKBH4" 31.208224136681 0.395281006306852 0.194114383340329 2.03633033011176 0.0417171961810208 0.193355893410446 0.171760402860353
"ADAMTS1" 37.3135115892869 0.333808802797518 0.163992603617468 2.03551133059737 0.0417994496374683 0.193383359602772 0.171823679459555
"DHRS1" 24.0870572838983 -0.462075265474552 0.226981031103341 -2.03574397044737 0.0417760712907922 0.193383359602772 0.171823679459555
"LIFR" 93.0234888870532 -0.241287462386735 0.118544818196234 -2.03541129893437 0.0418095053816596 0.193383359602772 0.171823679459555
"PAX3" 11.9058082878994 0.553122369602252 0.271720099077629 2.0356328864882 0.041787232912541 0.193383359602772 0.171823679459555
"ZNF775" 19.2926241448798 0.462529374416654 0.227182954962362 2.03593343740635 0.0417570396349783 0.193383359602772 0.171823679459555
"C1orf21" 79.807294599255 0.225660768144792 0.110899315039699 2.03482562596541 0.0418684216157845 0.193589204524343 0.172002500280298
"ARF4" 273.670926554735 -0.167795508806454 0.0824913027790499 -2.03409939173695 0.0419415752975493 0.193673418252936 0.172124280388781
"EHBP1" 76.0116487561588 0.231260283911151 0.113688272290517 2.03416130135387 0.0419353349177589 0.193673418252936 0.172124280388781
"GASK1B" 17.1413005659017 -0.57804461301162 0.284180962343984 -2.03407226241965 0.0419443101323548 0.193673418252936 0.172124280388781
"ELP6" 89.0604257457904 0.222799279935581 0.109562198639236 2.03354151981935 0.0419978432566222 0.193711049651169 0.172204587258025
"FAM174A" 14.6127739967079 0.529753586845667 0.260523494931339 2.03341962299901 0.042010146488524 0.193711049651169 0.172204587258025
"POGLUT2" 65.9583990893917 0.242723658378686 0.119358467317497 2.03356882702785 0.0419950875165343 0.193711049651169 0.172204587258025
"ACP2" 36.9846000805656 0.369030214849579 0.181522799756341 2.03296894574637 0.0420556605186168 0.193854369281421 0.172327891871881
"OSBPL1A" 225.756492569969 0.147964012786568 0.0727909979388169 2.03272405896862 0.0420804091991603 0.193901906128 0.172366048832657
"KIF20A" 129.377698604305 0.202318592704855 0.0995489838250076 2.03235216404119 0.0421180171106143 0.194008643974545 0.172456831337411
"PALM" 46.5447057859625 -0.34928876677112 0.171894804070164 -2.03199141859196 0.0421545246994555 0.194048923393673 0.172484442707191
"TRAPPC8" 42.1627810297444 -0.34229464848955 0.168453727785161 -2.03198025350973 0.0421556550374284 0.194048923393673 0.172484442707191
"PBRM1" 222.4381447546 -0.172708916089939 0.0850399003787032 -2.03091625602599 0.042263490448586 0.19447865834375 0.172862320274326
"MYOF" 97.8668859590389 -0.251789038170418 0.124009782582646 -2.03039657780719 0.0423162442455836 0.194654723529685 0.173014713748146
"FTSJ1" 58.8085530554878 -0.301551967907558 0.14863533184294 -2.02880408156388 0.0424782494168774 0.195333052436665 0.173613518663563
"PDK1" 16.6337799829514 0.459820601462859 0.22667525006976 2.02854348377844 0.0425048099969546 0.195388298384358 0.173658510218074
"CTTNBP2NL" 157.14062807033 -0.182727423406145 0.0901378078674685 -2.02720065785063 0.0426418959175779 0.1958174174239 0.174154868257379
"TSR1" 188.795972629264 0.165693388185319 0.0817525950413267 2.02676609961506 0.0426863389335062 0.195954512834879 0.174272636391784
"ZNF345" 13.7138085619647 -0.611703625768443 0.301842795431247 -2.02656361201033 0.0427070610613485 0.195982659438344 0.174293510164846
"HERPUD2" 37.1092394319397 0.339950313925715 0.16786898262062 2.02509307329273 0.0428578080375866 0.196607266926524 0.174844113731494
"MAGT1" 111.783648801034 -0.214856695880578 0.106105096925419 -2.02494227050751 0.0428732924410559 0.196611151952292 0.174844113731494
"ZNF536" 61.3346103092421 0.281008510477057 0.138793990371573 2.02464465301958 0.0429038656298551 0.196684205849902 0.174904915524995
"NME2" 427.645140320953 -1.12657569332559 0.556480757703515 -2.02446477749696 0.042922352538202 0.196701821662617 0.174916419139257
"ENSG00000266086" 13.0023681611273 0.580231667447578 0.286795542471479 2.02315441323598 0.0430572299990832 0.196983894191991 0.175146459078238
"ENSG00000290846" 49.1965162810764 0.303409469642495 0.149955989876369 2.02332344238227 0.0430398115151944 0.196983894191991 0.175146459078238
"PYCR1" 37.7375260714051 0.418081597840114 0.206643691080585 2.02320039704031 0.0430524907699326 0.196983894191991 0.175146459078238
"ZEB2" 146.638054193977 -0.1884096994055 0.0931145999181417 -2.02341737569762 0.0430301342449522 0.196983894191991 0.175146459078238
"ZNF608" 206.689149824191 -0.179171952961479 0.0885516213742007 -2.02336162998457 0.0430358771007884 0.196983894191991 0.175146459078238
"APOC1" 35.2751340397376 -0.431816874403425 0.213489738045365 -2.02265869243639 0.0431083484794296 0.197083504688801 0.17529053864578
"GREB1" 41.7025434812296 0.321230501845938 0.15884770257913 2.02225462899544 0.0431500532320412 0.197139971092782 0.175332421538927
"KPNA3" 162.311770441959 -0.168049028032253 0.0830980709584635 -2.02229758277123 0.0431456182086982 0.197139971092782 0.175332421538927
"YTHDC2" 45.2308838678626 -0.313052576123883 0.15481599868673 -2.02209447847405 0.0431665923410534 0.197148476139078 0.175335820327465
"ENSG00000275740" 14.3013275228432 -0.884899506018309 0.437653005757949 -2.02192032129609 0.0431845840295624 0.197163607302883 0.175345114645125
"LINC01173" 22.1266284020138 -0.525962019044167 0.260163607887005 -2.02165869129784 0.0432116241995444 0.197182885864941 0.175345637519587
"MOK" 23.512717034304 -0.488799116824679 0.241818977576231 -2.02134307953804 0.0432442625697137 0.197182885864941 0.175345637519587
"OTX1" 38.2280424243726 -0.367386047846765 0.181748726290232 -2.02139544714108 0.0432388456359135 0.197182885864941 0.175345637519587
"PLCB1" 40.8624358140381 0.335728904935675 0.166094588039049 2.02131152435108 0.0432475269325579 0.197182885864941 0.175345637519587
"PLK3" 30.1225039394372 -0.458175671450634 0.226697935020926 -2.0210844505855 0.043271023701619 0.197223071041787 0.175377223467251
"ANTKMT" 35.0217281013065 0.359770725354066 0.178067756794287 2.02041476700182 0.0433403829538836 0.197338313164937 0.17546726470742
"MAP7D3" 195.290559396785 0.166854118050301 0.0825728655958852 2.02068944617825 0.0433119230266808 0.197338313164937 0.17546726470742
"PHB2" 360.328023365319 0.156308023907763 0.0773591763122409 2.02054922711256 0.0433264493637676 0.197338313164937 0.17546726470742
"SGTA" 141.516304360638 -0.338599790584093 0.167616080157456 -2.02009133172675 0.043373914829116 0.197424067768447 0.175539374042011
"PRKG1-AS1" 10.0829724472118 -0.76353719811767 0.378050592073442 -2.01966936205549 0.0434176951229959 0.197556395966152 0.175652892660642
"AATF" 106.751820036065 -0.252804007593115 0.12521186864125 -2.01900994160093 0.0434861862181117 0.197640949736506 0.175711531297491
"DECR1" 167.033171902108 0.178410668254378 0.0883586186895479 2.01916542947816 0.043470028160022 0.197640949736506 0.175711531297491
"PHF23" 130.551969587808 0.186083657154575 0.0921605016066944 2.01912591522894 0.0434741339385196 0.197640949736506 0.175711531297491
"SUGP1" 87.3985021378338 -0.28472241582701 0.141026822462697 -2.01892385331394 0.0434951345608333 0.197640949736506 0.175711531297491
"ABCF3" 21.5856184409664 -0.494232518071229 0.244838701637038 -2.01860455380091 0.0435283373465734 0.197665425382653 0.175720915722445
"ADD3" 190.370009552547 -0.156061535225572 0.0773174415352137 -2.01845188002625 0.0435442208972078 0.197665425382653 0.175720915722445
"GNPNAT1" 60.3546028312831 0.268718054134133 0.133131054594437 2.01844757372907 0.043544668977611 0.197665425382653 0.175720915722445
"SLC17A5" 21.6664313898839 -0.526724972545912 0.260984410744988 -2.01822388947432 0.0435679492092164 0.197704288438579 0.175751344244982
"MDK" 575.528574167454 0.148555343914484 0.07364872185918 2.01707972880411 0.043687193709735 0.197844364770452 0.175905902368673
"PABIR2" 32.5492298244276 0.36979053955458 0.183321863045032 2.01716551104296 0.0436782439311305 0.197844364770452 0.175905902368673
"POLQ" 38.6297746337865 -0.332429377849729 0.164783797395158 -2.01736689592454 0.0436572392547964 0.197844364770452 0.175905902368673
"POLR2G" 314.253405924821 0.177493350705743 0.0879803826508987 2.01741962648681 0.0436517408056495 0.197844364770452 0.175905902368673
"ZNF195" 87.7749705800496 -0.22555889905405 0.111823561489195 -2.01709636189547 0.0436854582354794 0.197844364770452 0.175905902368673
"AHNAK" 563.983490148625 -0.178675375790826 0.0885927069036471 -2.01681811105685 0.0437144982129583 0.197853119525021 0.175905902368673
"CTNND2" 44.4540114790984 0.309984628905354 0.153723402681868 2.01650902528401 0.0437467754261184 0.197853119525021 0.175905902368673
"GARS1" 282.660961270592 0.147980184531141 0.0733843576682336 2.01650854804986 0.0437468252782899 0.197853119525021 0.175905902368673
"NDUFB1" 354.101807278601 -0.175241276521331 0.0869038184443902 -2.01649685431795 0.0437480468276737 0.197853119525021 0.175905902368673
"MAP2K4" 93.2823438388855 0.206264708673899 0.102298001224243 2.0163122075255 0.0437673392000804 0.197873746258997 0.17592012581285
"ACAA2" 130.169056121683 0.184422181334217 0.0914721576449267 2.01615645768519 0.0437836179299686 0.197880738908256 0.17592223022887
"FER" 101.828680846035 -0.241134536201114 0.119617913534985 -2.01587311695242 0.0438132453718492 0.197929467823861 0.175957333793117
"NEIL3" 17.4384458939297 0.466801805573047 0.231574757833237 2.01577153719492 0.0438238711515905 0.197929467823861 0.175957333793117
"KPNA5" 80.3627988129616 -0.239613349863085 0.118895040305275 -2.01533511614826 0.0438695478618668 0.198069165338015 0.176077416040836
"THAP12" 75.3861417742067 -0.247684428885124 0.122909718309969 -2.01517367618143 0.0438864546779852 0.198078917753594 0.176081980932225
"NCOA7" 11.7100488469902 -0.708056869202504 0.35141976828675 -2.01484644035377 0.0439207413596811 0.198100536582685 0.176092997494506
"TOMM20" 372.776415166542 0.129872938678795 0.0644575114393581 2.0148611973793 0.0439191946808103 0.198100536582685 0.176092997494506
"FNDC4" 41.7951342886809 -0.355809667762504 0.176640864646195 -2.01431117581528 0.0439768733499218 0.198287130861413 0.176254762320613
"BLVRA" 105.238150602711 0.208716132137384 0.103627698143873 2.01409599823024 0.0439994556015693 0.198322378402778 0.176281995424156
"SSB" 640.13317873004 0.175860227748507 0.087321749846768 2.01393384875024 0.0440164791778017 0.198332555624365 0.176286946377092
"ANOS1" 22.8110210615649 -0.472561124291978 0.234784363592199 -2.01274529982234 0.0441414311148965 0.198800475950208 0.176682374749561
"FUT4" 13.7476855589501 -0.647267336376011 0.321640537644042 -2.01239352824468 0.0441784701692035 0.198800475950208 0.176682374749561
"RBM4" 236.339791608502 0.156549016706319 0.077798266566552 2.01224299223171 0.044194328557722 0.198800475950208 0.176682374749561
"RXRA" 43.5305256265802 0.338109716803839 0.168022422519305 2.01228926314874 0.0441894535836539 0.198800475950208 0.176682374749561
"SNHG29" 535.201556842973 -0.187857180319608 0.0933532685614005 -2.01232568730092 0.044185616356401 0.198800475950208 0.176682374749561
"HELZ" 86.2519997899231 -0.243137765268266 0.120871005981707 -2.01154746163909 0.0442676624224255 0.199063689875467 0.176912211384683
"C5" 16.1436537115669 0.491580379701689 0.244452584321633 2.01094368081993 0.0443314058173478 0.199244067814662 0.177103569716102
"ENSG00000289100" 13.53713136779 0.592891247231743 0.294902470402178 2.0104655156777 0.0443819424435281 0.199244067814662 0.177115357156696
"RCBTB1" 41.1100144543447 -0.348801557950601 0.17347167131645 -2.01071192376022 0.0443558938392371 0.199244067814662 0.177115357156696
"TMEM60" 64.6107439542637 -0.282424757111406 0.14047025928207 -2.01056621205693 0.0443712959406252 0.199244067814662 0.177115357156696
"DCBLD2" 289.322305131516 -0.146324057791073 0.0728314144570967 -2.00907889654222 0.0445287673137201 0.199836419164012 0.177637804867809
"AKIRIN1" 186.74308988046 -0.16754009014408 0.0834286187218065 -2.00818487361926 0.0446236497999908 0.200017659570825 0.177839192808692
"MEX3A" 303.220232217727 0.159812428497487 0.0795774016187471 2.00826397000424 0.0446152484437016 0.200017659570825 0.177839192808692
"SCAMP3" 79.7593448326497 -0.285434963356756 0.142138052179751 -2.00815305246894 0.0446270301137341 0.200017659570825 0.177839192808692
"TTYH3" 85.1744881693165 -0.329003631244957 0.16384667284373 -2.00799702267221 0.0446436080548938 0.200017659570825 0.17784178649338
"CPT2" 46.8442862391738 0.319067929411 0.158973197425314 2.00705486571658 0.0447438213064911 0.20019953623877 0.177986999896074
"MBTD1" 42.3819261144974 -0.331324405163806 0.165054045690783 -2.00736918490637 0.044710367432303 0.20019953623877 0.177986999896074
"OSBPL10" 10.4770274380055 0.643305963299079 0.320494042878557 2.00723220163828 0.0447249443514984 0.20019953623877 0.177986999896074
"USP37" 46.035848116503 -0.344681892943495 0.171729712262601 -2.0071185609187 0.0447370403419792 0.20019953623877 0.177986999896074
"RAB13" 725.903114800563 0.327965259136624 0.163461399169564 2.00637741266618 0.0448159963353681 0.200388968966932 0.178210617906239
"AKIP1" 54.2819885156934 0.278559460847479 0.138892527132393 2.00557558134106 0.0449015493418789 0.200704695760438 0.178487255233684
"LMX1A" 14.3046453561241 0.560601439277936 0.279724134614898 2.00412252610855 0.0450569369548996 0.201131531132672 0.178913854209961
"NPIPA9" 19.8015011167163 -0.655073275555712 0.326860602644921 -2.00413653482534 0.0450554367213082 0.201131531132672 0.178913854209961
"VKORC1" 103.91616762286 -0.237265069661332 0.118379711080221 -2.00427140340415 0.0450409954136307 0.201131531132672 0.178913854209961
"SF1" 197.890048085407 -0.170490734060828 0.0850856855704689 -2.00375342712172 0.0450964799997838 0.201241169221627 0.17900721495826
"CASTOR3P" 16.4475397897349 0.461198300825435 0.230313251801876 2.00248269353678 0.0452328425987743 0.20178264423339 0.179484690994284
"DCAF7" 266.820408264305 -0.144107546211135 0.0719789083425801 -2.00208018611873 0.0452761081490263 0.201908593843865 0.179587036520747
"PLTP" 113.97786429929 0.198171473787063 0.0989969338034324 2.00179405738516 0.0453068853554491 0.201911773090376 0.179587036520747
"TRIM11" 63.6820137581202 0.278216390658479 0.138978516601419 2.00186616940505 0.045299127022474 0.201911773090376 0.179587036520747
"RGL1" 42.2236000625488 0.341326947961719 0.170543056235973 2.00141216825292 0.0453479904262787 0.20202792948782 0.179686182079428
"ZNF500" 22.93593354693 0.451439479732141 0.225594062412049 2.00111419115093 0.0453800853585932 0.20210388147766 0.179749568327085
"HAGHL" 11.1584487014097 -0.769347157084604 0.384578299349354 -2.00049549958024 0.0454467853990094 0.202333848683955 0.179949931122461
"GPRASP1" 11.6182936878543 -0.6023168075744 0.301298519208649 -1.99906992293346 0.045600788868365 0.20295221871434 0.180495713755464
"ANXA6" 134.596916525859 0.225160292446138 0.112698685184843 1.9978963559055 0.0457278978093195 0.203386533050612 0.180934694166854
"RETSAT" 32.0093417929922 0.364535223145319 0.182489688518828 1.99756614252596 0.0457637169583338 0.20340775849912 0.181012278978659
"CEP192" 42.4167703449214 -0.344985707111287 0.172716914652871 -1.9974054527586 0.0457811559655283 0.203417957965258 0.181017134387779
"SEMA3A" 234.749331342172 0.151708901384971 0.0759621163995605 1.99716527890011 0.0458072314950863 0.203466512381614 0.181056122787304
"MRPL38" 92.9721522374447 0.223204667200753 0.111776114630769 1.9968905516001 0.0458370738108683 0.203531760471928 0.181109966798356
"FASTKD1" 37.7231101358263 -0.353346489288053 0.176971398844089 -1.99663048151272 0.0458653390722343 0.203589965108477 0.181157543714386
"PDE7B-AS1" 15.7812075359964 -0.69259217689147 0.347079908420225 -1.99548334573409 0.0459901887826271 0.204076714809464 0.181586438453612
"S100A16" 30.7862267843615 0.361011710651939 0.1809343594009 1.99526343060158 0.0460141561421511 0.204115635832686 0.181616849587578
"MEMO1" 102.093684242136 0.21114419178149 0.105831554150235 1.99509676936007 0.0460323266547518 0.204128825231636 0.181624367288678
"MICOS13" 94.6642933199416 -0.340394390593877 0.170642411241161 -1.99478188404648 0.0460666740329536 0.204213718023311 0.181695684299527
"XRCC2" 65.7607486198625 -0.262730579362993 0.131726172103488 -1.99452071799812 0.046095178139183 0.204239391170201 0.18174391211233
"KDELR1" 204.387242796264 0.199480943338314 0.100030327979501 1.99420463141132 0.0461296962316378 0.204290827492041 0.181814690337028
"VAMP8" 15.3815782013774 0.523989105257987 0.26277523228711 1.99405819451612 0.0461456951831576 0.204294323566306 0.181814690337028
"RBSN" 42.3448002213751 0.298784341024125 0.149878337652539 1.99351250957156 0.046205355104094 0.204491047696274 0.181985536187765
"CCDC28A" 29.1931294938908 -0.424485887152619 0.212950700366237 -1.9933528578332 0.0462228221589318 0.204500970763759 0.181990138302762
"AMDHD2" 23.0522892169549 -0.482969600680178 0.242318814085334 -1.99311639297681 0.0462487033402979 0.204548101174475 0.182027853894172
"LETMD1" 30.2753650709122 0.394655264120538 0.19808200122511 1.99238326389904 0.0463290222078056 0.204835887523122 0.182279725853544
"PPIF" 150.855543399471 0.178525183115128 0.0896231076660848 1.99195484026588 0.0463760130345576 0.204908752329006 0.182336113219673
"RAB32" 171.370051214158 0.168649708334868 0.0846642304929673 1.9919830057261 0.0463729225281469 0.204908752329006 0.182336113219673
"CDC45" 48.271475904314 0.329523828407893 0.16548794595759 1.99122556329475 0.0464560946686066 0.20512763431582 0.182522432466454
"TMED4" 62.0022296577964 -0.295083533972721 0.148181683611163 -1.99136308065602 0.0464409850386761 0.20512763431582 0.182522432466454
"GBAP1" 24.2476501798869 1.5612068020206 0.784291991722977 1.99059383303259 0.0465255587973525 0.205366843827157 0.182731055058473
"ZNF480" 88.433762425463 0.215896586907506 0.108469808899586 1.99038413635787 0.0465486360531299 0.205401208760066 0.182757408638976
"CCDC150" 54.2416589865954 0.254682764342021 0.128004497087043 1.98963919344832 0.0466306954294386 0.205687247477965 0.183003463871806
"DDX1" 447.215442760449 -0.128860889811692 0.0647699123640088 -1.98951774224257 0.0466440854539817 0.205687247477965 0.183003463871806
"FSCN1" 262.290735747385 -0.293408072850945 0.147500838669394 -1.98919596320795 0.0466795773148354 0.205708688481912 0.183013103892879
"WLS" 1005.18548964449 -0.21489255921957 0.10802726621573 -1.98924370436655 0.0466743100840137 0.205708688481912 0.183013103892879
"KYAT3" 87.2480009329458 0.221059724230003 0.11115495242863 1.98875281217848 0.0467284935696399 0.20572177175595 0.183013103892879
"MAPKAPK5" 76.2980002064661 0.238982372955873 0.12015242664252 1.98899331152835 0.0467019412261011 0.20572177175595 0.183013103892879
"TMEM255A" 32.0684656761367 0.355764339213215 0.178878359545172 1.98886181714661 0.0467164572966251 0.20572177175595 0.183013103892879
"ZNF224" 19.6794136426344 0.479161673853078 0.241011763153674 1.98812567313386 0.0467977926518715 0.205959354816493 0.183220249912622
"ZNF787" 48.0932508193165 0.311390971147778 0.156692701686955 1.98727169673725 0.0468922963777265 0.20625470423191 0.183525896023026
"MMD" 63.7069039821188 -0.270344391397466 0.136073985816563 -1.98674559119558 0.0469505967715197 0.206361392616182 0.183689685897263
"NECAP1" 27.3395372810606 0.390843328162634 0.196846016331619 1.98552825932832 0.0470857292521103 0.206819985387294 0.184153853880583
"AK5" 14.6148952347869 0.544171609869999 0.274124671609766 1.98512452992433 0.0471306182658596 0.206949481708737 0.184264875194884
"WDR36" 54.1834009072208 -0.276606697516574 0.139397100997101 -1.98430738902042 0.0472215829690485 0.20728114458832 0.184555896196148
"SHARPIN" 38.5041640988183 0.389799637104892 0.196558266947973 1.98312512191649 0.0473534551168417 0.207724235509281 0.185006535981335
"NABP1" 49.4316528636999 0.321166306575311 0.162142366632919 1.98076735429928 0.0476173694106181 0.20874559592801 0.1859701641615
"ENSG00000259865" 33.3622183939121 0.397633475260197 0.200761677206686 1.98062439402132 0.0476334112038233 0.208747790959137 0.1859701641615
"PFKL" 38.5812433788966 -0.477998622034868 0.241376796744903 -1.9803006274047 0.0476697583510105 0.208838941347284 0.186047019135751
"BRD3OS" 45.0560603389523 -0.332903828238417 0.168167993750755 -1.97959088892872 0.0477495175963918 0.208999268323875 0.186168130024418
"N4BP2" 129.724373055401 -0.253723974525372 0.128161947030043 -1.97971379496829 0.0477356975923717 0.208999268323875 0.186168130024418
"NPRL3" 21.4967260881954 -0.566619226192064 0.286263134733986 -1.97936498780607 0.0477749275149563 0.208999268323875 0.186168130024418
"PDK3" 29.2263526096308 -0.40084784832312 0.202521746774969 -1.97928298914249 0.0477841537390277 0.208999268323875 0.186168130024418
"ZNF83" 35.0226818697343 -0.366869372732157 0.185338908686717 -1.97945145642508 0.0477651999679759 0.208999268323875 0.186168130024418
"CARD19" 35.9195725369303 -0.409423421993479 0.206906319868072 -1.97878644912604 0.047840054810345 0.20910758744307 0.186255945610988
"TP53BP2" 132.421243668766 -0.176939279383312 0.0894157511764175 -1.97883792346843 0.0478342572146812 0.20910758744307 0.186255945610988
"DSTN" 466.873501958528 -0.110922924598537 0.0560738037455561 -1.9781594468224 0.0479107219943539 0.209155501993801 0.186281314795675
"ENSG00000278730" 40.8399044085207 0.311781373546398 0.157613674908613 1.97813656541651 0.0479133025338688 0.209155501993801 0.186281314795675
"FMNL2" 57.8444160781099 -0.283891950096976 0.143501390681964 -1.97832194341694 0.0478923991689667 0.209155501993801 0.186281314795675
"RCAN2" 25.870254950138 0.397923772706998 0.201159301766461 1.97815248518298 0.0479115071079441 0.209155501993801 0.186281314795675
"ZNF93" 43.7856991439736 -0.333973546344612 0.168863978105803 -1.97776666220286 0.0479550360169144 0.209269669843793 0.186378674613598
"PSIP1" 469.698433970376 0.161567563279188 0.0817070555752197 1.97740038656085 0.0479963903222693 0.20931412818465 0.186474493506771
"CHMP4A" 27.9181675073312 0.502298808702157 0.254062364373853 1.97706893714893 0.0480338384008008 0.209341504672147 0.186490208478213
"CTPS1" 142.428790443603 0.188023925327896 0.0950994259482295 1.97712997163887 0.0480269407103742 0.209341504672147 0.186490208478213
"DNAAF4" 29.3386038142567 -0.45003910993917 0.227731126421945 -1.97618620260688 0.0481336919885161 0.209512137462112 0.186624888792193
"FKRP" 37.5674639821681 -0.342618894727495 0.173340351567042 -1.97656743874194 0.0480905457622941 0.209512137462112 0.186624888792193
"KAT5" 24.6320453685408 0.392884249031858 0.198791016143177 1.97636823159497 0.0481130868851442 0.209512137462112 0.186624888792193
"PNRC2" 327.781068513427 -0.128270298420942 0.0649084926098615 -1.97617127225435 0.0481353823859498 0.209512137462112 0.186624888792193
"ITPRID2" 88.7677890156203 -0.247634930894318 0.125382391178722 -1.97503755165536 0.0482638866998678 0.210003409832402 0.187058159975954
"BABAM2" 34.2326489445275 0.352077439124255 0.178319779867018 1.97441607087456 0.0483344521529086 0.210106265798663 0.187136786664139
"MCU" 37.6399642651669 0.329570209545908 0.166909623968127 1.97454287961755 0.0483200467398781 0.210106265798663 0.187136786664139
"SNRPD3" 459.939169790204 0.195801306523831 0.0991637373072865 1.97452528354278 0.0483220454301074 0.210106265798663 0.187136786664139
"CCNL1" 118.185439844499 -0.218894825950691 0.110914885740954 -1.97353875891762 0.0484342132163467 0.210471805862818 0.187457942143616
"B3GAT3" 31.775291231174 0.369738365042186 0.187365123642617 1.97335746297924 0.0484548503208028 0.210486275916134 0.187457942143616
"CXXC5" 144.19879170377 -0.191081178932256 0.0968369755511556 -1.97322539086648 0.0484698888753079 0.210486275916134 0.187457942143616
"FBXO10" 31.8789519340769 0.364694242790372 0.184833443019718 1.97309662597946 0.0484845546221352 0.210486275916134 0.187457942143616
"CD248" 35.4943908306403 0.35519171561577 0.180099129271175 1.97220118194441 0.0485866448101252 0.210861328946559 0.187787634458241
"TAF12" 62.3965643662278 0.270989806207739 0.137439353768769 1.97170460117019 0.0486433380927376 0.211039185162032 0.187941700049657
"TTC28" 52.7999081315146 0.281149824426034 0.142631988658953 1.97115546848534 0.0487060957494209 0.211243228319736 0.188119081680399
"MYBL1" 68.7025715652986 -0.29314194497191 0.148732346989646 -1.97093605328716 0.048731190627743 0.211283845226548 0.188150924809605
"CASD1" 32.5058766148539 -0.386063710317126 0.195900768949768 -1.97071054078465 0.0487569941762196 0.211327507510481 0.188185481151631
"BRCA2" 110.75476798375 -0.217926125155906 0.110660512357986 -1.96932149067696 0.0489161848587061 0.211949095168432 0.188734664869493
"METTL3" 159.298468166258 -0.184564202729929 0.0937419044275435 -1.9688548451945 0.0489697621012266 0.212112816686126 0.188876118695094
"VPS4B" 68.6526503238316 -0.264695680019244 0.134456881574478 -1.96862873004104 0.0489957409042824 0.21215692837728 0.188911064550144
"SLC25A12" 25.2576648953975 0.42179817476574 0.214297909459335 1.96827946586096 0.0490358912677435 0.212227020952652 0.188964816340743
"ZNF844" 14.7542755132909 0.515719755186317 0.262024353982285 1.9682130586273 0.0490435283678553 0.212227020952652 0.188964816340743
"FAM177A1" 124.058084820422 -0.193979861000357 0.0985703808977263 -1.96793254965327 0.0490757990483386 0.212297666441547 0.189010426840915
"SCG2" 13.7645608487826 -0.68036297595438 0.345792618719505 -1.96754626652765 0.0491202675034012 0.212297666441547 0.189010426840915
"SUMF1" 35.1897631039238 0.332065263684383 0.168773351920774 1.96752188603958 0.0491230752903758 0.212297666441547 0.189010426840915
"VRK2" 39.9614103439518 -0.330513763625838 0.16796608194496 -1.96774110462458 0.0490978337481206 0.212297666441547 0.189010426840915
"EIF2B3" 75.6722126924724 0.257810024597703 0.131068579396234 1.96698572446046 0.0491848565751875 0.212496298976493 0.189182951608179
"L3MBTL3" 21.2436181630159 -0.499188449151443 0.253807931236268 -1.96679609939672 0.049206722456602 0.212522410301311 0.189201881181273
"HYCC1" 70.3826861928267 -0.248025468639256 0.12611894624142 -1.96659959530965 0.0492293901717289 0.2125519668231 0.189223879744415
"TNPO1" 234.034974489181 -0.147540449977895 0.0750316662695486 -1.96637576257285 0.0492552210554582 0.212595157203379 0.189258017310821
"PATL1" 46.83470241646 0.290748475070152 0.147879263932491 1.96612065369004 0.0492846751546671 0.212653953317536 0.189306048426905
"NOTCH2" 168.426302784924 0.173108574570099 0.0880645862931528 1.96570019637461 0.049333252133593 0.212795196743231 0.189427473632634
"SPATA7" 28.533012705227 0.372012763208258 0.189349972571834 1.96468348083402 0.0494508830554484 0.213165680744795 0.189813874251336
"FAM120A" 115.740451200459 -0.198987767963229 0.10131420963872 -1.9640657383876 0.0495224688394364 0.21320057738824 0.189827630299055
"PDCD5" 500.635418547682 0.14613631354348 0.0743967351599585 1.96428395989792 0.0494971707751261 0.21320057738824 0.189827630299055
"PSMG2" 97.0259783225845 -0.218714788040229 0.111351099686551 -1.96419064253431 0.0495079875781041 0.21320057738824 0.189827630299055
"SMARCA4" 419.42557973965 0.201426608118934 0.102554268396116 1.96409775301524 0.049518756757056 0.21320057738824 0.189827630299055
"PIERCE1" 25.4964436886669 0.385849992421338 0.19648512252017 1.96376187404076 0.0495577134037513 0.213270449080999 0.189897538732425
"SLC35F1" 52.5482959202382 0.26745045460406 0.136245049439234 1.96301044114887 0.0496449608262365 0.213522610892734 0.190166597799574
"RANBP1" 652.449432464664 0.199978218016925 0.101904039021244 1.9624169948282 0.0497139557466305 0.213682513148397 0.190300318775069
"UBAC1" 95.5961127500677 -0.253070710911025 0.128956503423515 -1.96245016104304 0.0497100976745169 0.213682513148397 0.190300318775069
"REST" 173.826624334807 -0.197645313790218 0.100754959017196 -1.96164353316331 0.0498040001976093 0.213864236142675 0.190449132262502
"WDR77" 168.697228507781 0.160207358702907 0.0816616431320961 1.9618434378519 0.0497807147034935 0.213864236142675 0.190449132262502
"ZC3H7A" 126.235150061831 -0.197406822980091 0.100632211653984 -1.96166634654576 0.0498013423651938 0.213864236142675 0.190449132262502
"EIF4E2" 200.254781763013 -0.203692348098033 0.103919536057955 -1.96009678088282 0.0499844794369034 0.214433576428134 0.19107384368109
"CIMAP3" 21.0472061166632 -0.448575874447589 0.228894322634769 -1.95975098588772 0.0500249026397073 0.214469994336594 0.191162923639621
"GORASP1" 53.2362666533251 0.279928278329803 0.142892355592037 1.95901507235984 0.0501110216694881 0.2147706582848 0.191426502894801
"ZNF160" 29.8691759213099 -0.404340886181404 0.206421846666986 -1.95880858886857 0.0501352073643296 0.214805775220949 0.19145339446994
"RNASET2" 36.0145904643676 -0.360045016166321 0.183878199338188 -1.95806255152699 0.050222673301361 0.214974808089191 0.191656312400204
"XRN1" 48.2462093917286 -0.330775933459842 0.168922334193959 -1.95815393528745 0.0502119525366393 0.214974808089191 0.191656312400204
"OSTC" 328.503570806192 -0.156493231736004 0.0799495036482378 -1.95740091676545 0.0503003507991378 0.215238710396311 0.19188715989859
"REXO1" 12.2262266885175 -0.727284767766386 0.371638224477995 -1.95696976216032 0.0503510235435839 0.215386926190261 0.19201486642338
"BMP1" 17.1747267296771 0.488620488233967 0.249799328133466 1.95605205140064 0.050459022714111 0.215741185711671 0.19232009318998
"PSMB5" 458.461724577442 -0.175221050998478 0.0895816286198988 -1.95599313941872 0.0504659622919946 0.215741185711671 0.19232009318998
"RNF166" 18.4358774032418 -0.516265888367146 0.263959750220025 -1.95585079898284 0.0504827326831302 0.215744214253835 0.19232009318998
"ZYG11B" 101.912192825283 -0.211979262269702 0.108396699928043 -1.95558778459511 0.0505137330307584 0.215808035009271 0.192372559011408
"MED6" 55.6542439453778 -0.299994029195761 0.153434762541477 -1.95518945137785 0.0505607131833226 0.215940063427151 0.192485824549942
"CCT2" 751.294366859144 -0.135925441726702 0.069534472719277 -1.95479215432404 0.050607607589335 0.216002982249745 0.192533065193361
"GPALPP1" 69.3089544571146 -0.26949264115504 0.137856277081421 -1.95488117669007 0.0505970967914813 0.216002982249745 0.192533065193361
"GASK1A" 190.59395199325 -0.186102231378074 0.095263145233811 -1.9535595945453 0.050753323011802 0.216556110131679 0.193021663743113
"BRD8" 134.62646682797 -0.183749608169369 0.0940865650174946 -1.95298455348224 0.0508214255334348 0.21677783034776 0.193214857850301
"MRPL23" 149.908360248562 0.221497988354908 0.11343071020193 1.95271622614895 0.0508532299116921 0.21684462989646 0.193269967731094
"NOL8" 149.536113038614 -0.178951180213621 0.0916573884264848 -1.95239230885518 0.0508916454796482 0.216939569051931 0.19335015768144
"CCDC92" 29.803360437674 -0.41851893783783 0.214406789167534 -1.95198547332755 0.0509399293196062 0.217002684213233 0.193407374008062
"SEPTIN6" 39.3707050519917 0.299998747080923 0.153689966975958 1.95197352816044 0.0509413475692022 0.217002684213233 0.193407374008062
"ADGRL4" 18.3661892250434 0.457144473956118 0.234253730253663 1.95149282558317 0.0509984488309702 0.217002684213233 0.193492585676729
"COMMD2" 126.014710747676 0.179396619652183 0.0919277534497623 1.95149574442959 0.0509981019480114 0.217002684213233 0.193492585676729
"SLC5A3" 108.219605579439 -0.265273112615418 0.135978198486144 -1.95085032430731 0.0510748533803109 0.217237945093203 0.193716648384698
"KDM5A" 188.489949100478 -0.173984023674061 0.0892356399393559 -1.94971452877235 0.0512101536627488 0.217324971762552 0.193824321912012
"SEC24C" 89.4797582358925 -0.237653104947607 0.121894178539541 -1.94966739014953 0.0512157754740711 0.217324971762552 0.193824321912012
"SNX6" 173.823543073294 -0.161339759880273 0.0827445977941698 -1.94985248803326 0.0511937034367524 0.217324971762552 0.193824321912012
"SOGA3" 13.0126237727983 -0.683192910871364 0.350373946909879 -1.94989643749708 0.0511884638435529 0.217324971762552 0.193824321912012
"VASN" 68.5948932022973 0.284113758509333 0.145729844301404 1.9495921365408 0.0512247513847706 0.217324971762552 0.193824321912012
"VCAM1" 16.3439165411146 -0.56543636671813 0.290018197417281 -1.94965823439201 0.0512168674611283 0.217324971762552 0.193824321912012
"ZNF513" 29.5382572601567 -0.42132677452083 0.216083997480086 -1.94982867511815 0.0511965425665213 0.217324971762552 0.193824321912012
"ATP7B" 18.8746715101074 0.457335052304556 0.234628864800857 1.94918495084875 0.0512733415013076 0.217462432284674 0.193942456369783
"CEP15" 64.1904735447342 0.243005242787314 0.124750054255624 1.94793697074772 0.0514225053748472 0.21802622859689 0.194440804272111
"MED24" 54.6233682142659 0.298607974462097 0.153314591657638 1.94768137353102 0.0514531002098081 0.218087106979534 0.194490628619742
"RABL2B" 76.1599481347158 0.228792311293377 0.117494171850018 1.94726519359132 0.0515029493020536 0.218160711140077 0.194547338263441
"VMA21" 163.994919162988 -0.170704750940688 0.0876635689864414 -1.94727128856789 0.0515022189679948 0.218160711140077 0.194547338263441
"EPB41L5" 58.0158141632691 -0.281430234469402 0.144572887322592 -1.94663217759105 0.0515788480205761 0.218348747938992 0.194706095912851
"ZNF407-AS1" 34.2367101166136 -0.374199283145725 0.192229891549341 -1.94662380616117 0.0515798523831464 0.218348747938992 0.194706095912851
"C9orf72" 38.7083936125999 -0.341325777324411 0.175363609657287 -1.94638886591958 0.0516080460221804 0.2183992672243 0.194746685327363
"SMURF2" 51.0045314114554 0.277186408683661 0.142444424899251 1.94592669302229 0.0516635460031851 0.218565275563711 0.19489025495661
"PUS7L" 53.9773150964425 -0.315044112394122 0.161962943359078 -1.94516168859477 0.051755521227283 0.218885441160222 0.195171276603797
"MYO10" 132.171279438452 -0.194029737351247 0.0997685807398581 -1.94479801068004 0.0517992936491455 0.219001609158112 0.195270395977839
"SNAP29" 80.3039533311337 0.22115331649056 0.113760237272976 1.9440300213148 0.0518918309363861 0.219323811559955 0.195553217764322
"COL4A2" 282.139971920956 -0.165205602867859 0.0850213355346732 -1.94310759562799 0.0520031594826284 0.219656112632284 0.195906639265529
"OCLN" 28.8647657316922 -0.423458016563628 0.217995328876676 -1.94250958837373 0.0520754403135014 0.219823166024812 0.196112771177253
"ZSWIM7" 101.847085260863 0.198992070740762 0.102490983346885 1.94155684961345 0.0521907709361303 0.220171619099906 0.196480832189087
"POLR1A" 46.785945251216 -0.309747103960525 0.159592510565493 -1.94086240552881 0.0522749690854269 0.220457577631226 0.196731481229483
"ALDH16A1" 37.9296760331111 0.377638944600516 0.19460070745754 1.94058361623847 0.0523088029434779 0.220531023583426 0.196792484389109
"TMEM41B" 50.7121047514213 -0.29645065890429 0.152791579468726 -1.94022903575632 0.0523518612712826 0.220586860888772 0.196888138415339
"KIAA1143" 127.123242424719 -0.181829370025489 0.09372314986851 -1.94006891873127 0.0523713147241135 0.220586860888772 0.196894983235505
"DNAAF10" 23.1001276495741 0.396706836231134 0.204595841500022 1.93897800328015 0.0525040166749799 0.221020547280675 0.197272972903864
"HYDIN" 11.1313579827272 0.561235979335848 0.289453268441649 1.93895195019706 0.0525071892772956 0.221020547280675 0.197272972903864
"CAND1" 207.605402164561 -0.160918969260441 0.0830129327654626 -1.93848071498795 0.0525646014021555 0.221123622309349 0.197355863906008
"ELAVL1" 221.022500644595 -0.147951762276333 0.0763206178495029 -1.93855561505123 0.0525554725766484 0.221123622309349 0.197355863906008
"PWWP3A" 52.9093727474826 -0.292256771519236 0.150796124959865 -1.93809205373826 0.0526119927535312 0.22125369025217 0.197467398684346
"PHF8" 35.4917543742024 0.311231637180898 0.160627092267315 1.93760363079316 0.0526715991723232 0.22136574470671 0.197624689636479
"ALDH6A1" 30.2878630850907 0.353195604280503 0.182393443775505 1.93644901356886 0.0528127314336515 0.221750737298158 0.197954669079608
"CNNM3" 22.7001469576592 -0.483688668856421 0.249755911468531 -1.9366455272766 0.0527886886913673 0.221750737298158 0.197954669079608
"WNK2" 12.0069883484889 0.532535346154411 0.275002787273033 1.93647254064262 0.0528098524990097 0.221750737298158 0.197954669079608
"UFM1" 103.961733824621 -0.205342985963453 0.106090284133702 -1.935549401533 0.0529229125884845 0.222143925590163 0.198301087907053
"CDC6" 136.963762219713 0.176695910735486 0.091297586641187 1.93538424438235 0.0529431612802621 0.222159494631828 0.198310412229254
"ABCC5" 38.6667754001083 -0.364239926898695 0.188253783657302 -1.93483456120998 0.0530106004864869 0.222373012409273 0.198496433612379
"ENSG00000268205" 46.3624397386934 -0.354686452291239 0.183342002051077 -1.93456190247353 0.0530440789045828 0.222443979970764 0.198555207860735
"ZC3H4" 57.4160250902443 0.271244037367676 0.140243019217772 1.93410009910356 0.0531008217545 0.222612433772298 0.1987009972221
"ENSG00000247134" 48.6017709946113 -0.321729322850835 0.166414787239914 -1.93329768458022 0.0531995368970916 0.222766840519053 0.19888710340312
"PPRC1" 62.6847680629045 0.258815217346857 0.133874914296899 1.93326149791494 0.053203992285968 0.222766840519053 0.19888710340312
"SH3BP5" 75.6204395869431 -0.243871063510503 0.126136720796867 -1.93338674075123 0.0531885734154587 0.222766840519053 0.19888710340312
"MIPEP" 29.4065303034382 -0.397082943013731 0.205530496596574 -1.93199038385601 0.0533606927835089 0.223283746251742 0.19940612303235
"ENSG00000286358" 10.4937953992761 -0.701481122237193 0.363173488409796 -1.93153174618754 0.0534173273078619 0.223451118156089 0.199550979163461
"TCEAL9" 436.630142201451 -0.152025540417086 0.0787449940922592 -1.93060577589186 0.0535318230483063 0.223790677617445 0.199911818112839
"TMEM80" 14.7865006390604 0.481672004194802 0.249549830169842 1.93016362249968 0.0535865673338234 0.223949835851872 0.200049351671505
"RFK" 71.7304319339659 0.234901622261808 0.12171325043866 1.92995932172719 0.0536118781872267 0.223985924668998 0.200076949143908
"ARMCX6" 80.8601003155302 -0.269772519749288 0.139878451820755 -1.92862100085997 0.0537779299577387 0.224609811937919 0.200629591015072
"MED27" 68.8151807710582 0.253436515053238 0.131434177381978 1.92823906309158 0.0538253974524594 0.224738184203119 0.200739608535124
"KIF3A" 60.4333536673743 -0.255889661320089 0.132755525520153 -1.92752550462574 0.0539141727145086 0.224968986611146 0.201003556771353
"NKD1" 11.8202119353143 -0.662558836369671 0.343825443036402 -1.92702096307493 0.053977017490567 0.225161272960651 0.201170686682133
"PRSS23" 950.123523101875 0.172331984705903 0.0894558109702163 1.92644818527529 0.0540484357436462 0.225389192458446 0.201369647485337
"KRR1" 136.976165855853 0.168698373124451 0.0875942159994254 1.92590767780326 0.0541159025979317 0.225530500681173 0.20155375864193
"REPIN1" 165.19569520107 -0.17562079482124 0.0912201348605737 -1.92524156086449 0.0541991448560515 0.225807355368016 0.20179648264844
"SRSF8" 81.7724369140682 0.237839588251892 0.123553418433717 1.92499399261451 0.0542301098001347 0.225866305375321 0.201844468676101
"GBA2" 52.6113800731162 0.270598531724747 0.140586463220352 1.92478369201605 0.0542564250352432 0.225905858981211 0.201875122273751
"E2F6" 71.9702937946658 -0.237071232192708 0.12317837944028 -1.92461723615747 0.0542772614647399 0.225922583202475 0.201885376920482
"DSP" 55.0853351927089 -0.296825856077706 0.154268067440389 -1.92409136253945 0.0543431325684075 0.226126690414761 0.202063076343269
"FNBP1" 131.242340041062 -0.184171451793224 0.0957348608053209 -1.92376580739738 0.0543839451299031 0.226156393493764 0.202080243367886
"HMGXB4" 138.811069385249 -0.173187614614884 0.0900212990390042 -1.92385153806597 0.0543731951985916 0.226156393493764 0.202080243367886
"ADIPOR2" 92.1558182748382 -0.20880761450412 0.108551243825073 -1.92358564624656 0.0544065416571482 0.22617965233725 0.202091662474097
"NKAPD1" 151.905174982711 0.181623262428495 0.0944256432024696 1.92345274301234 0.0544232159286772 0.22617965233725 0.202091662474097
"ZNF549" 13.7646014753584 0.516347203780553 0.268510026484403 1.92300902331685 0.0544789166557998 0.226341109966193 0.202231244474289
"TTYH2" 16.6097076374473 0.506307950793544 0.263386293443031 1.92230181827231 0.0545677913470738 0.22664025150708 0.202493837880168
"GSR" 150.020871556711 -0.193637107544784 0.100740216901796 -1.92214304773183 0.0545877607076464 0.226653107210234 0.202499018017768
"COX20" 267.866456802037 -0.151865255168553 0.0790140826718999 -1.92200238277982 0.0546054579304584 0.226656523770679 0.202499018017768
"DMTF1" 94.4448941590235 -0.218395683160594 0.113728046531474 -1.92033266921676 0.0548158923377058 0.227359094904941 0.203112649860559
"KIAA1217" 79.0197207872968 0.228410293766879 0.11893533836693 1.92045776220189 0.0548001034386975 0.227359094904941 0.203112649860559
"NUFIP2" 207.585387519441 -0.155204009408197 0.0808246210234521 -1.92025656839348 0.0548254994339715 0.227359094904941 0.203112649860559
"LYSET" 67.1095775381084 0.282347908518834 0.147109875253294 1.91929948980439 0.0549464425618635 0.227790313731775 0.203493193249011
"MICU2" 99.0523317403161 0.199519762599109 0.103987757675593 1.9186851131221 0.0550241966548143 0.228042273825198 0.203713587482645
"MRPS34" 173.852841173942 0.204519489826356 0.106641082809189 1.91783020613452 0.055132544320241 0.228420831372448 0.204047063268085
"GAL3ST4" 15.7644687805437 0.561849066036279 0.293055784737759 1.91720858381639 0.0552114379966821 0.228677161631648 0.204271344158699
"SRP19" 230.296874186046 0.151560525975858 0.0790598142904901 1.91703620019873 0.0552333328553718 0.228697326422119 0.204284662028182
"DYNLRB2-AS1" 16.8209903089557 0.475590144703118 0.248184630134299 1.91627557454208 0.055330028188848 0.228956543016823 0.204506817198503
"EIF3K" 276.772498494724 -0.140077517793277 0.0730953415090402 -1.91636723902511 0.0553183677738901 0.228956543016823 0.204506817198503
"CAV2" 115.931679570771 0.196477562898722 0.102557734276441 1.91577519028572 0.0553937169656167 0.229078942820863 0.204606762698669
"USP13" 82.9952190324773 0.211837440010892 0.110573174193984 1.91581223524663 0.0553889997995615 0.229078942820863 0.204606762698669
"MPDU1" 30.7330194252935 0.428026622903943 0.223518865324178 1.91494629450253 0.0554993530235147 0.229445155374531 0.204929158684049
"ZNF589" 24.6273720859202 0.410486622700047 0.214486472435764 1.91381124431045 0.0556442782463859 0.229973521663217 0.205396367239387
"AHNAK2" 60.1161069799323 -0.296654282604239 0.155039739320925 -1.91340803269915 0.0556958368582666 0.230115804577126 0.205518742352745
"CCDC96" 16.0465700421601 0.477170628698679 0.249420088982087 1.91312027289409 0.0557326569961021 0.230197124468525 0.205586669315651
"FOXJ3" 62.9188015775469 0.238930399740584 0.124901622233313 1.91294873091615 0.0557546161953944 0.230217031889498 0.205599750474826
"ENOX2" 29.8058954168972 0.364437062947944 0.190557260727577 1.91248059274397 0.0558145795413548 0.230393802212501 0.205752920158061
"TSTD1" 92.7372425148539 -0.239395440644435 0.125237027696819 -1.91153882399683 0.0559353724929561 0.230821481820395 0.206130154870082
"PTPN21" 54.3398990896474 -0.286461937061169 0.149906380401831 -1.91093892263488 0.0560124303798031 0.231068478151571 0.206346023629456
"ETS1" 126.268128246719 0.197904238781546 0.103631067983255 1.90969988665488 0.0561718655883521 0.231655050224976 0.206865122414096
"C2orf76" 21.4748739009254 0.450873187152246 0.236137568752029 1.90936660157501 0.0562148160876668 0.231761022004156 0.206955040037879
"BIN3" 37.9328628090806 -0.359906947261594 0.188555904660377 -1.90875458347407 0.0562937581641475 0.231872971377132 0.207040877358653
"BUB1B" 107.86159427561 -0.191356856401928 0.100250359495383 -1.90878972768913 0.0562892225381885 0.231872971377132 0.207040877358653
"RTL8B" 40.3755411640941 0.334703031934723 0.175328483037191 1.90900546298416 0.0562613869373274 0.231872971377132 0.207040877358653
"NCAPH" 123.722717793445 0.184118189313646 0.0964822075054631 1.90831236218575 0.0563508561629921 0.232037001833633 0.207182634150797
"ENSG00000273345" 23.6879111573773 1.0200581921359 0.534636142790962 1.90794843538054 0.0563978812213113 0.232159466921438 0.207287021916218
"GUCD1" 115.575300694223 0.205838512014022 0.107892825576423 1.90780536995225 0.0564163764645698 0.232164451186306 0.207287021916218
"FBXL3" 57.3949763293256 0.261224280989072 0.136966964951726 1.90720646457443 0.0564938567012544 0.232237903183449 0.207401971448285
"HGS" 96.9664380095913 -0.239007408191536 0.125310869595745 -1.90731585346569 0.0564796984805097 0.232237903183449 0.207401971448285
"HSPA1A" 111.562653879565 0.182675574583638 0.0957854475792162 1.9071328599531 0.0565033850211073 0.232237903183449 0.207401971448285
"GNG4" 54.5782023849868 0.269970720544071 0.141597717144411 1.90660362319779 0.0565719355634113 0.232392967242316 0.207531022621773
"SMIM14" 42.0038343621616 0.285879029964343 0.14994380543457 1.9065744605841 0.0565757149257277 0.232392967242316 0.207531022621773
"CWC27" 213.460866655108 0.160504088525368 0.0841951119963752 1.90633499641023 0.0566067565075954 0.232449389608689 0.207576697262335
"LYST" 32.3286585084631 -0.385233393993916 0.20237829458851 -1.90353118044205 0.0569712690959649 0.233760774109683 0.208802069135615
"MAX" 60.9795610861131 0.241079531259252 0.126652183404835 1.90347710381476 0.0569783185255436 0.233760774109683 0.208802069135615
"ENSG00000283765" 11.542938664781 -0.690429254905542 0.362842847495095 -1.90283275437826 0.0570623717760729 0.233857711201157 0.208864928970148
"ERV3-1" 25.8994877413097 -0.444913026572217 0.23382742498023 -1.90274099203647 0.057074350255984 0.233857711201157 0.208864928970148
"H2AC6" 11.4275816677917 -0.655281855160591 0.344354054806485 -1.90293056235053 0.0570496064137375 0.233857711201157 0.208864928970148
"TLNRD1" 127.021827619042 0.18686601824879 0.0982146484393323 1.90262879537992 0.0570889990342908 0.233857711201157 0.208864928970148
"ZNF700" 24.1891000709663 -0.453953833880692 0.238590055657272 -1.90265194678853 0.0570859760513213 0.233857711201157 0.208864928970148
"NOB1" 83.6788384772147 -0.234486145409873 0.123310627774638 -1.90158909772496 0.0572248943397513 0.234271496730125 0.209293537568838
"HABP4" 159.954428714505 0.170151753773648 0.0894983354462001 1.90117227237071 0.0572794516509549 0.234423398712866 0.209424478433059
"PRPF6" 149.615447252637 -0.257008880632749 0.135203872505016 -1.90089881207518 0.0573152677336096 0.234498530672508 0.209486834537966
"DCTN6-DT" 10.9875205249649 -0.703662788148558 0.370394940200056 -1.89976350046385 0.0574641628253241 0.234821610912611 0.209756404742585
"NDUFA8" 141.650539567866 0.185235016931547 0.0974986683988442 1.89987227490938 0.0574498832377288 0.234821610912611 0.209756404742585
"PMAIP1" 37.3241927346664 -0.341656136931645 0.179805731895878 -1.90014040892473 0.0574146959976784 0.234821610912611 0.209756404742585
"PSTK" 12.1851059733533 0.522566615393564 0.275032593743952 1.90001704263481 0.0574308831354761 0.234821610912611 0.209756404742585
"THAP9-AS1" 50.8898333243159 -0.308113952718985 0.162215693647078 -1.89940902628896 0.0575107176279124 0.23494037687899 0.209857736285382
"LINC02895" 90.7854981469574 -0.246785294810196 0.129944252912139 -1.89916282774782 0.0575430705202918 0.234993902258809 0.209907195501332
"CPTP" 24.5351013221032 -0.477819966765215 0.251704616128208 -1.89833612952825 0.0576518174730355 0.235302100363966 0.210235203756994
"BLTP3B" 31.8901639399303 -0.379978932427097 0.200267132546493 -1.89736042852105 0.057780384566969 0.235755202157815 0.210635251085464
"RGS14" 14.1620962819985 0.516968380254525 0.2726418899192 1.89614435407462 0.0579409589488168 0.23633858505937 0.211151680033449
"ENSG00000288637" 45.1121519059476 0.508946845511064 0.268527590284754 1.89532421965044 0.0580494613968899 0.236565644867423 0.211478070459273
"LSS" 212.989299202546 -0.183387892828822 0.0968224860093869 -1.89406304658448 0.0582166419540341 0.237174987784831 0.212017946529271
"RBM27" 142.877588027213 -0.181097318969561 0.0956392647415267 -1.89354570488378 0.0582853361529872 0.237382848758922 0.212197766764818
"TCTN3" 104.087576414591 0.200812383445689 0.106058861691257 1.89340504172357 0.0583040254732635 0.2373869870133 0.212197766764818
"ABLIM1" 152.147820114399 -0.171756414309782 0.0907250548260982 -1.89315305059892 0.058337518918266 0.237418201356264 0.212211152205235
"IFT27" 80.232430622159 0.22111408348053 0.116806381024535 1.89299661149578 0.0583583200898013 0.237418201356264 0.212211152205235
"NFATC4" 25.9768906799032 0.389683874690562 0.205860790636027 1.89294849925814 0.0583647186478844 0.237418201356264 0.212211152205235
"FGF13" 35.0795897124676 0.313942182967131 0.165928584081526 1.89203195281219 0.0584867236266457 0.237842467984591 0.212585532557007
"ELF2" 61.9538230133212 -0.260114101701419 0.137508797470137 -1.89161789272361 0.0585419101621422 0.237994835743915 0.212716878903508
"SETMAR" 23.1099046770991 -0.441596526091216 0.233516719232728 -1.89107027343559 0.0586149640804075 0.238219726937378 0.212913041288819
"NOVA1" 43.3945396135545 -0.310923330721563 0.164489046960306 -1.89023729219243 0.0587262312211471 0.238553184343983 0.213201385335277
"PYCR2" 119.64616422126 0.205224755860188 0.108573603155571 1.89019015576124 0.0587325328041655 0.238553184343983 0.213201385335277
"RPS15" 1753.55220457666 -0.272316356944499 0.144088242727255 -1.88992767064254 0.0587676342280726 0.238623598232005 0.213259474745095
"APOE" 197.774559436706 -0.209178907861783 0.110700198193727 -1.8895983139589 0.0588117028445119 0.238730369479445 0.21335005651781
"NOC4L" 43.2310891590223 -0.339007454684153 0.179422235568655 -1.88943947560186 0.0588329655556107 0.238744529710865 0.213357873788226
"RUFY1" 66.5800353369499 0.220161606786482 0.116586630977594 1.88839496381702 0.0589729469471685 0.239240297008265 0.213796079744183
"SH3D19" 72.1362368755377 0.22216084339297 0.117686464446871 1.88773487619949 0.0590615518065917 0.239527404548955 0.214047805086791
"ARL4C" 576.958523525596 0.137273324097845 0.0727469560699294 1.8869974980931 0.0591606621627823 0.239771905620073 0.214321254802838
"CDH5" 10.00552443318 0.575209532073711 0.304845615411294 1.88688799508448 0.0591753921330063 0.239771905620073 0.214321254802838
"PIR" 86.3598700557958 0.224150337763092 0.118851878004248 1.88596378557081 0.0592998349377753 0.240203673969903 0.214702320659922
"DOK5" 30.5009250185996 -0.398905696209937 0.211656876676432 -1.88468101048169 0.0594729176522741 0.240774857988272 0.21519823185497
"MTARC1" 22.1767011072367 0.418258489736748 0.221939317671768 1.88456238454928 0.0594889448044436 0.240774857988272 0.21519823185497
"WFDC2" 13.2446537157698 0.564644862941735 0.299622583123541 1.88452037578529 0.0594946213269115 0.240774857988272 0.21519823185497
"COQ9" 35.3906565309538 -0.371709764678559 0.197342716020361 -1.88357478894842 0.0596225146908146 0.241011311785192 0.215390082753568
"NOD1" 13.2450664505973 0.491454136980244 0.260918007616432 1.8835577562079 0.0596248205079061 0.241011311785192 0.215390082753568
"PI4KA" 43.5311968395116 -0.321829818727267 0.170860903212007 -1.8835778851522 0.0596220955483836 0.241011311785192 0.215390082753568
"TBRG4" 135.114327333962 -0.181566138938637 0.0963779379124045 -1.88389731998269 0.0595788658267212 0.241011311785192 0.215390082753568
"DMAC2" 114.957181871803 0.197000057247771 0.104603056190286 1.88331072171929 0.0596582712624765 0.241020269243212 0.215441221512553
"PHF21B" 21.6528796813553 0.393912166081747 0.209204859415457 1.88290160745971 0.05971370335602 0.241020269243212 0.215443388925787
"RBM8A" 613.508850193256 -0.159014637434875 0.0844465894308161 -1.88302024399872 0.0596976245461143 0.241020269243212 0.215443388925787
"SMARCA1" 235.486034692709 0.152323787089662 0.0808993990621709 1.88287909249612 0.0597167552145183 0.241020269243212 0.215443388925787
"AKTIP" 40.6788880987189 0.301934360289536 0.160520508693197 1.88097061707313 0.0599759159444208 0.241980944462789 0.216287453349843
"KDSR" 80.7996562853193 0.258486520775016 0.137431297832698 1.88084173584452 0.0599934508920801 0.241980944462789 0.216287453349843
"SRSF12" 50.0603072499126 -0.283851858544784 0.150926525545704 -1.88072876864066 0.0600088241516938 0.241980944462789 0.216287453349843
"DYNC1LI1" 172.107400351001 0.144896997297043 0.0770548103877287 1.88044064436655 0.0600480486352103 0.242066443357787 0.216358990339064
"METTL26" 96.399131200225 -0.271200229483102 0.1442439220993 -1.88015013413462 0.0600876194591823 0.242153286701391 0.216431728671364
"ASAP3" 69.4090000728824 0.271489677775995 0.144500044420695 1.87882072192022 0.0602689766064173 0.242487015122059 0.216763653690206
"ASXL2" 48.4499937805079 -0.278919051490208 0.14841505213175 -1.87931781503272 0.0602011105928159 0.242487015122059 0.216763653690206
"DRD4" 19.6609054491538 -0.538870142440932 0.286806524502282 -1.87886291421046 0.0602632138098758 0.242487015122059 0.216763653690206
"KLC2" 14.8197908653558 -0.619592096085436 0.329789241362234 -1.87875169464637 0.0602784056204939 0.242487015122059 0.216763653690206
"PIAS3" 48.6965820935783 0.276560745561577 0.147175159761754 1.87912651842383 0.0602272200038373 0.242487015122059 0.216763653690206
"PTGR2" 10.8593619447393 -0.651442963214363 0.346767299992716 -1.8786170530729 0.0602968009609645 0.242487015122059 0.216763653690206
"NFAT5" 78.2349948496023 -0.23751242589296 0.126448247655455 -1.87833702955008 0.0603350739449365 0.242495725083299 0.216763653690206
"SSPN" 51.7476153244063 0.291279106185473 0.155063516996827 1.87845027525999 0.0603195933519492 0.242495725083299 0.216763653690206
"CLASP1" 46.7423482550742 0.288387757635397 0.153558925151635 1.87802667510613 0.0603775160169266 0.242593716763194 0.216846363411065
"GCHFR" 26.4904210487614 -0.460534574016672 0.245257319107644 -1.87776077669079 0.0604138982506341 0.242659465610379 0.21689049780491
"RCOR3" 70.6361101394305 -0.238094361435037 0.126813823437265 -1.87751110235093 0.0604480771242056 0.242659465610379 0.21689049780491
"ZFP90" 66.5025525752552 -0.254870236953676 0.135746525677872 -1.87754519447876 0.0604434091780681 0.242659465610379 0.21689049780491
"ERO1A" 67.2692944865552 -0.238680758526372 0.127164472630401 -1.87694529446199 0.060525592043769 0.242762968550672 0.21696839503078
"PHPT1" 490.625390729965 -0.194947040911205 0.103858966577483 -1.87703620915356 0.0605131313010661 0.242762968550672 0.21696839503078
"PROSER1" 97.3749867079024 0.215227518636459 0.114670151167213 1.87692713793157 0.0605280808275909 0.242762968550672 0.21696839503078
"SCN8A" 29.5079688526243 0.351672056235378 0.187382583052713 1.87675957128016 0.0605510538215982 0.24278261341245 0.216981086961478
"EMC3" 138.510108855579 0.182398274416522 0.0971955840919986 1.8766107135472 0.0605714679274515 0.242791989615497 0.216984604067348
"FAM104A" 79.9897900201808 0.221539638296161 0.118078242907144 1.87621049265086 0.0606263818505108 0.242859544210335 0.2170282957736
"SRGAP1" 109.850279041554 -0.225219452316791 0.120044720906321 -1.87612958417842 0.0606374882357245 0.242859544210335 0.2170282957736
"TUSC1" 27.4653662071546 0.394567459087099 0.210313422483989 1.87609261656677 0.060642563377119 0.242859544210335 0.2170282957736
"PABPC1" 1412.79619877029 -0.220736965253126 0.117666427784128 -1.87595535455612 0.0606614106313278 0.24286261329359 0.2170282957736
"EIPR1" 50.2631988536816 0.268062780648884 0.142916719823574 1.87565724276207 0.0607023606630773 0.242954144346381 0.217105239962819
"MGRN1" 29.7601064014292 -0.497788650172678 0.26543967254555 -1.87533628789892 0.0607464741296261 0.242985896518504 0.217123921296865
"MZF1" 10.1239171512897 -0.840813482520639 0.448349325837728 -1.87535351134877 0.0607441061876347 0.242985896518504 0.217123921296865
"MLLT1" 141.332111253009 -0.195287691632889 0.104167712588062 -1.87474301567096 0.0608280860389652 0.243167515379577 0.217346050787547
"SPEN-AS1" 11.8595877984153 -0.705067844495916 0.37628379836915 -1.87376615084611 0.0609626637636645 0.243632996034972 0.217757230833358
"CRY1" 60.1454960596653 0.269253404192485 0.143718585196513 1.87347658498255 0.0610026031482779 0.243647625776886 0.21776057121281
"ECE1" 69.2469614816293 0.272894942970077 0.145658613042253 1.87352424460417 0.0609960280384745 0.243647625776886 0.21776057121281
"FNDC10" 22.0477031963081 0.41133633651776 0.219651746304818 1.87267501141073 0.0611132760480734 0.243944583618937 0.218016242924213
"TACC3" 198.547244455396 0.230331521228588 0.12298755770719 1.87280344062903 0.0610955327039431 0.243944583618937 0.218016242924213
"ANO4" 11.0000196823376 0.576684935967539 0.307999707775519 1.87235546466118 0.0611574420622709 0.243975872224658 0.218034482141544
"LSM8" 213.200172556532 0.208068659009702 0.111126314902969 1.87236172810534 0.0611565761091366 0.243975872224658 0.218034482141544
"RPS11" 1724.97903998523 -0.251961945501179 0.134591143847752 -1.87205441827729 0.061199075237776 0.244006761566341 0.21811326974306
"CYP2U1" 21.593085978724 -0.463097752622331 0.24751839463831 -1.87096297751543 0.0613502127758942 0.244381986359968 0.218512432489836
"DUS4L-BCAP29" 66.128224361097 0.229448081927635 0.122635804737189 1.87097138897851 0.0613490468156695 0.244381986359968 0.218512432489836
"DUSP22" 54.4168324078876 -0.282072387817564 0.150884398846881 -1.86946026211639 0.0615588072699501 0.245067545717241 0.219115601522557
"TFRC" 65.3602435527342 -0.229340283270187 0.122674146520494 -1.86950787737393 0.0615521887183765 0.245067545717241 0.219115601522557
"MRPL24" 118.387829708198 0.183256728831069 0.0980527774494834 1.86896010085469 0.061628365614609 0.245235533514683 0.21925598664858
"SCP2" 97.8314173444248 -0.239757545219773 0.128288444842087 -1.86889431479893 0.0616375194420467 0.245235533514683 0.21925598664858
"DCAKD" 58.5550034598519 0.369917076741292 0.197972048424486 1.86853184419311 0.0616879757492506 0.245295879232522 0.219300136350366
"MEF2C" 14.9489940435733 -0.560951923427852 0.300211413545143 -1.86852297453875 0.061689210843319 0.245295879232522 0.219300136350366
"PPP1R3D" 15.7451487375582 -0.586610188227703 0.313973676545518 -1.86834194089727 0.0617144241426049 0.245323511418606 0.219319942704114
"ABCA1" 24.1809618069885 -0.439709942772548 0.235365941472889 -1.86819698729944 0.0617346185747593 0.245331182454487 0.219321906142463
"OLFML2B" 58.4872769741861 0.25101929719588 0.134384493737626 1.86791861333327 0.0617734160081415 0.245400832375619 0.219364619582772
"SARM1" 27.6454840402647 0.362009842639501 0.193837592459017 1.86759357690661 0.06181874240165 0.245400832375619 0.219364619582772
"TPCN2" 10.7089419288011 -0.681676540520698 0.365006732763191 -1.86757251122531 0.0618216809646068 0.245400832375619 0.219364619582772
"ZNF687" 23.1716218182795 0.389396969399966 0.208507173662609 1.8675471090988 0.0618252245949297 0.245400832375619 0.219364619582772
"RCC1L" 65.8274765451236 -0.265835866855606 0.142366911240701 -1.86725879306431 0.0618654568478574 0.245487981205442 0.21943764014078
"ING2" 75.4158771417154 0.227173775030073 0.121686195650789 1.86688205523335 0.061918060324564 0.245624154246764 0.219554481290594
"RYK" 92.3035141847133 -0.199602284537495 0.106970442656081 -1.865957357765 0.0620473317281731 0.245919079307413 0.219873216780952
"ZNF880" 21.1343412406 -0.493439546863687 0.264433570734783 -1.86602459548749 0.0620379244663823 0.245919079307413 0.219873216780952
"GRB14" 10.2966291247386 0.591895699478439 0.31727552840688 1.86555736728419 0.0621033189870536 0.246068371868467 0.220001795624823
"AFF1" 53.6886469948176 -0.262340795515086 0.140745687693385 -1.86393487299303 0.0623308507401772 0.246459073339837 0.220381685495922
"CELF2" 259.639726395727 0.141814302375648 0.0760865253737912 1.86385567850491 0.0623419742686867 0.246459073339837 0.220381685495922
"ENGASE" 10.2462487827374 0.61288680263819 0.328739493127073 1.8643540415793 0.062272002344063 0.246459073339837 0.220381685495922
"NDUFS1" 162.936867883089 -0.156707277748296 0.0840669774361306 -1.86407650813131 0.0623109609937423 0.246459073339837 0.220381685495922
"NEDD1" 96.4820041501659 -0.208704314962411 0.111953962639517 -1.86419765805363 0.0622939521416032 0.246459073339837 0.220381685495922
"NNT" 56.3892602850193 -0.277518955652092 0.148850534536349 -1.86441356436193 0.0622636494814682 0.246459073339837 0.220381685495922
"PHKG2" 51.2597560934161 0.261507185337033 0.140308029439523 1.86380769783208 0.0623487143544346 0.246459073339837 0.220381685495922
"ARFGEF2" 38.6939815792714 -0.35657466701563 0.191366351013381 -1.86330911953637 0.0624187878299209 0.246663476943659 0.220557247434185
"CPXM1" 96.1380259204802 0.382723293205364 0.205414758414729 1.86317329951848 0.0624378881550653 0.246666386382011 0.220557247434185
"THOP1" 95.4658058913998 -0.243627744493479 0.130809704743154 -1.8624592492724 0.0625383843430511 0.24699076109846 0.220842378107055
"ADA" 48.3032851105201 0.271661744912759 0.145907188437145 1.86188047225505 0.0626199401613705 0.247127773572037 0.221019999456857
"ATP23" 12.4925856031092 -0.625030439193088 0.335709131305797 -1.86182138317753 0.0626282713846942 0.247127773572037 0.221019999456857
"PCIF1" 31.75400283972 -0.402922633991737 0.216451731341102 -1.86148954085648 0.0626750762917275 0.247216427913328 0.221115292851004
"NPIPA1" 35.2465785324124 0.397588465831585 0.213626266745067 1.86114035455224 0.0627243587201177 0.247216427913328 0.221149412525682
"SCAF11" 362.29706479515 -0.122702788209255 0.0659282872514322 -1.8611554057411 0.0627222338091286 0.247216427913328 0.221149412525682
"FAM27E3" 13.0456535930004 0.507225470865189 0.272579028939913 1.86083820475052 0.0627670285040626 0.247267287806366 0.221185037754832
"PIK3R2" 43.4624909328509 -0.402863175553599 0.216501350006939 -1.86078828395613 0.0627740806595971 0.247267287806366 0.221185037754832
"KDM5B" 208.219956009325 -0.158814878155326 0.0854439270572854 -1.85870293682604 0.0630692569684061 0.24806625464118 0.222154991580196
"FAM120B" 41.0563063937724 0.294633577228233 0.158539177767897 1.85842755952462 0.0631083216364055 0.248147241282259 0.222222491135952
"PPP1CB" 415.870585863127 -0.137420880643671 0.0739649230180152 -1.85791960616521 0.0631804317115419 0.248358079821314 0.222406273799205
"C1orf43" 328.173937588535 0.157035720296313 0.0845466808225815 1.85738480527518 0.0632564266947217 0.248584061838356 0.222603611873074
"LINC01873" 56.2722695831376 -0.339786536901671 0.182996808779187 -1.85678941162124 0.0633411207327061 0.248771325637927 0.222761245386267
"PGBD2" 13.0995177264864 -0.595659137723407 0.320792657848262 -1.85683532072969 0.06333458688435 0.248771325637927 0.222761245386267
"UBE2O" 64.7567860827922 -0.276839924941617 0.149135825259807 -1.85629391502235 0.0634116759543057 0.248975630347335 0.222939160486706
"PIAS2" 53.7033360352061 -0.282675380012694 0.152341698651638 -1.85553517201546 0.0635198414514599 0.249181807936919 0.22310869759264
"RAB7A" 207.957600587967 -0.143399971042436 0.0772796693938843 -1.8555976257034 0.0635109323747981 0.249181807936919 0.22310869759264
"SCLY" 32.2999255627022 -0.383527098025825 0.206689621614361 -1.85557017827148 0.0635148476493204 0.249181807936919 0.22310869759264
"AHSA1" 196.945644105981 -0.155661474413602 0.0839202431733406 -1.8548739675608 0.0636142262282289 0.249260877099641 0.223156349070465
"MRI1" 43.7486388538504 -0.310462742555027 0.167351965239451 -1.85514847173029 0.0635750275984044 0.249260877099641 0.223156349070465
"RAB24" 57.3579017328116 0.251421466949154 0.135541471201648 1.85494125687266 0.0636046156063409 0.249260877099641 0.223156349070465
"SERTAD4" 22.3140200988753 0.386827201446074 0.208536956039515 1.85495755185366 0.063602288449814 0.249260877099641 0.223156349070465
"MFSD3" 18.7866165852724 -0.535617327368285 0.288782939196212 -1.85474020334824 0.0636333347161347 0.249263036426691 0.223156349070465
"ARMC10" 74.2992983267811 0.210427735985407 0.113465078937472 1.85455946407412 0.0636591612179312 0.249291502472085 0.223176827051623
"BIRC6" 116.774298534701 -0.248073575691137 0.133816590384093 -1.85383273463397 0.0637630936880536 0.24962174183252 0.223462454852701
"RPL7A" 1989.6787375722 -0.302141576928758 0.162992903960328 -1.85371000569631 0.0637806594676302 0.24962174183252 0.223462454852701
"FKTN" 31.3555556310429 -0.353971828695438 0.191009577298957 -1.85316272461785 0.0638590386234954 0.249782937329875 0.223596746713688
"ZNRD2" 43.4940677111581 -0.325056034295848 0.175402801649043 -1.85319750448593 0.0638540552399103 0.249782937329875 0.223596746713688
"CHMP1B" 90.2262971049224 -0.210900374862213 0.113840995025579 -1.8525872407811 0.0639415426396127 0.250032838642002 0.223815443609378
"PTRH1" 16.0957200669826 -0.549538982913999 0.29671823261021 -1.85205667369929 0.0640176851529209 0.250257726127484 0.224011743158106
"BAG6" 282.13556029895 -0.16826761861836 0.0908764135565784 -1.85160936741412 0.064081936935081 0.250436013067212 0.224166324504109
"FAXC" 34.9897549583569 0.308907115077513 0.166877992122348 1.85109558875226 0.0641558026091751 0.2506319767759 0.224331718806944
"SNX7" 85.4691500522474 -0.223773217617964 0.120893078426061 -1.85100107079187 0.0641693990569029 0.2506319767759 0.224331718806944
"STYXL1" 38.5051453056976 0.332346646123465 0.179691703396682 1.84953806904366 0.0643801560374581 0.251382051132307 0.224998066452037
"ANKRD11" 568.951034630032 -0.178373313095746 0.0964896428089756 -1.84862652511709 0.0645117598310145 0.251822713760589 0.225387456280697
"ALG9" 51.1069721570143 0.268299431299209 0.145186995223713 1.84795773812796 0.0646084568329303 0.251980485534239 0.225584124138993
"PEX11A" 21.4958603743335 0.398279528800635 0.215512623602334 1.84805661099252 0.0645941537054519 0.251980485534239 0.225584124138993
"TTBK2" 45.6621148368804 0.281586117597767 0.15263983080927 1.8447748278077 0.0650703006109689 0.253634439293829 0.2271256569622
"RNFT1" 19.5499185658182 -0.590405339740604 0.32008508510687 -1.84452624383757 0.0651064847744527 0.253701857699579 0.227180940309856
"KATNBL1" 94.8971001641081 -0.208099066702241 0.11283536436598 -1.84427167733756 0.065143556960621 0.253724378938795 0.227190938355287
"LAMP3" 17.7729546836401 0.454591149320586 0.246494120666321 1.84422714867088 0.0651500434008266 0.253724378938795 0.227190938355287
"SIGMAR1" 116.953608643153 0.178774381430369 0.0969499397842449 1.84398651333068 0.065185105695508 0.253787344841178 0.227242238587587
"SC5D" 162.799776266605 -0.18545156791992 0.100641967431141 -1.84268623372059 0.0653748351110312 0.254410103550119 0.227789681995882
"ZNF232" 32.2846717986598 -0.416253906285454 0.225901965293981 -1.84263074357832 0.0653829420380442 0.254410103550119 0.227789681995882
"NANOS1" 19.8230308069598 0.437609548847325 0.237688022037272 1.84110896753015 0.0656055918039324 0.255127282332322 0.228487757369924
"SH2B1" 40.344202863376 0.30477191929105 0.165548585357042 1.84098171925626 0.0656242376755639 0.255127282332322 0.228487757369924
"E2F3" 112.668595055068 0.171625023875811 0.0932444427876816 1.84059251945559 0.0656812947966982 0.255201374518152 0.228543888345258
"GINS2" 140.713882865934 0.17171948543854 0.0932901457060224 1.84070336838862 0.0656650400571214 0.255201374518152 0.228543888345258
"MEPCE" 63.3320983797649 0.252646831393953 0.137307136618708 1.8400123811156 0.0657664196225682 0.255458226827743 0.228768797976821
"FADS1" 499.649607819281 0.145783827037063 0.079236368921898 1.83986001656336 0.0657887914410013 0.2554712479432 0.228775348872694
"NGRN" 403.098882202955 0.129151039360402 0.0702081168761798 1.83954569794508 0.0658349629322465 0.255576653787843 0.228864631413905
"PEX7" 11.0933408840668 0.537878747856784 0.292437367819406 1.83929554511976 0.0658717279421296 0.255645492550906 0.228921168441276
"BCLAF1" 476.905282589902 -0.123863584796748 0.0673743577459346 -1.83843807853177 0.0659978784067717 0.255866947566472 0.229088871815941
"CCDC12" 76.6376942695218 0.247346423919527 0.134552156772943 1.83829401067814 0.0660190931884316 0.255866947566472 0.229088871815941
"MYNN" 43.0957470801237 -0.312299051097506 0.169875647473958 -1.83839800313568 0.0660037791645716 0.255866947566472 0.229088871815941
"PRKACB" 48.6295628738021 -0.274228278081554 0.149148559036061 -1.83862505849119 0.0659703529595911 0.255866947566472 0.229088871815941
"SEM1" 901.709360741355 -0.179650889991615 0.0977356220788445 -1.83813113551054 0.0660430842177604 0.255866947566472 0.229088871815941
"ZNF484" 10.0630693926955 -0.688331169489447 0.374457085281469 -1.83821109693264 0.066031305239771 0.255866947566472 0.229088871815941
"ZNF124" 23.1443636263648 0.379750222086596 0.206627427605374 1.83785002062679 0.0660845085066684 0.255953609648665 0.22916137328741
"PITPNA" 133.203937473295 -0.186210967334573 0.101335278616461 -1.83757295462081 0.0661253571114331 0.256037992712819 0.22923183405969
"TOB2" 117.02806884827 -0.184008556737631 0.100156367462832 -1.83721276438982 0.0661784920512094 0.256169886233961 0.229344829994973
"DIS3" 100.674921633953 -0.192562311409402 0.104845258128265 -1.83663348106623 0.0662640211873671 0.256427062111413 0.229569984665883
"TP73-AS1" 30.2862403603321 -0.375740074218984 0.204610947419018 -1.83636349354033 0.0663039149930253 0.256507542104354 0.229636946281675
"RAB6B" 35.6201227730302 0.301411371785352 0.164149803457927 1.83619697030345 0.0663285306072339 0.256528886586918 0.22965096829779
"MED12" 37.6962268681267 -0.368159391026097 0.200566109563112 -1.83560119816877 0.0664166598344389 0.256761231622646 0.229884818261421
"SSBP1" 632.576826007712 0.190641460247118 0.103868974613846 1.83540331418371 0.0664459530315901 0.256761231622646 0.229914940052908
"ACD" 28.1160719472481 -0.422186388676203 0.23004760772137 -1.83521312330945 0.0664741174293991 0.256796187895222 0.229941138542959
"PPP1R7" 116.845580367975 -0.189048286312035 0.10302152679757 -1.83503673638522 0.0665002464582159 0.256823263492454 0.229960282425655
"PDIA4" 349.694164962968 -0.122050938530129 0.0665186049436735 -1.83483911957383 0.0665295304177824 0.25686250433218 0.229990320942712
"IFITM3" 1015.66394691487 -0.165083807669542 0.0899869040687605 -1.83453147297299 0.0665751403412542 0.256890917858008 0.230005574582439
"MRPS17" 99.5996769245573 0.187195685328836 0.102033158638365 1.83465539856813 0.0665567647456584 0.256890917858008 0.230005574582439
"DNMT3A" 153.52406199459 0.156435524964737 0.0853014128621622 1.83391481706779 0.0666666397572928 0.256948724596831 0.230036989965986
"GPHN" 14.6230224732034 -0.597359909487821 0.325715629863724 -1.83399215363951 0.0666551588787909 0.256948724596831 0.230036989965986
"HERC2" 91.1934280092586 -0.214729598857952 0.117077160324515 -1.83408615534203 0.0666412061970108 0.256948724596831 0.230036989965986
"ZFP41" 11.7003391081532 -0.627859561496381 0.342305048560137 -1.83421063795989 0.0666227329316912 0.256948724596831 0.230036989965986
"INAFM2" 61.0191812688144 -0.271219705992837 0.147944988173966 -1.83324700174307 0.0667658469869159 0.257111516568621 0.230238582222181
"ZNF688" 13.2223691996345 -0.576487214952486 0.314462904997998 -1.83324394003215 0.0667663020988199 0.257111516568621 0.230238582222181
"BCAS2" 164.097030699631 -0.156258624020313 0.0853491627744719 -1.8308161315327 0.067127991732081 0.25843026223712 0.231414373473423
"TMEM141" 15.0052830792638 0.492224180182358 0.268911630218984 1.83043098500992 0.06718551797236 0.258577615302218 0.231541201752893
"LATS1" 44.9603636944709 -0.289421350463876 0.158151639900586 -1.8300243402206 0.0672462992656758 0.258737408117031 0.231679166183442
"INA" 58.9666144568669 -0.282983611101031 0.154685317207625 -1.8294148158949 0.0673374897611695 0.259014078600237 0.231921779973232
"ARFRP1" 36.5738536107929 -0.369188742898894 0.201933638677343 -1.82826766910686 0.0675093895553964 0.25952665154782 0.232370482051651
"PPP2R5D" 158.810674086044 0.207968765120851 0.113743835726674 1.82839591958723 0.0674901533287945 0.25952665154782 0.232370482051651
"TMEM254" 44.9259435723535 0.28362974811859 0.155230583238734 1.82715121080481 0.0676770372286174 0.260022300931004 0.232875746593141
"FIGNL1" 30.2297092407953 -0.356228763615671 0.195028604696702 -1.82654623494671 0.0677680235433935 0.260297424144942 0.23311699041452
"CEP290" 237.920221437441 -0.150448779895202 0.0823929266309788 -1.82599145396342 0.0678515491409428 0.260320482165422 0.233188795847266
"SMURF1" 23.4139530767832 -0.464503956692892 0.254374209556386 -1.82606545491762 0.0678404029627362 0.260320482165422 0.233188795847266
"ZNF529-AS1" 15.2228973986445 -0.506937531002157 0.277608368762503 -1.8260887928629 0.0678368880650926 0.260320482165422 0.233188795847266
"NBEAL1" 34.4114920669748 -0.358454652029764 0.19638446292584 -1.82526991539614 0.0679603077500044 0.260663293460325 0.233490706565092
"HSDL2" 86.1725082003765 0.214930418022862 0.117763186234445 1.8251070210938 0.0679848808836084 0.260683105917393 0.233503285126537
"SFRP1" 89.3427870810118 -0.207383544390731 0.113641046223777 -1.82489999240557 0.0680161223769436 0.260728469111617 0.233538752294266
"LYRM2" 160.202551940591 -0.158948169436577 0.087108094820768 -1.82472329079893 0.068042796725048 0.260756304025919 0.233558520821361
"ABCF1" 300.015366094185 0.223886155365945 0.122705743052176 1.82457764239075 0.0680647898420547 0.260766188579144 0.23356221369895
"KIAA2013" 102.792737991965 0.247371119809743 0.135587980827261 1.82443250722123 0.0680867112738095 0.260775792936929 0.233564790607881
"RGS12" 62.7972058100014 -0.268614661287162 0.147242937121663 -1.82429572880098 0.0681073758032654 0.260780579187418 0.233564790607881
"SNAPC4" 32.837643950802 0.328874875127817 0.180368970126616 1.82334508478344 0.0682511419451802 0.26118214775147 0.233985953626
"C1orf226" 21.1158952343111 0.397366623987728 0.217954028741124 1.82316714346997 0.0682780797590044 0.261210813820264 0.234006457516588
"AMD1" 230.322935759352 -0.129944014090805 0.0712875508867061 -1.82281495821506 0.0683314214277405 0.261266055399206 0.234041408003181
"PLCD3" 17.0692424567704 -0.657942173690905 0.360929181456978 -1.82291210434956 0.0683167043391537 0.261266055399206 0.234041408003181
"DDX21" 371.543808507693 -0.115758292741023 0.0635097734742033 -1.8226847051823 0.0683511581137717 0.261267147348942 0.234041408003181
"ALG11" 111.124801051787 -0.189153780230718 0.103810564837378 -1.82210529850244 0.0684390099329906 0.261461338678544 0.234191361634126
"IER3" 148.068688528962 -0.209334050684353 0.114894363640874 -1.82196971244534 0.0684595813967264 0.261461338678544 0.234191361634126
"SDHAF2" 95.7958436181793 0.211345801112781 0.116004355413952 1.82187815585553 0.0684734754716699 0.261461338678544 0.234191361634126
"SEL1L3" 98.8281743176154 0.19113782761861 0.104914928138618 1.82183632977445 0.0684798235163132 0.261461338678544 0.234191361634126
"ASAP1" 164.109850220439 -0.177420788762736 0.0974004356905737 -1.82156052490745 0.0685216951956105 0.261472559621432 0.234191361634126
"STAT2" 47.5965658824036 -0.289978819274398 0.159187393867309 -1.82161923899647 0.0685127796761837 0.261472559621432 0.234191361634126
"H2AX" 327.337938007212 -0.131711116010552 0.0723119935272624 -1.82142836320638 0.068541766955071 0.26147486899759 0.234191361634126
"PWWP3B" 17.5433804544329 -0.490391459599482 0.269261599804676 -1.82124543549921 0.0685695566601751 0.261506611317283 0.234214643520194
"CACNA1H" 14.3159821812321 0.541849223677861 0.297577994881801 1.82086455651093 0.0686274481110708 0.261653103328954 0.234340698962757
"TSEN2" 23.6627503131921 0.39240249265204 0.215552196665514 1.82045230214451 0.0686901537048519 0.261817861680923 0.234483111057284
"FEZ1" 164.636530528347 0.154751410241848 0.0850945555017898 1.81858180384518 0.0689752559799016 0.262755427771423 0.235312468155081
"MYH10" 923.222498696036 -0.194094276505554 0.10672498836302 -1.81863947218576 0.0689664516410239 0.262755427771423 0.235312468155081
"IWS1" 285.758993198432 0.143455051073361 0.0789149508241653 1.81784376186207 0.0690880158538622 0.263013850998724 0.23560034094332
"PFN2" 681.587603113509 -0.182423230095683 0.100356425506282 -1.81775336432508 0.0691018374162074 0.263013850998724 0.23560034094332
"ITGAV" 201.738880658955 -0.177774228261103 0.0978418900345266 -1.81695415121651 0.0692241339863298 0.263404693400675 0.23594526254315
"DUSP4" 51.8285970995676 0.274380920311695 0.151098381200735 1.81590906620753 0.0693843223453715 0.263939455605503 0.23641908553812
"ABL2" 100.88957798273 0.1980879785528 0.109096504847244 1.81571333408125 0.0694143575600392 0.263978949814962 0.236449272884502
"METTL6" 37.7660596221922 0.301170796915064 0.165885857091525 1.81553028205953 0.0694424566660055 0.264011060837188 0.236472848774815
"AGPAT1" 122.301857911671 0.198626241169116 0.10945939282052 1.81461120924361 0.0695836786737791 0.264398294751401 0.236881510997383
"BLCAP" 100.075830457294 0.189238935291789 0.104322512825429 1.81397984161346 0.0696808293237954 0.26469256206935 0.237139939112923
"TMEM120A" 36.6211955250028 0.307458903522255 0.169513448131602 1.81377293017814 0.0697126916951702 0.264738726279199 0.237176086370588
"ATAD3A" 24.7803601355106 -0.471518880464802 0.260007964395245 -1.81347860463241 0.0697580356059842 0.264757781983224 0.237177541295585
"KRAS" 147.921634754051 -0.159181735814631 0.0877829203148014 -1.81335657601482 0.0697768424821778 0.264757781983224 0.237177541295585
"ZMYND8" 138.482903877837 -0.175490746103899 0.0967636208804661 -1.81360251411722 0.0697389431113565 0.264757781983224 0.237177541295585
"YAP1" 155.417100873579 -0.181959629211949 0.100352585444893 -1.8132032015445 0.0698004862395595 0.264772700132664 0.237185705828035
"ENSG00000289426" 24.6521601951792 -0.429715942269186 0.237063633602014 -1.81266074319353 0.0698841627934307 0.265015266697166 0.237397797916473
"C17orf58" 31.9995900095686 0.33237162463533 0.183480126243865 1.81148569842149 0.0700657009080697 0.265553751297176 0.237942097426857
"SNX12" 74.7100147997729 -0.23052979778703 0.127346661422912 -1.81025395727849 0.0702564135944164 0.266126381105528 0.238517213194057
"LIMD1" 27.8608592599616 0.344783411678048 0.190483785337729 1.81004073951358 0.0702894696889959 0.266176531396277 0.238556905333534
"ARAP3" 39.8644275039353 0.301821261756267 0.166783138627612 1.80966292060353 0.0703480759681935 0.26628282584253 0.238636418258265
"ATP6V0D1" 96.5088252561758 0.237068349230605 0.131005635974212 1.80960420112972 0.0703571879776013 0.26628282584253 0.238636418258265
"NONO" 566.545140113243 -0.172034159582485 0.0950739966284335 -1.8094764676279 0.0703770128357933 0.266282827157852 0.238636418258265
"DIP2B" 48.0515026466697 -0.283243608970517 0.15665769979038 -1.8080414135374 0.0706000553078369 0.266901194172492 0.239174823291052
"FAM219B" 94.235220317977 0.190660467051046 0.105450183943648 1.8080619674683 0.0705968566368823 0.266901194172492 0.239174823291052
"PGS1" 57.0537853158677 0.248969812098261 0.137697802339651 1.80808849428215 0.070592728621758 0.266901194172492 0.239174823291052
"MAP1B" 1462.73801629058 0.215821045094631 0.119414360690528 1.80732906701186 0.0707109865109667 0.26724534913205 0.239477972514848
"CAPG" 42.3531230903484 0.331165442764386 0.183283450843605 1.80684857929136 0.0707858918622874 0.267453192544091 0.239658965595604
"RANGAP1" 166.681846372083 0.242595886595392 0.134286692500459 1.806551952976 0.0708321667244136 0.2674775550864 0.239670295043879
"SIL1" 33.4040532702614 -0.369514479784385 0.204531234645378 -1.80664083128946 0.0708182987586971 0.2674775550864 0.239670295043879
"CSTPP1" 75.7694277750972 0.228091529538731 0.126290629109911 1.80608435595188 0.0709051640566535 0.267627014319811 0.239844611286457
"PFKFB4" 24.6507702779076 0.352216335346301 0.19506231297617 1.80566061158789 0.070971368746811 0.267627014319811 0.239923192075959
"PITPNM1" 25.4169486582036 0.407459229985003 0.225650219544418 1.80571164879721 0.0709633921455912 0.267627014319811 0.239923192075959
"TNFAIP3" 26.3253267039768 0.34525420748849 0.19123470388057 1.80539515308951 0.0710128690901547 0.267708351843659 0.239990828166062
"MTFR2" 27.0406154979184 -0.405894555934376 0.224851835815338 -1.80516451850418 0.0710489414019929 0.267769186563291 0.240037489911733
"NELFB" 81.2574493164961 -0.239248712517236 0.132545411395719 -1.8050320263668 0.0710696705756932 0.267772178169063 0.240037489911733
"GNA12" 88.9663726902793 -0.215237620294069 0.119286308173718 -1.80437825253688 0.0711720299433055 0.268007487019479 0.240310519004218
"FUT8" 63.22116561804 -0.252629901392748 0.140112425749945 -1.80305137135809 0.0713801472177657 0.268092444474089 0.240478869950302
"GATAD2A" 141.52082207276 -0.1723505750687 0.0955710475526249 -1.80337643546072 0.0713291158310984 0.268092444474089 0.240478869950302
"PALM2AKAP2" 315.811297126154 0.147583046428413 0.0818549722155966 1.80298206002314 0.0713910321826181 0.268092444474089 0.240478869950302
"PIBF1" 67.4261208348696 -0.233872488991846 0.129695685387739 -1.80324031823155 0.071350481055915 0.268092444474089 0.240478869950302
"RPL6" 1300.52986736049 -0.2235781676098 0.123946539491176 -1.80382742856421 0.0712583645425078 0.268092444474089 0.240478869950302
"SUGT1" 271.002860148481 0.124400892045231 0.068994121478844 1.80306509277572 0.0713779925057144 0.268092444474089 0.240478869950302
"TEX9" 65.3070934310434 -0.271636379079054 0.150641418014531 -1.80319850051366 0.0713570458992988 0.268092444474089 0.240478869950302
"ZNF217" 54.6350105191505 -0.274274988036375 0.152124664213703 -1.80296199471689 0.0713941835827737 0.268092444474089 0.240478869950302
"TAF1B" 57.9239456626132 -0.263069198476669 0.145931529792541 -1.80268923960882 0.0714370330368207 0.268178375559132 0.240550636576942
"AR" 50.7568724188595 -0.268945164586204 0.14921566801475 -1.80239225655324 0.0714837126334706 0.268231834316579 0.240587968425257
"LRRCC1" 66.8730121201467 0.217605788239484 0.1207348437034 1.80234455576106 0.0714912125411966 0.268231834316579 0.240587968425257
"NCAPD3" 66.8973942991836 -0.242036355741624 0.134315864790104 -1.80199380110351 0.0715463808560808 0.268311343322056 0.240701081241036
"ENSG00000260196" 16.8218899552377 0.42969831442232 0.238587775948724 1.80100725074309 0.0717017371329485 0.268721184016872 0.241140136206992
"RPL12" 1296.58649698312 -0.196267638342224 0.108985952892466 -1.80085261571165 0.0717261132060823 0.268721184016872 0.241140136206992
"STOX1" 19.4225921674758 0.39318079106384 0.218342320794878 1.80075392453675 0.071741674053343 0.268721184016872 0.241140136206992
"SPP1" 23.1695115689561 -0.392121620210912 0.2178435722568 -1.80001464421759 0.0718583259297341 0.269083087228377 0.241459544788267
"GADD45B" 51.1317378232622 0.258938603087056 0.143920141838167 1.79918251733119 0.0719898139994441 0.269500329331252 0.241828599012573
"LBH" 46.3103041602366 -0.294076070061313 0.163472017725507 -1.7989382779572 0.0720284447374532 0.269569816024929 0.241885598176963
"FBLN2" 14.4620282770033 -0.596943125046536 0.331900921513673 -1.79855820322555 0.0720885939854316 0.269719775602317 0.242014804702745
"RMND1" 46.7261635585355 0.271507074607083 0.150979904913412 1.79829941450019 0.0721295724862922 0.269797944203809 0.242079593141551
"CLCC1" 48.4494049254513 -0.268793923763152 0.149510376705827 -1.79782788115118 0.0722042875745473 0.270002224582773 0.242257534572535
"CDC42BPB" 146.960945791372 -0.193975337875708 0.107915515676633 -1.79747403938607 0.0722603958881154 0.270136832053762 0.2423729589927
"COX7C" 1027.66436035454 -0.187082741797281 0.104122362476369 -1.79675851899479 0.0723739642919552 0.270308001298128 0.242608131277085
"RNF10" 91.4078887778206 0.238928147090014 0.132971322409233 1.79683967009584 0.0723610765320439 0.270308001298128 0.242608131277085
"ZNF12" 54.8694958669924 -0.283130384833267 0.157622081196443 -1.79626092159261 0.0724530297746115 0.270480571409834 0.242800279250694
"COPS4" 130.051490845402 0.173382057853907 0.096531317495564 1.79612236062016 0.0724750589318821 0.27048763311282 0.242801232533272
"DLG5" 86.0508520390196 0.198911469739699 0.110790770367458 1.79537942628229 0.072593268107438 0.270594168623349 0.242942753380781
"GJC1" 134.361502769216 -0.17953370692899 0.0999815113615588 -1.79566906405076 0.0725471647366842 0.270594168623349 0.242942753380781
"GLA" 81.4597510254883 0.199504569892019 0.111125419127465 1.79530994311194 0.0726043317241327 0.270594168623349 0.242942753380781
"MTM1" 19.73871267257 -0.459985729716761 0.256205265074431 -1.79537969129217 0.0725932259132747 0.270594168623349 0.242942753380781
"GTF2A1" 77.4337358827163 -0.208460857373954 0.116149439644134 -1.79476421076718 0.0726912752052852 0.270705843286151 0.24309962780818
"ZNF227" 27.8118380316788 -0.370094565451174 0.206210413424351 -1.79474236681526 0.0726947570527954 0.270705843286151 0.24309962780818
"ACAD9" 45.4320299877392 -0.345216777649602 0.192406308093072 -1.79420717060176 0.0727801080608461 0.270873486138344 0.243239355464654
"SNRK" 26.4239292162708 0.335813664444252 0.187158143975692 1.79427759492992 0.072768872379399 0.270873486138344 0.243239355464654
"THEM6" 17.0905687460965 -0.514574429603806 0.28695189288593 -1.79324284788169 0.0729341015062707 0.271296275666638 0.243681082411436
"RNPC3" 33.3104995012292 -0.332613047911329 0.185556139410041 -1.79251976770395 0.0730497455766898 0.271651213340558 0.243994453816727
"CEP78" 159.76154456221 -0.163785811899637 0.0913810733420252 -1.79233845597996 0.0730787667411227 0.271683917759967 0.244018393968713
"ARL3" 220.278879635054 0.142149541411059 0.0793298497281164 1.79187962536475 0.0731522503499236 0.271881855755444 0.244190740629969
"NLRX1" 10.5929469663589 0.625041621840144 0.348929915919816 1.7913099259273 0.0732435741721609 0.272082057453028 0.244422519188986
"FEM1C" 36.6905953244485 -0.325946502576991 0.181975904931113 -1.79115198080964 0.0732689095588434 0.272089575115948 0.2444340137837
"BRD9" 68.4868304258337 0.238837710613038 0.133380048241763 1.79065545230666 0.0733486025386116 0.272234990135018 0.24455374617681
"RNF103" 23.6256453998339 -0.435494800796586 0.243187614164425 -1.79077706030759 0.0733290778634609 0.272234990135018 0.24455374617681
"IFT52" 92.1729273312994 0.194653063383989 0.108720250747455 1.79040300262135 0.0733891479720545 0.272281990060007 0.244585075774038
"TSR2" 67.2621819902182 0.226359004938924 0.126434645161521 1.79032419990382 0.0734018080708224 0.272281990060007 0.244585075774038
"FCGRT" 15.4482132924701 0.458246053748583 0.256024945340775 1.78984923964595 0.0734781509352661 0.272489929144808 0.244766418061808
"TRIM2" 180.34564555775 -0.15372167938296 0.0858931285295687 -1.78968541505671 0.0735044983823243 0.272512399191659 0.244781159838065
"FLYWCH1" 38.4026428326525 -0.33050459612766 0.184706396821148 -1.78935110973817 0.0735582877356839 0.272576154689178 0.244822116723429
"MMP19" 13.5729098679659 -0.620868846418683 0.346985237858941 -1.78932351776614 0.0735627286909272 0.272576154689178 0.244822116723429
"PDE6D" 74.5521200869466 -0.227472208877643 0.127136250441189 -1.7892002327288 0.073582574218505 0.272576154689178 0.244822116723429
"IFT70B" 13.1197847519678 -0.566814029812978 0.316920904444661 -1.78850313079285 0.0736948709966787 0.272916875441794 0.245122707640427
"BBS1" 10.8250023653295 -1.94680292943322 1.08933433877647 -1.78714914249361 0.0739133866123311 0.273650663995819 0.245776317722838
"EMSY-DT" 19.5705280548827 0.417059075231664 0.233388676420788 1.78697219431386 0.0739419827783592 0.273666783523171 0.245798207711569
"GOPC" 76.8130242749719 0.228850268919523 0.128082288422593 1.78674406694279 0.0739788632350084 0.273666783523171 0.245847615143483
"HSPH1" 503.181631341236 -0.128241327910412 0.0717878751488347 -1.78639258571917 0.0740357152553844 0.273801687034781 0.245963343213812
"C5orf15" 155.784136445208 -0.164049072798495 0.0918898026724364 -1.78528049933123 0.0742158303102965 0.274090468168244 0.246268636328312
"LGI2" 22.2798513888357 -0.421408027516322 0.236029991358166 -1.78540034294562 0.0741964030719756 0.274090468168244 0.246268636328312
"MRPS24" 176.925099619341 0.206540489985107 0.11568201489649 1.78541573787348 0.0741939077798487 0.274090468168244 0.246268636328312
"PTPRZ1" 74.7238374840869 -0.224723530646233 0.125873966098806 -1.78530587071384 0.0742117171377523 0.274090468168244 0.246268636328312
"DKC1" 192.842587835819 0.160433934567368 0.08987731540731 1.78503256177943 0.0742560354017573 0.274163569960529 0.246328844710642
"PGD" 390.514940192918 0.1366290720158 0.0765543412913531 1.78473316746091 0.0743046083488088 0.274267518368013 0.246416767693139
"PDP2" 29.8187347147025 -0.367675193590127 0.206033080490283 -1.78454446594302 0.0743352361243238 0.274305190006021 0.246445144466805
"SPTBN1" 478.47841490968 -0.130717556451794 0.0732585976286384 -1.78433058621223 0.0743699629985531 0.274357962921331 0.246487090187546
"CPPED1" 46.5256166464976 0.254042005761787 0.142409444291776 1.78388453817216 0.0744424288494009 0.274401111595696 0.246509470646985
"PHF13" 62.0507921077093 0.231663431747336 0.129857126664415 1.78398704559369 0.0744257701861795 0.274401111595696 0.246509470646985
"ZSCAN21" 30.8602578595708 -0.385873366244126 0.216311115586901 -1.78388135624545 0.0744429459987133 0.274401111595696 0.246509470646985
"LPCAT1" 28.393910945613 0.346054899558752 0.194036771836913 1.78345009702393 0.0745130644731551 0.274584220028373 0.246668508125482
"PRMT3" 27.3946781840858 -0.380561104277138 0.21350568731513 -1.78244012636271 0.0746774868631312 0.275039211282034 0.247139543068679
"AKT3" 166.67862006149 -0.140557381281977 0.0788656645822359 -1.78223796155821 0.0747104347011863 0.275085131279149 0.247175322629169
"WSCD1" 26.9484362953445 0.344152284730379 0.193143730766451 1.7818454855598 0.0747744324362989 0.275245321042578 0.247313777424086
"CDC7" 51.8584771136385 -0.285334275203841 0.160194907163523 -1.78116945323724 0.0748847722860694 0.275281894623406 0.247313809446529
"CSTB" 331.088660340248 -0.130487575393089 0.073240599947568 -1.78162898019 0.0748097552917628 0.275281894623406 0.247313809446529
"EIF2B2" 55.6427906674169 0.245537661051133 0.137862629897921 1.78103131525156 0.0749073350840193 0.275281894623406 0.247313809446529
"HAUS5" 13.4807564880249 0.486568749059171 0.273125167124303 1.78148632065725 0.0748330376454203 0.275281894623406 0.247313809446529
"LAMP2" 131.896847097306 -0.168537809485739 0.0946262512796769 -1.78108936163612 0.0748978533889235 0.275281894623406 0.247313809446529
"ZNF286B" 33.5165893751027 -0.47606182864424 0.26724729802008 -1.78135319672519 0.0748547691055234 0.275281894623406 0.247313809446529
"FAAP100" 27.6955183109379 -0.447090989674497 0.251056677305801 -1.78083687903634 0.0749391027725258 0.275323311936698 0.247345557658298
"BCL2L11" 42.5016022288625 -0.29983789547677 0.168443258428624 -1.78005280991298 0.0750673184677763 0.275643581645482 0.247622356871843
"MIR34AHG" 27.1517629373173 0.339008092332257 0.190443037670837 1.78010231551863 0.0750592177190607 0.275643581645482 0.247622356871843
"EMC6" 179.155189802004 0.190489401809775 0.107099002682631 1.77862909119944 0.07530059142566 0.276211809344483 0.248257470740007
"ZNF814" 33.8284760672949 -0.330880639291002 0.186033654001026 -1.77860635521989 0.0753043214576755 0.276211809344483 0.248257470740007
"DNAJC8" 478.17304961598 -0.147888880219121 0.0831686432057964 -1.77818074840031 0.0753741737436773 0.276392547563493 0.24841441086833
"GBX2-AS1" 14.1131719546056 0.476752608471108 0.268173276226591 1.77777821556044 0.0754402876974828 0.276559482628982 0.248558941407522
"STIM2" 46.9010576614875 -0.2860621534608 0.160952027837125 -1.77731313674581 0.0755167334396503 0.276764191967635 0.248737417577326
"PANTR1" 14.8707648697767 0.510930114688536 0.28753464890103 1.77693407261119 0.075579087570249 0.276917158822582 0.248869387145208
"NNT-AS1" 156.903225298075 0.513746506265249 0.289147023052421 1.77676567734232 0.0756068012159822 0.276943156240271 0.248887247163224
"PEX11B" 24.1306723224276 0.375813744540545 0.211568058206108 1.77632553669529 0.0756792765182919 0.276982027845694 0.248979022275559
"TUSC2" 122.356282802879 0.184399817912287 0.103803027217182 1.77643969406091 0.0756604734709916 0.276982027845694 0.248979022275559
"HUNK" 22.3807359914193 0.346287198151316 0.195032971871157 1.77553156693978 0.0758101581006046 0.277377074285721 0.249323086345975
"PROS1" 51.0197690698931 0.275214776980451 0.155013873386245 1.77542029605765 0.0758285152454711 0.277377074285721 0.249323086345975
"NME4" 370.113256356524 0.121718388463653 0.0685718605835409 1.77504864864158 0.0758898548396286 0.277525872639774 0.249451315613569
"C8orf33" 115.881911545364 -0.214736170178198 0.121044355387258 -1.77402878053414 0.0760583898503871 0.278066492234731 0.249931718972755
"ZNF770" 101.874956572729 -0.185934759771025 0.104827760492841 -1.77371679884092 0.0761100063215206 0.278179484329432 0.250025454877567
"PSMC3IP" 114.968994094762 0.180312751707127 0.101665652760797 1.77358573727328 0.0761316986014445 0.27818307280049 0.250025454877567
"C5orf24" 132.523919018838 -0.176438593456848 0.0995005217220401 -1.77324289765774 0.0761884665699434 0.278314790037389 0.250138317471328
"CCNH" 52.0771324298619 -0.27355397698788 0.154296180828246 -1.77291476379694 0.0762428318667693 0.278437661129539 0.250243227696751
"ASPHD2" 17.6616104769844 0.44651976848402 0.251913310095186 1.77251360126744 0.0763093395535003 0.278472326131863 0.250257835593673
"RC3H2" 165.473641132545 0.144554880466659 0.0815435885647803 1.77273140673495 0.076273224286148 0.278472326131863 0.250257835593673
"ZC2HC1A" 55.2054128417954 -0.27673542017215 0.156128729693231 -1.7724823657753 0.0763145199889358 0.278472326131863 0.250257835593673
"DGCR6" 20.7423224181511 -0.533574618661777 0.30111732710726 -1.77198244879383 0.076397470722869 0.278645984971331 0.250401703116074
"MRPL20" 400.900792803383 0.183675782892875 0.103662576148511 1.77186203273334 0.0764174622262384 0.278645984971331 0.250401703116074
"SEMA4B" 13.1308988791496 -0.600368726261933 0.3388443680356 -1.77181261634207 0.0764256675819075 0.278645984971331 0.250401703116074
"NUDT2" 56.8059259612492 0.245545138810792 0.138609785357976 1.77148487876698 0.0764801050259557 0.278697984457036 0.250506556972667
"ATG4A" 21.2313772003469 0.395222770219321 0.223165245022089 1.77098710052365 0.0765628468236014 0.278772610066309 0.250557077266217
"CDC42EP1" 32.9312653756437 0.437506743305166 0.247034581572022 1.77103440547093 0.0765549805536865 0.278772610066309 0.250557077266217
"SLC2A4RG" 168.433515949515 -0.219968138388166 0.124194022657908 -1.77116525965237 0.0765332244374373 0.278772610066309 0.250557077266217
"METTL22" 29.930379125734 0.345130197487236 0.194895683300581 1.77084577576279 0.0765863514352939 0.278782621267986 0.250560562591999
"FRMD6" 86.2000976139618 -0.204758751363598 0.115637093283147 -1.77070129964464 0.0766103862504299 0.278794556520123 0.250565779986028
"NREP" 179.015474949635 -0.139377230396228 0.0787214979251281 -1.77051039512472 0.076642154251407 0.278834619692551 0.250596279464483
"SLC22A23" 59.2448272022219 0.236336956349008 0.133525717621535 1.76997330970264 0.0767315870705758 0.279084396840502 0.250815252116525
"MEAF6" 120.27523196133 -0.172894316365195 0.0977056612422442 -1.76954246219708 0.0768033911570045 0.279194357245165 0.250976489803662
"SUV39H1" 16.4073778665938 0.458303934447324 0.259060491386358 1.76910007386583 0.0768771755966029 0.279386964992849 0.251144102607276
"FAM83D" 61.9612293802154 -0.255716942798045 0.144609564006213 -1.76832662870803 0.0770063146822748 0.27978058393625 0.251492398286716
"NID2" 10.5270188977289 0.587036040965245 0.332125327373474 1.76751362387104 0.0771422494305502 0.280198673431896 0.251862677526761
"ATOSA" 23.1431032102032 -0.370114465415286 0.209483893921996 -1.76679198809004 0.0772630709881757 0.28056165707304 0.252183411474414
"KLF16" 26.0348572763038 -0.406573455006532 0.230273165791165 -1.76561369454248 0.0774606809219663 0.281051287451067 0.252680678695494
"NUDT21" 225.393420865533 -0.138360627585677 0.0783614650120917 -1.76567178222519 0.0774509294801985 0.281051287451067 0.252680678695494
"ZMYM4" 155.822911802396 -0.151786153616344 0.0860820168501874 -1.76327366818676 0.0778543441720305 0.282174730415195 0.25389065625727
"FZD3" 235.048958495696 -0.150422865288485 0.0853590995695764 -1.76223584886665 0.0780294575355517 0.282596585626911 0.254327501862386
"PGAP4" 45.8618785310433 0.26886418525109 0.152572175693858 1.76220981334484 0.0780338546821184 0.282596585626911 0.254327501862386
"RPS19" 2242.23918703771 -0.29472678367206 0.167344655137141 -1.7611962774104 0.0782051879077883 0.283090560230655 0.254760721028281
"VPS16" 74.6020943362454 0.256816418412687 0.145822838981167 1.76115360396909 0.0782124083543746 0.283090560230655 0.254760721028281
"NAP1L4" 297.452389299574 -0.13380815769648 0.0759933935318041 -1.76078671418298 0.0782745093611625 0.283239011244379 0.254888647281056
"ANKRD46" 40.6177799751486 0.287846431354133 0.16352051729858 1.76030773452447 0.0783556434766964 0.283379914695473 0.255078459201397
"SERGEF" 26.3427089501546 0.356091620990158 0.202327016066947 1.75998058940548 0.0784110977503308 0.283504135930671 0.255184586849372
"RFLNB" 101.800766823396 0.187252229586955 0.106412454303168 1.75968340184576 0.0784615016114847 0.283610034888445 0.255274221152051
"RGS9" 31.7672353534996 0.345570333534676 0.196456490675172 1.75901713578939 0.0785745980707873 0.283942427034387 0.255567713969826
"XPO4" 40.967951406993 -0.300652609970739 0.170972016732798 -1.75849016532694 0.0786641434895149 0.284189557652277 0.255784457252162
"ING5" 56.7658417975584 0.230416494770266 0.131059511547044 1.75810585626635 0.0787294995246655 0.284287920723396 0.255898242084333
"RABGGTB" 179.075519942317 -0.188310045178846 0.107115158117194 -1.75801491113719 0.0787449722193954 0.284287920723396 0.255898242084333
"RPL39L" 107.151193146064 0.190431480688795 0.108342483728327 1.75768058969655 0.0788018723267336 0.284304794276843 0.255934178708641
"USP7" 243.077816413696 -0.134475477520756 0.0765072182705947 -1.75768353052827 0.078801371663718 0.284304794276843 0.255934178708641
"RAC3" 13.9943924792461 0.533820584881688 0.303734423935637 1.75752414877679 0.0788285094015253 0.28432452692838 0.255946244832053
"GPAA1" 55.3748478061424 -0.302011493345958 0.171864934240485 -1.75726069241887 0.0788733844677731 0.284410013468759 0.256017503188126
"PARS2" 14.8333535542386 -0.543963871067733 0.309616563321211 -1.75689525532069 0.0789356645285113 0.284555391976005 0.256145199106468
"CAB39L" 24.3565812670615 -0.397065209826394 0.226078645748403 -1.7563145272388 0.0790347181103615 0.284555391976005 0.256188589471712
"ENSG00000289357" 12.031655782669 -0.599666293950656 0.341441395528107 -1.75627882794689 0.0790408105615302 0.284555391976005 0.256188589471712
"IRF2" 29.3836605308851 -0.367419347218106 0.209181307402285 -1.75646357593275 0.0790092855449245 0.284555391976005 0.256188589471712
"TMC6" 22.0518034831021 0.388116032948521 0.220982958588821 1.75631657493862 0.0790343686609192 0.284555391976005 0.256188589471712
"ATF1" 45.3740950980227 -0.289203155034394 0.164756786263792 -1.75533379591024 0.0792022289451762 0.285060112323582 0.256635180634329
"FSBP" 18.0692532573242 -0.471384112330865 0.268563845912777 -1.75520316492623 0.0792245627482117 0.285064111126166 0.256635180634329
"NEK2" 65.9399027401071 -0.258066191845708 0.147079979027436 -1.75459769271226 0.0793281464080814 0.285360380973045 0.256896195705521
"GOLGA5" 55.6208714325226 -0.2432155910531 0.138629435329378 -1.7544296453003 0.07935691532976 0.285387439547346 0.256914849687475
"PHF20L1" 174.261468903388 -0.15345171010638 0.087475799285975 -1.75421901096001 0.0793929869124677 0.285440738813776 0.2569571280767
"DDX27" 158.868104830105 0.173474905450875 0.0989052098546359 1.75395113873007 0.0794388798638931 0.2855224954508 0.257031159826204
"NAT9" 43.1753476611324 -0.308195855312301 0.175765015079618 -1.7534539235393 0.0795241219513996 0.28555742423863 0.257108107272554
"SANBR" 35.7670572056086 -0.311773447087914 0.177807695513984 -1.7534305598342 0.0795281292307866 0.28555742423863 0.257108107272554
"TTC19" 108.008002220794 -0.180440344896963 0.102908273086878 -1.75340951202854 0.0795317394339424 0.28555742423863 0.257108107272554
"GSTM2" 13.0253415299406 0.662434349788851 0.377828683070629 1.75326643918408 0.0795562833872603 0.285569213911727 0.257113013112055
"CCNA2" 203.257597229399 0.148632466850842 0.0848032570068092 1.7526740374949 0.0796579746394189 0.285784252191018 0.257295206205392
"PLEKHG2" 62.6822170184926 0.238836167053666 0.136269934870943 1.75266956192398 0.079658743314709 0.285784252191018 0.257295206205392
"F2R" 152.842060230263 -0.151046341115395 0.0861951156380368 -1.75237703432861 0.0797089977448402 0.285888186304057 0.257383073689672
"CNDP2" 169.93687160878 0.149323557221023 0.085257712152163 1.75143753511141 0.0798705722133924 0.286314792092417 0.257755725241254
"SLC2A6" 69.4024157832273 0.239175153868846 0.136558767410041 1.75144487904377 0.0798693081771859 0.286314792092417 0.257755725241254
"LSM12" 100.10846298021 0.202091699729225 0.115427320912195 1.7508133961019 0.0799780583199574 0.286491006430701 0.257897249068333
"PTBP2" 86.2473981431164 -0.207057803514958 0.118259172901732 -1.7508815463052 0.0799663161180211 0.286491006430701 0.257897249068333
"ZNF267" 41.9830296337877 -0.29757827792854 0.169968918064002 -1.75078056222306 0.0799837160597921 0.286491006430701 0.257897249068333
"NT5C" 171.576135695497 -0.177080933638358 0.101152235761094 -1.750637860903 0.0800083092861192 0.286502695369542 0.257902073178062
"LAMTOR1" 187.307702710015 0.149692681723845 0.0855154282026285 1.75047573133995 0.0800362582433046 0.286526391450978 0.25791770838232
"SYS1" 63.4837174917327 0.230441804726047 0.13165867577461 1.75029714806297 0.0800670527812883 0.286540724767232 0.257942501833775
"AHR" 26.2352039891129 -0.363998426944897 0.208036759745377 -1.74968321651619 0.0801729913404264 0.286641656994799 0.258141025944541
"LINC00342" 47.6699106102402 -0.318050058963392 0.181777098736878 -1.74967067454283 0.0801751567398346 0.286641656994799 0.258141025944541
"GMEB2" 25.5158477971464 0.389128685879151 0.222434959904371 1.74940434743911 0.0802211499218661 0.286653494480049 0.258141025944541
"KIF9" 43.2051997796998 -0.311004021476441 0.17776734117619 -1.74950032676811 0.0802045723655141 0.286653494480049 0.258141025944541
"ENSG00000260257" 45.7706634241138 0.293129503597437 0.167646946364884 1.74849294874385 0.0803787055324527 0.286987446228577 0.258499028218712
"MTSS2" 31.5090604020711 -0.392993342226899 0.224760007225611 -1.74850208930817 0.0803771241348961 0.286987446228577 0.258499028218712
"DENND4A" 13.3951124924154 -0.512265764006747 0.293014420560575 -1.74826127337595 0.0804187958363176 0.287054282666335 0.258553491018809
"ZBTB37" 31.0602682593198 -0.355252459567141 0.203255652159705 -1.7478109749588 0.0804967642686606 0.287256253362553 0.258729668918787
"ZNF101" 18.2191121027762 0.389885483381796 0.223095709952293 1.74761533274292 0.0805306585252694 0.287300877904759 0.258764124631125
"ENSG00000280649" 13.941939324152 -0.583407790059435 0.333920120929386 -1.74714775628273 0.0806117112950704 0.287513676610564 0.258950048423693
"CMC1" 91.8182668709034 -0.223307513852918 0.127891034407007 -1.74607637578607 0.0807976812578992 0.288100465796682 0.259472795204401
"TMEM184B" 70.3552384783344 0.219017430943073 0.12545425731249 1.74579512592808 0.0808465582257123 0.288198240469153 0.259555109013313
"CTSZ" 27.560246327841 0.393211066374163 0.225253618985307 1.7456370652132 0.080874037320799 0.288219705304583 0.259564104301294
"FBXL2" 26.8379741897782 -0.370353956430905 0.212175016582623 -1.74551161770116 0.0808958519584904 0.288220977057412 0.259564104301294
"SURF4" 281.922778504899 0.158855011055753 0.0910332534449901 1.74502179197348 0.0809810757299234 0.288448106392026 0.259762910543041
"CDCA3" 128.248288276775 0.175410599158082 0.100589572634447 1.74382487731151 0.0811896311467052 0.289114296278511 0.260357099765684
"YEATS2" 95.5694420443181 0.187008371070489 0.10729184229306 1.74298778987959 0.0813357476700668 0.28955784858318 0.260747785107834
"PPCDC" 19.8721178461847 0.44069992409178 0.25286027534413 1.7428594645482 0.0813581661575938 0.289560913574139 0.260747785107834
"DNAJC6" 12.6495544599213 -0.548911864592669 0.315091257759487 -1.74207265696867 0.0814957314190471 0.289896892060551 0.261113726549521
"GABPB1" 45.8338946380747 0.293184416634454 0.168332180105926 1.74170153591526 0.0815606836200095 0.290051125862846 0.261246871285435
"TMTC4" 56.6819038106694 -0.259889652696168 0.149273709674013 -1.74102762813171 0.0816787357921969 0.290394065421067 0.261549975295575
"TMEM39B" 14.6396448147466 0.445305994221703 0.25586224282692 1.74041308049869 0.0817865103313305 0.290631920241753 0.261820004116868
"RIN1" 46.2801930299986 0.280896960905022 0.161437936876145 1.73996872321607 0.0818645100645177 0.290823617875324 0.261994588529781
"EXOSC8" 199.504181022102 0.155335781470126 0.0892881037969636 1.73971419331909 0.0819092158447687 0.290905496358258 0.262062551324552
"ENSG00000254692" 50.9737543223767 0.295216491654753 0.169828981860633 1.73831632516656 0.082155091362672 0.291701609088927 0.262773918692522
"SLF2" 161.166588441593 -0.143726322825877 0.082723155418033 -1.7374376267391 0.0823099545823202 0.292052584132707 0.263141361798428
"TASOR" 139.778811328706 0.150590660369131 0.0866760170599884 1.73739709641835 0.0823171034176884 0.292052584132707 0.263141361798428
"BRCC3" 86.8185933841492 0.184166617340461 0.106037767558134 1.73680209968108 0.0824221083257283 0.292287602803758 0.263348061609557
"ZNF407" 23.5218188233836 -0.410433824820052 0.23632108678635 -1.73676344502897 0.0824289338460866 0.292287602803758 0.263348061609557
"LDHA" 405.814311150869 0.108042493388813 0.0622307321062127 1.73615976756326 0.0825355888412747 0.292446391188194 0.263473648934249
"PPP2R3A" 47.1603478497145 0.245063772529447 0.141151724015588 1.73617271938091 0.0825332993991539 0.292446391188194 0.263473648934249
"TPRG1L" 50.7830311281218 -0.279984567965895 0.161268400405331 -1.73614029321419 0.0825390313426477 0.292446391188194 0.263473648934249
"BAG5" 75.8193806120017 -0.213957152514391 0.123278478585977 -1.73555964486675 0.0826417266515048 0.292733035965984 0.263726070245985
"RAD18" 69.0287912779166 0.212945822492953 0.122723005564117 1.73517444031061 0.0827099122775858 0.29289732183299 0.263868251569007
"FSIP2" 18.5277813042022 -0.439917571224367 0.253575175186213 -1.73486056314982 0.0827655058445051 0.293016941092091 0.263970190876819
"HERC2P9" 16.1927066936549 -0.490155058643832 0.28271910215302 -1.73371751293458 0.0829682176146491 0.293579846944143 0.264541153022608
"BBS10" 18.1520494272709 -0.501421371321473 0.289283977623017 -1.73331884966994 0.0830390122432408 0.293752966144643 0.264691296234093
"NSDHL" 129.703459607639 0.169936588250108 0.0980992289772964 1.73229280211201 0.0832214428926378 0.294320805933099 0.26519709798493
"JAZF1" 38.1251820431089 0.284671870388557 0.164395857505496 1.73162435299831 0.0833404673148734 0.294586620256153 0.265500615702675
"KIF22" 220.61783971766 0.171802659290361 0.0992442883171855 1.73110878422825 0.0834323639368566 0.294833862772917 0.265717562954632
"ZNRF1" 72.4630254538217 0.214545927863056 0.12401080134882 1.73005839434564 0.0836198427139774 0.29541865526937 0.266238712216787
"SETX" 173.613337247021 -0.176996268342136 0.102385805563659 -1.72871881378213 0.0838594324808001 0.296187193553013 0.266925434173493
"CELSR1" 34.4277768420796 0.33741869848258 0.19528585882297 1.72781941568261 0.0840206053336328 0.296226622827913 0.267065764828504
"CMAS" 132.723813266481 0.156651879405131 0.0906708514680689 1.72769833820628 0.084042321650798 0.296226622827913 0.267065764828504
"FKBP9" 82.0332576668446 -0.232174378227092 0.134359072140687 -1.72801415288119 0.083985687021525 0.296226622827913 0.267065764828504
"KPNA6" 160.336995445199 0.154374226031904 0.0893496473634709 1.72775417236865 0.0840323067350956 0.296226622827913 0.267065764828504
"NUP50" 207.659724979386 -0.130608782143427 0.0755981307865335 -1.72767211020371 0.0840470264738816 0.296226622827913 0.267065764828504
"PTPN1" 141.025213308726 -0.175088669829934 0.101325106683379 -1.72798900056479 0.0839901964206745 0.296226622827913 0.267065764828504
"IPMK" 18.4324527264366 -0.453832286684603 0.262742715336751 -1.727287799789 0.0841159891725763 0.296391911481124 0.26720885778122
"TECR" 126.544047784824 -0.191300740323904 0.110783573938768 -1.72679697469988 0.0842041320225882 0.296624679078784 0.267412781047844
"SFT2D2" 57.2788330238864 -0.245790392729357 0.142412353149864 -1.72590640694425 0.0843642519081795 0.297032930964788 0.267845105717012
"NAA60" 78.0748411519628 -0.223625598065999 0.129624054994384 -1.72518594697325 0.084493967427846 0.297260773962257 0.268108882087448
"TYK2" 46.3026962768243 0.296877488783616 0.172085111514491 1.72517823401949 0.0844953569824224 0.297260773962257 0.268108882087448
"TMED7" 121.513940778611 -0.191038087677326 0.110756078789747 -1.72485420001174 0.0845537511873369 0.297388317870728 0.268217950499376
"RHOBTB1" 87.3549066344472 0.188599974793414 0.10936101176227 1.72456318530953 0.0846062228049222 0.297494969820868 0.268308174904789
"RHBDF1" 26.4812818726776 -0.405850136697362 0.235393711787937 -1.72413329827174 0.0846837820971183 0.297689756903557 0.268477884979109
"CNIH4" 333.088920827689 0.131482286947758 0.0762702854918635 1.72389923677137 0.0847260351458036 0.297760362134598 0.268525543687974
"CCDC144A" 15.0898990495801 0.520717107814317 0.302087871867637 1.72372728701427 0.0847570865767663 0.297769034441208 0.268525543687974
"FAM20B" 94.1285514172536 0.193553754765883 0.112298855834454 1.72355945505991 0.0847874032739086 0.297769034441208 0.268525543687974
"GRINA" 62.1506598745535 0.300754700398287 0.174500534477644 1.72351735940853 0.0847950086910081 0.297769034441208 0.268525543687974
"FASTK" 17.058918834801 0.440762213948224 0.255853851353856 1.72271088207554 0.0849408214543689 0.298047312898402 0.268758632008921
"PAGR1" 149.804462781392 0.151176750911076 0.0877526812243981 1.72275933682861 0.0849320550129631 0.298047312898402 0.268758632008921
"YTHDF3" 113.956064578494 -0.207151823399256 0.120235839608015 -1.72287916876199 0.0849103781435673 0.298047312898402 0.268758632008921
"TRIM44" 280.780394486341 0.124835885362149 0.072483898269582 1.72225678174564 0.0850230129266589 0.298257798284378 0.268942482249029
"TUBGCP3" 37.3959817711697 0.288592373654557 0.167601028996037 1.72190096554467 0.0850874600530865 0.298328051013589 0.269067754979016
"TTC39C" 22.5724323893889 -0.41577990051103 0.241483701894608 -1.72177209993447 0.0851108105486193 0.298332047831173 0.269067754979016
"DAGLB" 46.8281958515222 0.259141874842458 0.150542824543491 1.72138310562649 0.0851813278895084 0.298372323389439 0.269138287270586
"SBF1" 35.3703601288544 0.347415512425496 0.201815534704697 1.72145079383431 0.0851690538984893 0.298372323389439 0.269138287270586
"EFL1" 70.3727196252712 0.218056116941276 0.126687052226047 1.72121864949703 0.085211154892934 0.298372323389439 0.269156366487836
"PRDM2" 110.058580201456 -0.169327503194472 0.0983975643803442 -1.72085055418604 0.0852779460378059 0.298528374036958 0.269291161045854
"ZBTB26" 21.9329814121863 -0.423847278397196 0.246419914743988 -1.72002039217302 0.0854287348816617 0.298978313426389 0.269691052781633
"FBXO33" 44.4004050307519 -0.279460047106761 0.162487560639537 -1.71988579314521 0.0854532034537621 0.298986045530329 0.269692049113823
"CLN3" 50.8066453910346 -0.856847600410419 0.498259017906544 -1.71968307570327 0.0854900658698607 0.299037126240617 0.269732149054214
"TMEM160" 170.198696952534 -0.202299908790125 0.117659879512229 -1.71936185578958 0.085548503257168 0.299163628156803 0.269840278917949
"TMX1" 156.764320750386 0.143811150788174 0.083684784112404 1.71848624948365 0.085707960422125 0.299643239039558 0.27026689807214
"DDR1" 208.19171568915 0.204288603889266 0.118923228095605 1.71781919445572 0.0858295993244364 0.299946046835854 0.270574055916617
"SLC66A2" 25.9653341552835 -0.396173614580566 0.230658286300739 -1.71757807158952 0.0858736029036767 0.299988097321765 0.27063636749152
"RGS3" 105.698878485395 -0.213391655241358 0.124266533216256 -1.71720937020107 0.0859409240995476 0.300145213859886 0.270772110184974
"WDR25" 19.8509864056255 0.403682584612034 0.235204164554759 1.71630712991925 0.086105844039089 0.300643019790237 0.271215191689836
"PTPRA" 141.198388160642 0.151615181865116 0.0883875951054639 1.71534457617281 0.0862820704243664 0.301180033768214 0.271693626158622
"PCGF5" 109.694014833677 -0.191470984874962 0.111648661115521 -1.71494205986805 0.0863558502969019 0.30128098212675 0.271772667535289
"PDLIM7" 136.051445389697 0.434829070114595 0.253544047366558 1.71500405799686 0.0863444829316224 0.30128098212675 0.271772667535289
"DPCD" 130.652967112776 -0.171314565738715 0.0999512135052539 -1.71398184905188 0.0865320594546492 0.301817352011126 0.272250486297721
"RNF44" 80.2496220209624 -0.211965585605928 0.123715617635131 -1.71332924377477 0.0866519852867967 0.302078761062095 0.272474251679068
"SOCS6" 50.1250697139039 -0.263036481496994 0.153515761580648 -1.71341677746106 0.0866358918937722 0.302078761062095 0.272474251679068
"FGD1" 23.7428251302805 0.363867741722447 0.212437229650483 1.71282473566949 0.0867447880288318 0.302167010581761 0.272535819676403
"NUDT10" 43.2562056001345 0.270388833371549 0.157860298752783 1.71283619445692 0.0867426793292552 0.302167010581761 0.272535819676403
"ZNF708" 36.3671313400056 -0.33554522768319 0.195889362187638 -1.71293236108339 0.0867249839286526 0.302167010581761 0.272535819676403
"ATP5F1D" 178.154055314446 -0.182060318078514 0.106307218143152 -1.71258660755616 0.0867886188440274 0.302241308870359 0.272596826445122
"ST7L" 26.5979901867062 -0.364842263501489 0.213086345722601 -1.71218039459199 0.0868634292952628 0.302345058899707 0.272678395139416
"TMEM184C" 50.5269067979502 -0.252624422238663 0.147544374824992 -1.71219284054923 0.0868611364053542 0.302345058899707 0.272678395139416
"PSMA1" 382.106913147294 -0.111938865242058 0.0653895606901126 -1.71187669806419 0.0869193937483034 0.302461475861972 0.272777389149397
"AMACR" 30.0948836639247 0.3655576264343 0.213617364732252 1.71127298987369 0.0870307300544963 0.302650278443851 0.272929671613065
"CENPB" 41.5897448955939 -0.316577417088134 0.18499115916565 -1.71131106219328 0.0870237053303548 0.302650278443851 0.272929671613065
"ENSG00000230551" 65.0800313215917 0.306965949148299 0.179384688850782 1.71121599683261 0.0870412466965899 0.302650278443851 0.272929671613065
"PCNX1" 63.2188465458042 -0.22829758049776 0.133461421261273 -1.71058856065102 0.0871570921886731 0.302974653798721 0.273216196344392
"LRRC58" 115.048836584813 -0.157652722365657 0.0921916466011364 -1.71005430728161 0.0872558311059612 0.303239410974197 0.273448950359013
"IL13RA2" 30.24336712071 0.333512020706233 0.195081463070625 1.70960385193283 0.0873391528776808 0.30345046597336 0.273633271894552
"ALG12" 35.7345855225597 -0.329898348931299 0.193076148869194 -1.70864371836419 0.087516965279729 0.303844954903236 0.274113445810226
"DMXL1" 30.7468841802383 -0.311982511239625 0.182639323981061 -1.70818914809374 0.0876012514519816 0.304046514083467 0.274300497395633
"MCM3AP-AS1" 12.5179925642109 -0.516237457024791 0.302261334868681 -1.70791761125872 0.0876516308983505 0.304142781252039 0.274381303787772
"KRT19" 146.419547796064 0.193865372749275 0.113535132186145 1.70753641640567 0.087722395121611 0.304309713655341 0.27452585872419
"LSAMP" 58.0814068416102 0.239654305027255 0.140387389744095 1.70709281983309 0.08780480147923 0.304359766056521 0.274706756323083
"CCND2" 298.913400592018 -0.11422361697269 0.0669229639010858 -1.70679256139217 0.087860615524975 0.304474661437426 0.274804378978115
"TMEM120B" 22.3414186583999 0.403678494530157 0.236562595554625 1.70643416210296 0.0879272746383584 0.304627070658352 0.274935857914284
"MXD3" 16.4999011248685 0.427914204493789 0.250826736449742 1.70601511844623 0.088005264786041 0.304818647912868 0.27510268381885
"IDI1" 409.02882440128 -0.116768129364054 0.0684686204527442 -1.70542547216422 0.0881151010389963 0.305120401432276 0.275368938763345
"MT-CO2" 2730.32482161739 -0.261089874262873 0.15315026622455 -1.70479543195871 0.088232583785867 0.305307193742225 0.275519282446521
"ZBTB44" 70.971805988112 0.218484321882444 0.128155741832633 1.70483443627346 0.0882253070387165 0.305307193742225 0.275519282446521
"ZNF691" 19.8958794177251 0.392759965715595 0.230388761351292 1.70477050795339 0.088237233926989 0.305307193742225 0.275519282446521
"INTS15" 50.1950399298641 -0.268227301301685 0.157378964170023 -1.70434023833012 0.0883175416822632 0.305349091345215 0.275538885281965
"MFGE8" 30.7405250812328 0.348423712321845 0.204427896298386 1.70438437527763 0.088309301022124 0.305349091345215 0.275538885281965
"ST20" 19.1045120876566 -0.453439062617695 0.266028807589452 -1.7044735370068 0.0882926558282743 0.305349091345215 0.275538885281965
"ANKRD54" 70.5537103680549 0.215676571721493 0.126586538429854 1.70378757802123 0.0884207795078774 0.305532123378153 0.275673753191949
"DPF2" 69.9320461258718 -0.238034186933675 0.139731688486008 -1.70350898577677 0.0884728578488858 0.305532123378153 0.275673753191949
"EIF4A1" 875.560892577366 0.166847869626368 0.0979471311546152 1.70344825478338 0.0884842138133572 0.305532123378153 0.275673753191949
"ESPL1" 28.5594964863599 -0.370218450049379 0.217282453189132 -1.70385801805691 0.0884076157903298 0.305532123378153 0.275673753191949
"NAMPT" 143.518942963348 -0.162697608329736 0.0955003843839273 -1.7036330207391 0.0884496684542313 0.305532123378153 0.275673753191949
"SLC45A4" 10.7244252052711 -0.583627646412066 0.342648374424127 -1.70328444544044 0.0885148500464556 0.305559358988433 0.275692277717914
"MRPL54" 108.97099695316 -0.181788668508724 0.106756649206441 -1.70283228126794 0.0885994598462256 0.305617180756766 0.27580318430024
"TUBGCP6" 15.7047428536197 -0.520468333572535 0.305649000503076 -1.70283015064954 0.0885998586857391 0.305617180756766 0.27580318430024
"RABGEF1" 53.8223452384919 0.224123217995462 0.131773708792209 1.70081892700521 0.0889769940504405 0.306681802434056 0.27689997646801
"EFNB3" 36.5631117519499 0.305004669704443 0.179395068191802 1.70018425132147 0.0890962736109459 0.30693540578154 0.277193923415944
"TAF11" 105.645045065342 -0.202536384944525 0.119233939745343 -1.69864709139946 0.0893856979196236 0.307695718722805 0.278016908905437
"AK9" 12.7097492397056 0.485868575285438 0.28613239150315 1.69805513012003 0.089497357150696 0.307955532328082 0.278286686144437
"COMMD4" 107.89536304645 -0.231954239919165 0.136621987320119 -1.69778118785283 0.0895490677613996 0.307998799964131 0.2783434375731
"CXorf38" 24.0004999431147 0.348291180236899 0.205155409450553 1.69769435361072 0.0895654640157754 0.307998799964131 0.2783434375731
"PDE7A" 54.7619093407207 0.259357672719592 0.152796083870927 1.69741047119168 0.0896190842602523 0.308025470773723 0.278432580648296
"ZBTB45" 21.1985790779612 -0.465290931405055 0.274141898841505 -1.69726310852638 0.0896469285864744 0.30804234964787 0.278441614630479
"CREB3L2" 82.5340956563617 -0.208286710275732 0.122747778129613 -1.69686745821008 0.0897217215756576 0.308220502354024 0.278596424670131
"ENSG00000274015" 18.3974872139762 -0.502438903618259 0.296241335160227 -1.69604590576972 0.0898771867634075 0.308544776532395 0.278870862651087
"GNA11" 98.884573004853 0.212637124982231 0.125375331133415 1.69600449354714 0.08988502907767 0.308544776532395 0.278870862651087
"NFATC2IP" 81.8826992750936 0.193949289230707 0.114345605478966 1.69616740773116 0.0898541808759601 0.308544776532395 0.278870862651087
"ZNF420" 24.1056918762032 -0.358860449166927 0.211627346951965 -1.69571869768032 0.0899391658238134 0.308651731054027 0.278945933019919
"ARHGAP1" 58.1523024708664 0.235832330107552 0.139102685392393 1.6953830146578 0.0900027859349089 0.3086690597721 0.278945933019919
"CENPS-CORT" 24.6230567130677 0.376856010021628 0.222322654859904 1.69508595630572 0.090059115935591 0.3086690597721 0.278945933019919
"PRXL2A" 319.634804353122 0.108263189074462 0.0638668805228926 1.69513820290089 0.0900492065644353 0.3086690597721 0.278945933019919
"SCRN2" 27.1914060369616 -0.386818646070008 0.228199378535524 -1.69509070775051 0.0900582147146578 0.3086690597721 0.278945933019919
"TRIM37" 80.4318045214818 -0.202922131097471 0.119696509823011 -1.69530533010128 0.0900175142110961 0.3086690597721 0.278945933019919
"TMEM248" 144.51458251363 -0.151217099766036 0.0892616498471736 -1.69408811090695 0.0902485411824526 0.309239389072118 0.279455133345332
"ADAMTS7" 12.3322401450097 -0.605296897108947 0.357388623707066 -1.69366582190114 0.0903288025978716 0.309362399737782 0.279547681304583
"ENSG00000285184" 10.528815999141 -0.63911618076788 0.377385703599476 -1.69353575048561 0.0903535358972095 0.309362399737782 0.279547681304583
"GCNT1" 74.4174808066376 0.200737053166956 0.118527952322907 1.69358408065707 0.0903443451973569 0.309362399737782 0.279547681304583
"MFSD8" 26.8411620362637 0.326275732350971 0.192674505948623 1.69340375751618 0.0903786401534768 0.309369494021789 0.279547893615989
"KLHL15" 15.3508717141456 0.42197394093302 0.249232406076289 1.6930941990098 0.0904375383053632 0.309492232998125 0.279648019300616
"SURF2" 107.34327745751 0.183021690439934 0.108106845641167 1.69297040677172 0.0904611002788667 0.309494013995348 0.279648019300616
"TANGO6" 19.8475757444825 0.360011128081052 0.21268553948083 1.692692079395 0.0905140937054721 0.309585630831532 0.279734395326682
"ENSG00000280128" 24.1769447340903 0.360174884935539 0.212815454866502 1.69242823629269 0.0905643523883626 0.30961068497849 0.279812274147332
"CHMP2A" 200.410582779732 0.148606021411562 0.0878447552024908 1.69168917448754 0.0907052535846852 0.309934613622358 0.280092605510673
"MCM3" 229.081583306382 0.145442721292401 0.085972568136475 1.69173405476875 0.090696692190227 0.309934613622358 0.280092605510673
"LINC00339" 21.4820795097738 -0.439122242156218 0.259651635996888 -1.69119767133483 0.0907990556236986 0.310097359556959 0.280227267853571
"PSMB3" 381.643902222568 -0.161942285615964 0.0957518815205683 -1.69127000999116 0.0907852450936556 0.310097359556959 0.280227267853571
"MAF1" 56.3767840589273 -0.289126479330689 0.171060630821956 -1.69019883734451 0.0909899207474041 0.310577737935282 0.28073872756715
"PDE3A" 29.6719476945617 -0.342819937587937 0.202868611019473 -1.68986190552185 0.0910543770768198 0.310577737935282 0.280844235099029
"RRP7BP" 18.727206536811 0.396254782559048 0.234503980049869 1.68975717373659 0.0910744201409264 0.310577737935282 0.280844235099029
"FANCC" 19.2144221337755 0.391960885085022 0.232007583498296 1.68943135036748 0.091136797332716 0.31069783293732 0.280958994759002
"ULBP3" 38.6739997394383 0.287216319719739 0.170034428668279 1.68916567055999 0.0911876857722466 0.31079243727298 0.281038283006598
"RBL1" 34.0872168106145 -0.306345796585904 0.181381679340942 -1.68895666695238 0.091227734477628 0.310850058220066 0.281084128912029
"NCAPG2" 92.2007884724359 -0.188563761711342 0.111667401228105 -1.68861959387914 0.0912923532991251 0.310981799328472 0.281205632258767
"MIR1915HG" 71.2847894627261 -0.230186182741564 0.136347021764856 -1.68823770231331 0.0913656085344955 0.311004271118942 0.281276091782789
"ZNF772" 21.7264796096239 -0.439025206513346 0.260041139075909 -1.68829135295085 0.091355314305544 0.311004271118942 0.281276091782789
"FBN1" 119.691119855287 -0.167512336512884 0.0992412894454826 -1.68792986718401 0.0914246924994867 0.311126544122905 0.281380406959556
"CACNB3" 25.3849079658082 0.340234737488874 0.201640435749088 1.68733387341142 0.0915391711363798 0.311192981581526 0.281486667904581
"NRP2" 517.073450593773 0.111386791012972 0.0660114342210937 1.68738631916255 0.091529092722229 0.311192981581526 0.281486667904581
"PM20D2" 155.362116811569 0.137061254771942 0.0812347123710118 1.68722521163074 0.0915600553313127 0.311192981581526 0.281486667904581
"TMED9" 128.303888594578 -0.262289201988866 0.15543030743326 -1.68750359128955 0.0915065599562433 0.311192981581526 0.281486667904581
"MRPL11" 217.502460623352 0.162638274207661 0.0964465833506366 1.68630415466747 0.0917372312355161 0.311637453200671 0.281953736299414
"APPL1" 79.8378719935624 0.200200382562032 0.118759116981919 1.68576853423819 0.0918403906131367 0.311830163477162 0.282115488744507
"SBNO1" 193.090796981083 -0.159898074995969 0.0948504729828023 -1.68579101366168 0.0918360592500043 0.311830163477162 0.282115488744507
"PGAP1" 47.0026712595645 -0.282013942558027 0.167305384339664 -1.68562382897063 0.0918682765324388 0.311846017281708 0.282123535687902
"CENPW" 269.398814901475 -0.137795543445485 0.0817661025804847 -1.68524044924178 0.0919421899125103 0.312018063391824 0.282272887699502
"TACO1" 44.6220195617667 -0.392816457199591 0.233138953388371 -1.68490272213422 0.0920073413082575 0.312102331366656 0.282336536973444
"TSFM" 70.9968398945376 0.398169753338112 0.236320638095392 1.68487084558983 0.0920134925708725 0.312102331366656 0.282336536973444
"KIF21A" 146.002115696165 0.148278061013709 0.0880229004931171 1.68453959348117 0.0920774343239278 0.31217531506746 0.282389985664461
"SERINC2" 43.9242592391108 0.269920234382324 0.160235830960335 1.68451857967486 0.0920814918327336 0.31217531506746 0.282389985664461
"RCAN3" 16.8580659880629 -0.457792029311719 0.271823129862746 -1.68415406570764 0.092151897876126 0.312335173422186 0.282528306338502
"PLPBP" 71.6676504247054 -0.226039694892457 0.134249332197306 -1.68373049752118 0.0922337645802613 0.312448768304024 0.282689774197358
"TMEM147" 177.585256038723 -0.148067619898413 0.0879460033840589 -1.68361965525373 0.0922551976692792 0.312448768304024 0.282689774197358
"DPY19L4" 57.095959416502 -0.256856858595419 0.152582739253719 -1.68339393991551 0.092298855633519 0.312517829309158 0.282745959397496
"ARMCX1" 101.863840321979 -0.179082983568066 0.106419133945273 -1.68280812790828 0.0924122410816518 0.312795974783957 0.282985010366592
"LINC01278" 23.7029808851117 -0.397923041161605 0.236474831425265 -1.68272893467466 0.0924275777186962 0.312795974783957 0.282985010366592
"CKAP4" 414.014986753818 -0.12545096188344 0.0745930681716085 -1.68180455581781 0.0926067450206766 0.313244472202903 0.283455842900459
"SOS2" 49.4132931183826 -0.248914979482088 0.148202737588986 -1.67955723039618 0.0930434950367186 0.31464255421279 0.28471462471362
"XAB2" 57.4983724631858 -0.273633054745058 0.163040848184465 -1.67830980881226 0.0932866341715298 0.315306006590838 0.285380426618987
"NDUFB5" 172.476002838224 0.172863972594605 0.103028536130034 1.67782615465322 0.0933810418767827 0.315482835614052 0.285527723630325
"RALA" 218.65146333828 0.129694305894161 0.0773001653191082 1.67780114516911 0.0933859257297106 0.315482835614052 0.285527723630325
"PTK7" 24.7852468268383 0.348911062729456 0.208181756754164 1.67599249890794 0.0937396618954939 0.316359582557858 0.286374025916576
"TXNRD1" 450.661531651289 -0.135779803726588 0.0810089331195811 -1.67610902276861 0.0937168397436473 0.316359582557858 0.286374025916576
"ZBTB22" 25.1221995490061 0.343172000692664 0.204757101862152 1.67599559464217 0.0937390555129724 0.316359582557858 0.286374025916576
"RPF2" 152.982207918267 -0.165534049996892 0.0987882975207083 -1.67564432378433 0.0938078814034637 0.316510289628567 0.286504049166049
"WDR17" 11.1647169191509 -0.5767660340725 0.344322405195366 -1.67507552622156 0.0939194141039915 0.316807024169968 0.286766250447134
"DNAJB6" 336.879885890642 -0.102019163193185 0.0609305282048569 -1.67435218762888 0.0940614035689248 0.317157477253056 0.287070665008177
"PRADC1" 38.1178972428263 0.302645114740316 0.180758574948179 1.67430571317062 0.0940705322644562 0.317157477253056 0.287070665008177
"ARMCX5" 22.4560705917147 -0.431873759866049 0.25796745916152 -1.67414045659008 0.0941029983648496 0.317187320962775 0.287091278618008
"RANBP9" 80.3632165769817 0.193758443775203 0.115773050206019 1.67360576084338 0.0942081055840229 0.317461935324786 0.287318839312957
"CAPN7" 54.8376220209309 -0.257922694869034 0.154141507099417 -1.67328515026573 0.0942711743744128 0.317467002650708 0.287318839312957
"PDLIM3" 54.118429771786 0.227311040980586 0.13585101701797 1.67323768323735 0.0942805147091775 0.317467002650708 0.287318839312957
"PISD" 97.0278888458905 -0.18754004743577 0.112076119148585 -1.6733274569147 0.0942628500996677 0.317467002650708 0.287318839312957
"ILK" 243.593833459812 0.125793745494027 0.0752004776798353 1.67277854310436 0.0943709004078088 0.317612110818764 0.287515818268375
"ADAMTS16" 15.2981119446698 -0.486687776870974 0.291009492757131 -1.67241203116749 0.0944431012890106 0.317632039783599 0.287586635914006
"FIP1L1" 188.60857395147 0.153323313086809 0.0916858291026277 1.67226838201123 0.0944714114752439 0.317632039783599 0.287586635914006
"ZNF561-AS1" 26.5207279202072 0.373616984321117 0.223412686562866 1.67231767393829 0.0944616963208188 0.317632039783599 0.287586635914006
"CYBRD1" 22.6984710350727 -0.389526546908597 0.2329809171725 -1.67192468651924 0.0945391741357944 0.317703363912581 0.287638382343421
"PSMC6" 234.129134893726 0.121945994077927 0.0729376596724357 1.67192085166412 0.0945399304316993 0.317703363912581 0.287638382343421
"COQ2" 46.6544119593997 0.249552009506083 0.149289167466925 1.6716015886509 0.0946029113075447 0.317835493917694 0.287745339420301
"ZNF383" 12.3322807577172 0.487191764281943 0.29147303488172 1.67148142701998 0.0946266242478369 0.317835663140021 0.287745339420301
"NDUFAF6" 36.1402352221115 0.282197836641558 0.168848771852197 1.67130523690502 0.0946614025755293 0.317872989848628 0.287772725608048
"FAM53C" 84.7285483833084 0.192953623114031 0.115470567539539 1.67101995967899 0.0947177354267977 0.317982659898212 0.287865605273713
"C12orf43" 54.9188732531955 0.259356400544853 0.155267804555065 1.67038106378887 0.0948439937626722 0.318167963091961 0.288014151306499
"MED21" 66.6408447014799 -0.239150693499843 0.143167334546998 -1.67042778477751 0.0948347562128812 0.318167963091961 0.288014151306499
"MNAT1" 149.353043754195 -0.188760425912755 0.112991526718147 -1.67057151447834 0.0948063428781639 0.318167963091961 0.288014151306499
"METRNL" 137.858308390304 -0.167485102758415 0.100324565444088 -1.66943262616728 0.0950316722454603 0.318717957952815 0.288505615087768
"RHOQ" 126.021375120643 -0.156767407974908 0.0939138732382316 -1.66926783625712 0.0950643114755862 0.318747836180747 0.288526257661428
"EOGT" 18.6132917945286 0.39423286213686 0.236243327001543 1.6687576624515 0.0951654163512452 0.318848059972543 0.28867618554143
"UBA3" 136.539433782599 0.145398705039893 0.0871242752292451 1.6688655906441 0.0951440202515434 0.318848059972543 0.28867618554143
"IGFBP4" 45.4073306845869 0.277873702574778 0.166551035639244 1.66839972809694 0.0952364022201799 0.318971004170865 0.288813054641643
"CBLB" 33.5474617511315 -0.311327686918456 0.186617969554098 -1.66826210606801 0.0952637068323244 0.318971004170865 0.288817417998842
"U2SURP" 357.19641048809 -0.116372948609641 0.0697640298665582 -1.66809384194455 0.0952970994444373 0.318971004170865 0.288840231378009
"GNG10" 47.7165332813442 -1.90413072634974 1.1417370776767 -1.66774887456963 0.0953655887544326 0.319111963905771 0.288969379655901
"RPL29" 1162.45004831246 -0.154866827170009 0.092885919273308 -1.66727991047091 0.0954587594042523 0.319273420397888 0.289173225042833
"BBS2" 32.0224420054474 -0.324666930902517 0.194793371161884 -1.66672473999488 0.0955691511677022 0.319563066588144 0.289429113625865
"GCFC2" 41.8332837368569 0.259758541923221 0.155894734108963 1.6662432083284 0.0956649831277808 0.31976113122214 0.289640781346204
"EEIG1" 36.0343823041069 0.280667296088893 0.16846085389972 1.66606834520717 0.0956998025247918 0.31976113122214 0.289667659255035
"ENSG00000173867" 40.1254851630782 0.326045550764323 0.19572217406819 1.66585902857756 0.0957414957740458 0.31982088317259 0.289715322984552
"CHD1L" 94.3995365218747 0.307568751498473 0.184676817931519 1.66544320474768 0.0958243658079205 0.319938573584884 0.289887528748643
"ARHGEF10L" 19.8864333200678 0.396943564491662 0.238406252995835 1.66498805926285 0.0959151381128093 0.320162061414328 0.290083540673789
"RABGAP1L" 15.3154073117121 -0.444256302790905 0.26684882916607 -1.66482387867038 0.0959478984876904 0.320191844096064 0.290104044005836
"HOMEZ" 31.1887899564953 0.277960664854119 0.167053148246839 1.66390557598713 0.0961313005479316 0.320564952571951 0.290579886821387
"RHEB" 306.856568420465 0.13244692926746 0.0796090321303832 1.66371736627244 0.0961689241357381 0.320610818811426 0.290614940974195
"PRKCI" 96.5273416410587 -0.182451981098528 0.109730305766448 -1.66273100055752 0.0963662938259679 0.321109416688266 0.291132585730724
"UBFD1" 114.339056930871 0.161823424727146 0.097389621342084 1.66160852149467 0.0965912936341896 0.321699542795546 0.291733401330636
"HERPUD1" 71.6787389128231 0.216630121085443 0.130425015200677 1.66095530640443 0.0967224232598332 0.321976602038682 0.29197149989708
"SPPL3" 94.3535756499259 0.169858672177089 0.102259658146164 1.66105261113138 0.0967028808075036 0.321976602038682 0.29197149989708
"STK3" 40.2317096701053 0.251847790988676 0.151669097791088 1.66050826870202 0.0968122458552862 0.322195759744352 0.292163658708142
"ILF2" 732.388071949404 0.195491421963831 0.117772584369204 1.65990602151505 0.0969333599172179 0.322439051611706 0.292448103642618
"UBC" 1034.77753734651 -0.227696709603694 0.137184940882174 -1.6597791866912 0.0969588822931195 0.322444096796529 0.292448103642618
"CRELD1" 18.4029597172674 0.3714048580123 0.223895081005252 1.65883438057127 0.0971491703387562 0.322917014597915 0.292942920875655
"C2orf74" 44.1449600759395 0.456566735744145 0.275292051980933 1.65848135628619 0.0972203475389417 0.323073653672208 0.293078401895201
"CIAPIN1" 126.126092015907 0.163766065828029 0.0988141109531769 1.65731457024017 0.0974558930616112 0.3236162065769 0.293709177307949
"SAMD4B" 90.2495361713512 0.200347091834712 0.12099127535393 1.65588048599906 0.0977460241578181 0.324499405953488 0.294504076024338
"GOLGA4" 337.82447571575 -0.132746390703602 0.0801866322026846 -1.65546783867995 0.097829635022592 0.324696727853584 0.294676478193219
"OCRL" 49.0569720537028 -0.251103139535854 0.151762181635336 -1.65458309066234 0.0980090958474729 0.325211999857524 0.295137422932277
"POLR3F" 48.4316172817595 0.248461502072015 0.15019356129101 1.65427532269912 0.0980715846128819 0.325266216213988 0.295173259848024
"SRP54" 145.23747150361 0.156937631900265 0.094868547993634 1.65426408666859 0.0980738665624367 0.325266216213988 0.295173259848024
"RND3" 171.377229281843 -0.152997831130689 0.0924994562838905 -1.65404032928716 0.0981193187628634 0.325281459361453 0.29523048054598
"GTPBP4" 274.06550051136 0.112929041479137 0.068290515460093 1.65365630524681 0.0981973654097898 0.32543474270523 0.295385717178263
"CERK" 108.457534989019 -0.187528451352216 0.11342938308647 -1.65326167038446 0.0982776201866265 0.32553496716529 0.29551051998401
"PEPD" 87.019872783511 -0.201467079272645 0.121875091053298 -1.65306197953559 0.0983182502006625 0.32553496716529 0.29551051998401
"RRAS2" 163.512773113469 -0.136064600524704 0.082306276271913 -1.65314975586055 0.0983003891757456 0.32553496716529 0.29551051998401
"KBTBD11-OT1" 13.6734255924103 -2.14322387401089 1.29774473261444 -1.65149880415476 0.0986367647353576 0.326327345794415 0.296388082625135
"TPR" 492.924823862538 -0.105428656253028 0.0638556355845705 -1.65104701077476 0.0987289760190637 0.326550056245427 0.296585350075024
"PPCS" 97.7780099340182 0.190333546486497 0.115290739645051 1.65090055864402 0.098758881747617 0.326550056245427 0.296595393650858
"WDR82" 154.787089007188 -0.143248018136399 0.0867770904120417 -1.65075848309983 0.0987879006815967 0.326550056245427 0.2966027692957
"NCLN" 55.9442321299743 -0.294042431564362 0.178164246624915 -1.65040089206788 0.0988609687878475 0.326550056245427 0.296742190695329
"NFYB" 100.836461474364 0.173529969923469 0.105152398026433 1.65027116052881 0.0988874880509869 0.326550056245427 0.296742190695329
"GIPC1" 140.858011055704 -0.170937042300044 0.103616307827519 -1.64971176723058 0.0990019022919095 0.326810899873416 0.297005706875728
"JADE3" 33.8725440968872 0.286330901075462 0.173595618756082 1.64941317717115 0.0990630169703009 0.326932295809602 0.297109225756213
"ICE1" 142.299823436441 -0.158559227021809 0.0961515229750216 -1.64905580396266 0.0991362028199686 0.326960949744554 0.297194631168774
"SELENOT" 107.100537590204 -0.185497516835045 0.112489944948045 -1.649014202298 0.0991447251570555 0.326960949744554 0.297194631168774
"NAV1" 123.647593780673 -0.163957730184283 0.0994478735296921 -1.64868010109166 0.099213188889424 0.327106419529392 0.297320039489884
"UBQLN4" 82.0632070020216 0.191735395312424 0.116371711348103 1.6476117184432 0.0994323741913287 0.327587846489558 0.297896938615609
"ADCY6" 14.0570561578275 0.483566242722554 0.293584443989074 1.64711125750433 0.0995351796324389 0.327765759456465 0.298124950583641
"NPLOC4" 81.0037672531194 0.196057187051756 0.119073112716093 1.64652777255615 0.0996551470361015 0.328080376222773 0.298404229499895
"ACTG1" 2924.15850463217 -0.299672736184141 0.1820924159133 -1.64571783333812 0.0998218657022986 0.328548713578357 0.298823311643932
"TUT7" 45.5308701055823 -0.269821677769063 0.16396797915978 -1.64557542973762 0.0998512011766961 0.328564756052274 0.298831013760115
"ARL4D" 24.7197276713752 0.335068981225956 0.203694101422365 1.64496163063251 0.0999777239211649 0.328900511317435 0.299129492310752
"PTMS" 47.0087735550218 0.417839743582288 0.254065003997475 1.64461746800216 0.100048722270877 0.329017418089416 0.299261728603432
"SERPINE2" 36.9674293210479 0.279513593994427 0.170059643775963 1.64362095432036 0.100254522841683 0.329568955166295 0.29979700108469
"IRF3" 65.4158191382099 0.205344636316179 0.124972928537778 1.64311294228898 0.100359567579447 0.329752864903898 0.300030771510604
"CCNQ" 52.9769513983955 0.231066453358817 0.140670955845406 1.64260242613801 0.100465218478649 0.329982272842426 0.300225626713093
"ZNF324" 24.33317948664 0.360776345901894 0.219645638094071 1.64253817663968 0.100478521137993 0.329982272842426 0.300225626713093
"ENSG00000293550" 23.3691660159519 -0.968933350830629 0.590136292086777 -1.64188063642788 0.100614743522608 0.330348871912898 0.300552227440728
"ZNF429" 20.0714192442326 0.353044680420803 0.215079140935695 1.64146406241392 0.100701121155055 0.330470916040729 0.300729799095305
"NDFIP1" 226.568972083064 0.133909030552815 0.0815981514908875 1.64107921694487 0.100780972301722 0.330571433444868 0.300807360791507
"PIGT" 116.639677982012 -0.184188239036876 0.112233663564536 -1.64111402218431 0.100773748527772 0.330571433444868 0.300807360791507
"ENSG00000260669" 112.156429319799 0.19719276388513 0.120218287722618 1.64028924068621 0.100945041653428 0.330947961798594 0.301136076703761
"GATAD1" 82.1077277220714 0.196938116375588 0.120058515844438 1.64035108205706 0.100932190210394 0.330947961798594 0.301136076703761
"PAWR" 313.241170491367 0.111513410669869 0.0679939100909585 1.640049976839 0.1009947760802 0.331030217742617 0.301203971610981
"UQCC5" 113.261507521811 -0.175288906182288 0.106889107297546 -1.6399136508301 0.101023122128063 0.331042346041509 0.301208059194113
"ALAD" 24.5869857599828 0.323629974619647 0.197428645460174 1.6392250165386 0.101166405634384 0.331161969552969 0.301452280714919
"APEH" 113.727598174445 0.171874058271651 0.104851891712005 1.63920798628732 0.101169951153297 0.331161969552969 0.301452280714919
"MYEF2" 158.812170131848 -0.134047486945365 0.0817796163480075 -1.63913078749275 0.101186024370367 0.331161969552969 0.301452280714919
"ABCE1" 248.957264614952 -0.119290312064636 0.0727852330262056 -1.63893563439835 0.101226665397087 0.331161969552969 0.301491722505042
"FBXO22" 221.931839843074 -0.126900952513145 0.0774349144137548 -1.6388079392079 0.101253265215288 0.331161969552969 0.301491722505042
"CD99L2" 21.557902052239 0.377626040002786 0.230560039350398 1.63786422428946 0.101450020407891 0.331390241760407 0.301675346970575
"EXOSC1" 66.3276805722192 -0.230843853491967 0.140928842572622 -1.63801709627333 0.101418127466569 0.331390241760407 0.301675346970575
"KCNQ2" 95.9024848429901 -0.197209427091092 0.120389453504813 -1.63809554200866 0.101401764813083 0.331390241760407 0.301675346970575
"N4BP1" 62.073594646092 -0.220427437549161 0.13457401884932 -1.63796429231982 0.101429142796748 0.331390241760407 0.301675346970575
"SLC26A2" 64.5353154356188 -0.214070387291134 0.130692546927932 -1.63796935879732 0.101428085847396 0.331390241760407 0.301675346970575
"POLR3C" 93.1534499328864 0.172256919481827 0.105183275151731 1.63768355029199 0.101487723845932 0.331432800072588 0.301707115139424
"CFAP410" 16.801800104752 0.431557605187485 0.263664720651192 1.63676658796685 0.101679249570058 0.331503344225967 0.301781913966702
"ENSG00000267383" 27.7451107156101 0.328134051584512 0.200516184779584 1.63644671349203 0.101746129347602 0.331503344225967 0.301781913966702
"HUS1" 33.0391255951715 0.297891989086919 0.181962819573226 1.63710361152675 0.101608822110793 0.331503344225967 0.301781913966702
"ICAM1" 25.754966269751 0.368601599730683 0.225204766962781 1.63673977554658 0.101684854201963 0.331503344225967 0.301781913966702
"PCLO" 20.8275895097388 -0.397356647629813 0.242670406317872 -1.63743347884505 0.101539927702472 0.331503344225967 0.301781913966702
"RIN2" 34.0736861495519 -0.297843179175476 0.181942597914885 -1.63701729330485 0.101626856237793 0.331503344225967 0.301781913966702
"SCD" 1011.94456521442 -0.171912082382255 0.105055118825521 -1.63639891424778 0.101756126283775 0.331503344225967 0.301781913966702
"SHANK3" 10.7591140498628 -0.607696174547165 0.371218215653942 -1.63703220618267 0.10162374036671 0.331503344225967 0.301781913966702
"SLK" 228.151390942188 -0.121681160008448 0.0743562714711141 -1.63646129103876 0.101743080693404 0.331503344225967 0.301781913966702
"LINC00667" 46.8632593644622 0.238180439242303 0.145566850719721 1.63622719090696 0.101792047681131 0.331539957432821 0.301808285822493
"CDH6" 309.606279193382 0.128043027876198 0.0783017764373402 1.63525061246423 0.101996522107717 0.332125402412328 0.302334262239121
"AHCTF1" 191.552022151038 -0.139506664903837 0.085337425360621 -1.63476533671254 0.102098249886979 0.332238329335219 0.302416172889991
"AXIN1" 49.5894427533216 -0.273520228900679 0.167318166519254 -1.63473121054792 0.102105406752218 0.332238329335219 0.302416172889991
"PRDM5" 23.9341871819866 -0.376907929619296 0.230552913184269 -1.63480011774153 0.102090956095828 0.332238329335219 0.302416172889991
"GAB2" 43.0635060707608 0.286870822115284 0.175616124704151 1.63351071889643 0.102361628209216 0.332936820285361 0.303038030980906
"NSG1" 25.9584544160436 0.338450504736297 0.207196931562966 1.6334725721237 0.102369644712518 0.332936820285361 0.303038030980906
"PRKAR1B" 16.119435353053 0.412847072056605 0.252769982827427 1.63329153026238 0.102407697276614 0.332979953962593 0.303070328065378
"ADCY2" 20.7435019717154 0.364288208599101 0.223082552136231 1.63297490149135 0.102474275438373 0.333067173412588 0.30313579442701
"AURKAIP1" 198.956144547223 0.14374874301104 0.0880312740126845 1.63292812268429 0.102484114630303 0.333067173412588 0.30313579442701
"C15orf39" 18.78317140467 -0.443208213819161 0.271446702666889 -1.63276329925824 0.102518788655285 0.333099266864488 0.303158049291555
"SEMA5B" 12.6947326632486 0.481263369763389 0.294884654886027 1.6320393814639 0.102671190303448 0.333483492417213 0.303528332255309
"GAS2L1" 19.1115289370337 0.400438335555295 0.245413375865979 1.63168912102809 0.102744992992556 0.333483492417213 0.303546301143201
"PAPPA" 173.80206474051 0.134756263019256 0.0825916258550134 1.63159717010312 0.10276437478286 0.333483492417213 0.303546301143201
"PEX13" 49.6299713431911 0.24507596279645 0.15021561801136 1.631494554567 0.102786007936812 0.333483492417213 0.303546301143201
"SEC24B" 71.4419897963495 -0.238957997425587 0.146438603398082 -1.63179647907456 0.102722367305812 0.333483492417213 0.303546301143201
"ABRAXAS1" 43.1544809264739 -0.271086387717501 0.16619166886057 -1.63116713115706 0.102855058750254 0.333554494730868 0.303669906400142
"PPP1R3F" 15.2588035372311 0.397613440690006 0.243801982893004 1.63088682040992 0.102914203211914 0.33365763397114 0.303764206466887
"MED9" 41.3454704103895 0.26388322886099 0.161838541726936 1.63053390153645 0.10298870616219 0.333740789334626 0.303825960966058
"SPRY1" 31.7189829467182 -0.34941905485364 0.214297848118675 -1.630529927954 0.102989545249555 0.333740789334626 0.303825960966058
"SORBS2" 692.434221181968 -0.0977373942969802 0.0599717875593313 -1.62972287928364 0.103160079579163 0.333921705289116 0.304248665763585
"TCHP" 39.0858703388837 -0.295711961281733 0.181499783048829 -1.62926895181014 0.103256095846397 0.334120905663407 0.304451430214119
"COQ10B" 39.2119547045174 0.25359152150885 0.155709416780266 1.62862032851046 0.103393418112696 0.334484680175756 0.304775846527551
"ZNF570" 26.3652384634607 0.324381415393559 0.199337270440097 1.62729937395746 0.103673530814654 0.335229385147431 0.305520888117294
"CCDC148" 14.9970391405898 0.411894277482434 0.253177448253016 1.62689955335517 0.103758432867977 0.335423169743121 0.305690411979903
"ZC4H2" 13.9503268377855 0.422021880207719 0.259514372022725 1.62619849112158 0.103907437066208 0.335743251064061 0.306048652672455
"ACSS2" 62.5717410917502 0.213426348926594 0.131266990013222 1.62589504722472 0.103971983918062 0.33587101683199 0.306158009606825
"PHC2" 235.296694773143 0.166211419986604 0.102239275996776 1.625710064612 0.104011347989571 0.335917390285145 0.30619317470381
"C11orf98" 255.290170069613 0.146270615077409 0.0900196385656655 1.62487449858745 0.104189302963656 0.336411230146111 0.306636203714334
"COLGALT1" 108.006017760175 -0.193164239394051 0.118907488798519 -1.62449179059997 0.104270891050829 0.336526365499594 0.306726929867071
"LZTFL1" 45.457991604689 -0.263540079694855 0.162231203563752 -1.62447219712138 0.104275069476572 0.336526365499594 0.306726929867071
"C2orf68" 64.7128665048234 0.200699247603229 0.123588763576559 1.62392795101395 0.104391186357169 0.336820181395507 0.306987618347155
"PRPF39" 57.6982074098854 -0.221539669637964 0.136505030511284 -1.62294143159545 0.104601925615059 0.337346654379754 0.307432059948767
"SENP2" 70.3707959708751 -0.211412919840651 0.130275708080217 -1.62281151993796 0.104629702363464 0.337346654379754 0.307432059948767
"VAPA" 242.784173677746 -0.109892330746261 0.0677150542594486 -1.62286410234881 0.104618458876368 0.337346654379754 0.307432059948767
"JADE1" 184.221348894003 0.129669528796821 0.0799158219399698 1.62257642665835 0.104679983156476 0.337346817120391 0.307432059948767
"PLD3" 90.383766462997 0.24801663320095 0.152852667201914 1.6225862311799 0.104677885822034 0.337346817120391 0.307432059948767
"PTCD2" 16.5975177886377 -0.457360448717459 0.281952368105204 -1.62211955086969 0.104777752759376 0.337546297597733 0.307638282227503
"CD46" 136.542136976869 -0.199536689458096 0.123059454852136 -1.62146573538663 0.104917792768801 0.337546297597733 0.307644977430786
"NEK4" 36.2689178258402 -0.288674824136706 0.177977631459216 -1.62197250165595 0.104809236124381 0.337546297597733 0.307644977430786
"RBM5" 173.474621908276 -0.130372432429144 0.0804021523509335 -1.62150425849427 0.104909537430075 0.337546297597733 0.307644977430786
"UBE2N" 232.309192172808 0.140915286605622 0.0868929320216827 1.62171172415334 0.10486508728441 0.337546297597733 0.307644977430786
"ZNRF3" 47.3628748727061 -0.272174606767999 0.167838585115338 -1.62164502626712 0.104879375877499 0.337546297597733 0.307644977430786
"POLR3H" 62.7706725311217 0.220512496854308 0.136046267517728 1.62086399632811 0.105046809849552 0.337880447772792 0.307942420262562
"KIN" 71.6187725999331 0.189565422097048 0.116968557119235 1.62065282128606 0.10509211710179 0.33794525183415 0.3079943778369
"AMZ2" 156.946529882663 0.141953775711627 0.087597579136695 1.62052167549185 0.10512026201882 0.337954849075343 0.307996023537692
"MAB21L3" 230.456862432424 -0.236924458797849 0.146281676833529 -1.61964549440784 0.105308450886657 0.338397873758273 0.308466464480696
"SPATA24" 17.0009389367464 0.409999406741525 0.253170442697779 1.61946000636006 0.105348324849141 0.338445036922665 0.308502332878444
"ATL3" 55.3706215172179 0.218386484895791 0.134868045556064 1.6192603963035 0.105391247971582 0.338486263918236 0.308525675596332
"IMP3" 117.262746923412 0.1687973412191 0.104249560750642 1.61916597061596 0.105411557621351 0.338486263918236 0.308525675596332
"CWC25" 56.7337753059736 0.250225191265664 0.154559615098287 1.61895583853868 0.10545676524857 0.338534553077105 0.308555466537522
"SNAPC1" 82.1103752212927 0.188298050835662 0.116315087308202 1.61886179336929 0.105477003024693 0.338534553077105 0.308555466537522
"TFB1M" 34.7299989943831 0.291642405676319 0.180200409115731 1.61843364899919 0.105569175254416 0.338749441475707 0.308744214481616
"RELL1" 26.771356700127 -0.335804456249692 0.207532699998712 -1.61807973515392 0.105645415143433 0.338913115884069 0.308886280568623
"ZWINT" 147.967678474081 0.138744983083385 0.0857538776199778 1.61794413190549 0.105674638277882 0.338925917227437 0.308890840578751
"AMOTL1" 107.109394183613 -0.182330546134248 0.112738264807061 -1.61729069048815 0.105815547873116 0.339296834335568 0.309221776380846
"DNAJB14" 90.0387116872511 -0.179795517158902 0.111206362076675 -1.61677366115921 0.105927146833965 0.339492587991846 0.309385959076132
"NSFL1C" 98.5897733585166 -0.179661245209834 0.111122067673506 -1.6167917765687 0.105923235109187 0.339492587991846 0.309385959076132
"RPLP1" 2223.47518424716 -0.269310440345826 0.16672660954896 -1.61528169423215 0.106249706033214 0.340445145858333 0.310246918819788
"EPHX4" 12.118715815 0.474433541968833 0.293822283361622 1.61469557904471 0.106376635411842 0.340752435451456 0.31050558193738
"RPAP2" 99.6861497099984 -0.19287339474645 0.119464157078807 -1.61448755394656 0.106421714317961 0.340752435451456 0.31050558193738
"ZFAND1" 35.7672845766356 0.271699714874211 0.16828689011688 1.61450315402173 0.10641833326646 0.340752435451456 0.31050558193738
"ALG5" 98.0953669518457 0.171304708190912 0.106163105208881 1.61359926175729 0.106614377090826 0.341211011562346 0.31098645104393
"IFT88" 40.9182559665096 0.251587427707856 0.155982906539337 1.61291665407202 0.106762616464118 0.341274503652079 0.311012620777026
"MLYCD" 18.7975571234906 0.443719945968503 0.27506806049312 1.61312783888118 0.106716736803758 0.341274503652079 0.311012620777026
"MYO6" 104.851080545917 0.158540257432275 0.0982713062912294 1.61329144198447 0.106681204957577 0.341274503652079 0.311012620777026
"TERF1" 238.13831754829 0.112235711607732 0.0695805930037929 1.61303183492004 0.106737591617998 0.341274503652079 0.311012620777026
"YWHAH" 277.002701188019 -0.112612891010021 0.0698119403350989 -1.6130892576467 0.106725117366439 0.341274503652079 0.311012620777026
"EXOSC6" 100.147697055609 0.170588353594403 0.105780777757678 1.61265928659728 0.106818550387786 0.341372060149594 0.311094401051126
"SYNGR1" 45.6545091133777 -0.276908120563223 0.171745290441099 -1.61231856694312 0.10689263504059 0.341527562765272 0.311228986405014
"PREX2" 80.9263029822516 -0.189928615923635 0.117849724265989 -1.61161697328169 0.107045314859343 0.341934047369963 0.311592279906002
"DNAJB1" 267.329935809624 0.14229975187282 0.0883217511155783 1.61115184057668 0.10714663159032 0.342094973976987 0.311724671270848
"ENSG00000256028" 46.8043900443637 -0.363218608723876 0.225439444597403 -1.61115819537492 0.107145246855637 0.342094973976987 0.311724671270848
"SMIM20" 87.39454858896 0.173565132824638 0.107736403216324 1.61101658903663 0.107176106776983 0.342107762886985 0.311729202467255
"ABHD3" 20.7588070981159 -0.423886962220018 0.263256626777834 -1.61016635139727 0.107361545063514 0.342493660355447 0.312052348510169
"AP2A1" 47.7687427118527 0.441599122251468 0.274283061742748 1.61001236986937 0.107395155862739 0.342493660355447 0.312052348510169
"DGCR6L" 65.6954168697323 -0.241714651961539 0.150133810485599 -1.60999478518348 0.107398994745171 0.342493660355447 0.312052348510169
"SPA17" 59.461798004324 0.212232630739182 0.131805558359317 1.61019484596098 0.107355326237226 0.342493660355447 0.312052348510169
"ZNF384" 73.9024784032439 0.196044228141278 0.121803573256556 1.60951130496268 0.107504585058315 0.342667675961861 0.312196670158945
"ZZZ3" 73.873792593111 -0.205960826288161 0.127961677530272 -1.60955084571658 0.10749594641635 0.342667675961861 0.312196670158945
"PCYOX1" 100.724577932144 -0.173181693197648 0.107643235113029 -1.60884883305301 0.107649399988789 0.343047862550277 0.312535933508793
"WBP11" 232.971769196786 -0.117124298951309 0.0728117148851544 -1.60859140779817 0.107705714251901 0.34314590935283 0.312618145395562
"CUL2" 94.5953846126718 -0.173467636279215 0.107870391231254 -1.60811168198448 0.107810721149121 0.343349039582779 0.312788476108425
"PCNT" 96.4078675139591 -0.198598370726121 0.123501335333334 -1.60806658640652 0.10782059625969 0.343349039582779 0.312788476108425
"ALG13" 39.3265444344974 0.259195126569162 0.161197066785205 1.60793947271099 0.107848435699215 0.343356290190058 0.312788476108425
"LHFPL6" 161.901601357734 -0.14320223966169 0.0890918165038001 -1.60735570652083 0.107976360657297 0.343600681437766 0.313078172708226
"FLNA" 298.969552517352 0.250838344973863 0.156110956798866 1.6067952571519 0.108099289020457 0.343603839952229 0.313126669946043
"HDAC2" 487.448561250603 0.1216544687434 0.0756975905576698 1.60711150575814 0.108029909779455 0.343603839952229 0.313126669946043
"RLIG1" 56.0060101371843 -0.232887769073859 0.144937048372671 -1.6068201449435 0.108093827809569 0.343603839952229 0.313126669946043
"SAFB" 221.516315349222 -0.11684126534896 0.0727181903636971 -1.60676805575858 0.108105258162457 0.343603839952229 0.313126669946043
"TAF7" 241.799509761426 -0.115935223910383 0.0721686647224511 -1.60644823284803 0.108175460473232 0.343664329488281 0.313167537372079
"TBPL1" 65.5876868133179 -0.21835500187764 0.135923820069251 -1.60645133256549 0.108174779900675 0.343664329488281 0.313167537372079
"NUDT6" 22.8444517108623 -0.369978297784433 0.230371210490678 -1.60600926216605 0.108271874904521 0.343768548114749 0.31332231527837
"SFXN1" 133.496241339544 -0.158355321606947 0.0986054288237862 -1.60594932242461 0.108285045196062 0.343768548114749 0.31332231527837
"KIF4A" 144.011067021227 -0.155554288392551 0.0968843588175518 -1.60556657742333 0.108369173943626 0.343776937602876 0.313334606838169
"NUP133" 105.910477659712 -0.168249726404632 0.104792775294577 -1.60554700390055 0.108373477665145 0.343776937602876 0.313334606838169
"SLC20A1" 102.65482034128 0.162853781211038 0.101418772645929 1.6057557882266 0.108327578256484 0.343776937602876 0.313334606838169
"HNRNPUL1" 268.368938652933 0.116841158498932 0.0727849269060049 1.6052933411587 0.108429263907329 0.343820083286885 0.313414745221133
"PHLDA1" 183.390066263888 0.126967980671417 0.0791068950101546 1.60501787682501 0.108489870552764 0.3439310694512 0.313508771892382
"NBL1" 15.2313545697008 0.424433915683483 0.264582657523611 1.60416377874505 0.108677956470532 0.344364782097708 0.313971038020688
"PCDHGA10" 50.3960065904548 -0.471632413630249 0.294047895638529 -1.60393058622675 0.10872935396062 0.344446387358266 0.314038273751755
"CHD1-DT" 11.683284532126 -0.549450012670303 0.342631143515029 -1.60361958645537 0.108797930711371 0.344582363903594 0.314155079990475
"PUS7" 44.9374048199764 -0.25000460359856 0.156030928103136 -1.60227595027383 0.109094601413766 0.345359105866064 0.314930279055354
"GTF2E2" 71.3443346216779 0.187828819585668 0.117257505138553 1.60184901907752 0.109189000314124 0.34540162362533 0.315023200236875
"RPLP0" 2073.19511255613 -0.245510935413958 0.153276487605373 -1.60175209681248 0.10921043982238 0.34540162362533 0.315023200236875
"WDR5" 50.3849410163973 -0.244506155264499 0.152649612767681 -1.6017476286469 0.109211428274847 0.34540162362533 0.315023200236875
"ATXN7" 56.7123906473074 0.228149814773092 0.142482661209334 1.60124616452732 0.109322407671406 0.345591569744015 0.315261881213564
"SPG11" 60.5165316677447 -0.236971486906871 0.148024828869116 -1.60089012578019 0.109401256985781 0.345759455019532 0.315407806739796
"SPTLC2" 65.5853017072288 0.200444595415713 0.125219372721481 1.60074748067579 0.109432860173303 0.34577797644032 0.315417479787068
"NLK" 59.5818007765029 -0.224516125586742 0.140274529734152 -1.60054805396421 0.109477055489751 0.345836267483147 0.315463432670596
"SLC31A1" 47.3554236090741 0.250939930791505 0.156817408915016 1.60020454698047 0.109553213780402 0.345995477897568 0.31560144093704
"MBTPS2" 40.9226115213019 -0.288067535791082 0.180213473270708 -1.59847946195655 0.109936312624466 0.346797686982581 0.316541739753684
"RSAD1" 41.0719803259531 0.280183977047699 0.175279653583594 1.59849686668895 0.109932442182949 0.346797686982581 0.316541739753684
"MRPS33" 152.776198635854 0.147626267652197 0.0923713660245715 1.5981821424285 0.110002446783333 0.346924833339688 0.316650508064629
"MFSD14A" 74.9200454538803 -0.263578466551688 0.164992809617181 -1.59751486845547 0.110150986068339 0.34731174762205 0.316996368669864
"FBXW8" 11.9630053796576 -0.546934381387925 0.342597149876166 -1.59643587690563 0.110391511465589 0.347417708998546 0.317116443793354
"ODR4" 86.412111480449 0.166319154356092 0.104177143423239 1.59650331052359 0.11037646723238 0.347417708998546 0.317116443793354
"RAB10" 245.094399833358 -0.137306020489499 0.0859866688854742 -1.59682916281333 0.11030379340594 0.347417708998546 0.317116443793354
"SPOPL" 27.4344864268688 -0.332494558484603 0.208267497705473 -1.59647838547909 0.110382027744627 0.347417708998546 0.317116443793354
"TMEM87A" 100.269818808412 0.162200154304421 0.101579984214775 1.5967727850939 0.1103163644491 0.347417708998546 0.317116443793354
"ZDHHC17" 55.8614131271421 -0.27142989030633 0.169970144095603 -1.59692687060181 0.110282009308637 0.347417708998546 0.317116443793354
"ZNF697" 25.6552441792023 0.310918414058857 0.19475541277658 1.59645582952571 0.110387059928573 0.347417708998546 0.317116443793354
"RDH11" 286.681008621025 0.116172008554533 0.0727824784744672 1.59615351097568 0.110454524029345 0.347534590480712 0.317215847559585
"BCYRN1" 1149.53768331577 -0.285141493067598 0.178658515103734 -1.59601400975508 0.110485665497575 0.34755116134975 0.31722369270916
"SLC35A2" 45.0738242456485 0.2372834428379 0.148709609491821 1.59561607113863 0.11057453718359 0.347749282006551 0.317397244779426
"ME1" 31.4176246581836 -0.313404024652309 0.196499110991991 -1.59493863901035 0.110725958045549 0.347981064218021 0.317586963148369
"PNISR" 597.893045334688 -0.113740957645381 0.0713094385443159 -1.59503370054857 0.110704699846477 0.347981064218021 0.317586963148369
"SGSM3" 21.4567557992994 0.393465674238325 0.246682539897972 1.59502847019924 0.110705869402997 0.347981064218021 0.317586963148369
"ASTN2" 13.1121469369777 0.442198621504613 0.277382013490401 1.59418635671528 0.11089430137973 0.348347113220892 0.317988127685173
"OSGEP" 70.1676360672586 0.199190897926669 0.124962756465859 1.59400211359045 0.110935561509396 0.348395244843163 0.318024770170453
"UXS1" 42.9252885981258 0.262773500247873 0.16488982410178 1.5936307875838 0.111018754543367 0.348523725474153 0.318181574237997
"ENTPD3-AS1" 17.8604484787905 -0.449506254505224 0.282137207541729 -1.59321862728347 0.111111153885723 0.348702107241364 0.318364676491656
"ATF2" 62.1868913114048 -0.241334152140941 0.151550714481362 -1.59243163562003 0.111287752668014 0.349054899178628 0.318746568145994
"LYPD1" 169.85818579952 -0.139965650906421 0.08789767816207 -1.59237028591751 0.111301528676449 0.349054899178628 0.318746568145994
"CDH4" 32.975306307111 0.292370105947396 0.183648309521876 1.59201087507189 0.111382261028214 0.34922654764962 0.31889598119001
"SLC25A5" 530.992293383988 0.166340599842058 0.104498446436767 1.59179973974744 0.11142970866276 0.349293779873557 0.318950045354621
"DHX9" 383.652140249782 -0.112433928860611 0.0706427298800254 -1.59158527779944 0.111477920204766 0.349311551135525 0.318951625530091
"SH3BGRL2" 42.6536862317187 0.25029684961478 0.157266768215861 1.59154316232421 0.111487389794371 0.349311551135525 0.318951625530091
"SCARB2" 180.167405774123 -0.1302438254328 0.0818471058546001 -1.59130642522872 0.111540631521716 0.349396866277913 0.319022205832859
"PNPLA4" 57.2056348468523 0.212856226013606 0.133857417914037 1.59017131310797 0.111796194882016 0.350115758837781 0.319671270692085
"TNPO2" 58.3830111176987 -0.235981139858362 0.148480123743654 -1.5893113092078 0.111990126749829 0.35055963237094 0.320143818558267
"MAP9" 128.515756076404 -0.167749009810617 0.105562533471353 -1.58909609588084 0.112038699088262 0.350629964155064 0.320200694655627
"ITGA1" 29.1137563731559 -0.350546719770429 0.220667592515527 -1.58857363591241 0.112156684255431 0.350835720288531 0.320455869088061
"ZNF629" 63.0654442829864 -0.249625102568346 0.157173530672311 -1.58821336837426 0.112238099180734 0.350881856792 0.320606450614499
"ANKRD12" 182.362466429396 -0.169519207438328 0.106752872229866 -1.58795921737179 0.112295561430303 0.350881856792 0.320606555594672
"NRK" 10.6131712958567 0.504049868180081 0.317405309213807 1.58803225260655 0.112279046160208 0.350881856792 0.320606555594672
"CHD2" 224.378978200851 -0.153796462146703 0.0968892510253321 -1.58734287363304 0.112435009960725 0.351133934850606 0.320840613652301
"ECH1" 151.281175277134 0.153162352611421 0.0964865387699681 1.587396071659 0.112422968460737 0.351133934850606 0.320840613652301
"PMS2" 30.8402958137459 -0.396686506165648 0.249948120072813 -1.58707537408198 0.112495574534955 0.351169527631573 0.320931421884851
"RBM45" 25.482236940428 0.319695591809204 0.20146798466179 1.58683074308747 0.112550983952793 0.351169527631573 0.321007480668426
"OSGIN2" 22.0290255671773 -0.373811179542904 0.235619144014389 -1.58650597389521 0.112624578075387 0.351235972302903 0.321135352091361
"NCALD" 92.9330905538148 -0.192894475600415 0.121624620240653 -1.58598214094107 0.112743360850232 0.351407563611869 0.321329713053773
"RPS12" 1980.79759013779 -0.253700106529153 0.159967121283419 -1.58595156613255 0.112750296950088 0.351407563611869 0.321329713053773
"AGPAT4" 78.5422984878706 0.190497743478808 0.120138121750686 1.58565608237271 0.112817346751334 0.351510693937352 0.32143875831217
"TTC4" 72.6154477867004 0.18896478225443 0.119203638307206 1.58522663349786 0.112914851317511 0.351686792979599 0.321634497400849
"CBX5" 474.416606608803 -0.095488430904074 0.0602773440654245 -1.58415126586254 0.11315930040473 0.352265265862227 0.322173556367186
"RAP1A" 81.0669975050147 0.1893828771269 0.119554876232254 1.58406652321729 0.113178581538898 0.352265265862227 0.322173556367186
"RNU1-1" 17.5037013405073 -0.478519718366051 0.30209321443387 -1.58401346174825 0.113190655707368 0.352265265862227 0.322173556367186
"AK3" 200.463912012249 0.122576119152687 0.0773946487342022 1.58378028917286 0.113243726293488 0.3523487911916 0.322242468856546
"BRMS1" 79.8804552106217 -0.208184630416863 0.131470909830122 -1.58350338250389 0.113306776316939 0.352463320863623 0.322339736141386
"CASP2" 61.1485979249869 0.206061894522349 0.13020748747034 1.58256563063847 0.113520502345884 0.352964673034704 0.322865493936358
"DTX3" 52.4074502835539 0.227505952143901 0.143791350280514 1.58219497695845 0.113605066722072 0.353070013199426 0.323023726768183
"GJA1" 670.862980756429 -0.183399121962341 0.115931323965341 -1.58196349087819 0.113657905272326 0.353097726913369 0.323039417607029
"UBA6" 115.963238472347 0.141784158541315 0.0896280461057539 1.58191732054518 0.113668446335126 0.353097726913369 0.323039417607029
"ARL2BP" 120.833920427798 -0.170693399156788 0.107945422479163 -1.5812935392396 0.113810936166572 0.353376905822792 0.323279804944274
"FANCD2" 137.362135010916 -0.173079574803834 0.109449657619455 -1.58136241417597 0.113795196219089 0.353376905822792 0.323279804944274
"RIMS2" 30.9436432897679 0.29550727868152 0.186927567223678 1.58086516114509 0.113908871647797 0.353599252131547 0.323475702141226
"CES2" 58.8259223396156 0.217103558969848 0.137380255157229 1.58031122246336 0.114035611065353 0.353793268549777 0.323630664971097
"RGS19" 19.1692618535901 -0.422401687821805 0.267301111776444 -1.58024665522184 0.11405039106764 0.353793268549777 0.323630664971097
"SPSB4" 34.8624826940245 0.294473381772288 0.186332045076148 1.58036896794616 0.114022393900326 0.353793268549777 0.323630664971097
"GTSE1" 116.855133192969 0.157905926415361 0.0999501114819738 1.57984742662182 0.114141811455612 0.353995107705329 0.323807791339777
"MLEC" 208.098921331547 0.119694616462972 0.0757988026320173 1.57910959417205 0.114310921434319 0.354355942004563 0.324122841222856
"PALD1" 19.6683805428401 -0.451120666534022 0.285678087930988 -1.57912239542502 0.114307985728114 0.354355942004563 0.324122841222856
"CCT3" 654.976360489874 -0.136928833047486 0.0867311445559322 -1.57877350458786 0.114388017957933 0.354513118876548 0.324259103457294
"FGFR2" 34.0179986913487 -0.327499671979538 0.207505483758641 -1.57826996206263 0.11450360356009 0.354789481665314 0.324504374962428
"XPA" 74.009628990054 0.192319139864844 0.121873143535683 1.57802723623465 0.114559352850208 0.354880356892064 0.324579988308912
"EFHC1" 87.6684385316324 0.186303778750489 0.118121237254868 1.57722508737785 0.114743742417258 0.355367505630284 0.325003021208818
"FLOT1" 89.7365316654214 -0.197073957606248 0.124966912837472 -1.57700909089877 0.114793433306477 0.355367505630284 0.325003021208818
"PSMB8" 24.4609522089726 -0.34655835816609 0.219758270705431 -1.57699802175193 0.114795980265769 0.355367505630284 0.325003021208818
"AHDC1" 54.4642069184935 0.240067575914636 0.152349167683421 1.575772152648 0.115078322268788 0.35599539951966 0.325637239344472
"ENSG00000283103" 162.685437274291 -0.162783583080311 0.103298289561244 -1.57585942392394 0.115058203918863 0.35599539951966 0.325637239344472
"CCDC91" 54.1996702547838 0.212670915625347 0.135055236967937 1.57469580891437 0.115326675689822 0.356491521366217 0.326143504783551
"GRPEL1" 64.3069570053958 -0.221476740622707 0.140654349760791 -1.57461707369426 0.11534485942954 0.356491521366217 0.326143504783551
"SHPRH" 76.159579068448 -0.200198890078642 0.127129598236745 -1.57476223362104 0.11531133679147 0.356491521366217 0.326143504783551
"TUBB6" 815.114459107793 0.144684853633087 0.0919068464093817 1.57425544761503 0.115428405200231 0.356585634464008 0.326297106953362
"TM2D1" 34.6238538257722 -0.290282958090588 0.184411484021098 -1.5741045609577 0.115463278317275 0.356611348438177 0.32631307661116
"POLR2K" 225.971265400622 -0.138428806324548 0.0879552920411154 -1.57385420606458 0.115521158935626 0.356708093522605 0.326394043693117
"DRG1" 193.788041696725 0.153920559359553 0.0978070913815961 1.57371574172499 0.115553180894846 0.356724965704336 0.326401927111523
"NR2F2-AS1" 21.0154298366405 -0.361604484372674 0.229802060339692 -1.57354761675397 0.115592071701743 0.356763030123579 0.326429204001432
"KAZN" 67.0711762296587 -0.210459577885896 0.133771250606952 -1.57327958683941 0.115654093881954 0.356790488980799 0.326521773017926
"ZIC4" 14.3983644825469 -0.456307935175101 0.290087131538418 -1.57300302414369 0.115718117971481 0.356906029986897 0.326619945720313
"ISCA2" 85.8064949745794 0.192790244283427 0.122578588728798 1.57278890451228 0.115767705664433 0.356977002406948 0.326677331677801
"IGHMBP2" 27.0482748067851 -0.343441623431113 0.218507195957772 -1.57176344662573 0.116005421748178 0.357545852437249 0.327265421738291
"MRPL2" 75.2967904912297 -0.200580825354791 0.12763009473296 -1.5715793816064 0.116048131283015 0.35759543459359 0.327303216445099
"GTF2IRD1" 35.746193990766 -0.303762047856277 0.193330653551557 -1.57120478452875 0.116135089097084 0.357617266563969 0.327383086305993
"PPP2R3B" 84.4305184515016 -0.247963812478495 0.157811344932965 -1.57126734192542 0.116120563654883 0.357617266563969 0.327383086305993
"CARHSP1" 92.0843137893902 0.178464764046245 0.113596038335123 1.57104742966256 0.116171632240561 0.357647802946416 0.327403444118653
"TAF9B" 90.6844360156371 0.199687238560839 0.127127306244902 1.57076590749241 0.116237033791522 0.357697240528535 0.327505102022744
"GAPDH" 2166.6387692588 -0.216532267186226 0.137911483869883 -1.57008148350083 0.116396155756038 0.35809279984313 0.327870705139233
"PFAS" 52.1174254868874 -0.243986163228054 0.15541118396266 -1.56993954364748 0.116429176816116 0.358112366153898 0.32788100588367
"KLC4" 18.4295987387463 0.367862809593201 0.234407524742588 1.56933020813715 0.116571016989519 0.358466552244325 0.328197674156573
"WBP4" 195.468565661503 0.120835117558353 0.0770053819873513 1.56917756187744 0.116606571000895 0.358493811326166 0.328215016837911
"ADAMTS12" 45.5079198010459 -0.271139189598523 0.172850193094749 -1.56863689154166 0.116732571195875 0.3587990609389 0.328486867432747
"PEBP1" 879.920831640611 -0.14000454485785 0.089298182800328 -1.56783195880819 0.116920354337233 0.35929402870229 0.328928069100474
"MEIS1" 30.4567066707759 0.287744087161675 0.1835439290692 1.56771236521361 0.116948274613011 0.359297626853147 0.328928069100474
"ENSG00000290450" 82.864709307726 0.191978173989577 0.122482274738241 1.56739556315276 0.117022260407119 0.359442717079447 0.329053276178769
"RTF1" 240.881346208669 -0.127187242562778 0.0811542151599312 -1.56722903809899 0.117061165318389 0.359480012015684 0.329079801597465
"LYPLA1" 217.599694157147 -0.142427393501149 0.0909108720828841 -1.56667063287323 0.117191698529109 0.359775029799781 0.329334636807078
"NEFL" 265.617732897958 0.135654622606807 0.0865923531004417 1.56658893943505 0.117210804824586 0.359775029799781 0.329334636807078
"SOX3" 72.4421431783441 -0.257538234644445 0.164433599983042 -1.566214171988 0.117298486017763 0.359840141328096 0.329454253141813
"TXN" 698.639401951116 0.222225452189351 0.141892394909013 1.56615477758234 0.117312386753703 0.359840141328096 0.329454253141813
"SDC4" 108.890265951416 0.176564979985327 0.112831077290948 1.56486124412367 0.117615447706779 0.36060504304895 0.330222300501356
"ACSL4" 82.6191588614813 -0.182865461078993 0.116914227252455 -1.5640993006277 0.11779425020266 0.361070828097245 0.330641175908221
"PLXND1" 55.2936372083511 -0.235607041781348 0.15065832799306 -1.5638501032097 0.117852774712767 0.361085417413752 0.33072231275264
"SLC39A6" 282.212102198415 -0.107405242753705 0.0687014169090971 -1.5633628473168 0.117967273644078 0.361353801502225 0.330960446610496
"CINP" 49.048008426194 0.225902488135825 0.144539167685949 1.56291537963371 0.118072499708883 0.361593665319131 0.331172452084749
"RBBP4" 347.086156785064 0.10159980513017 0.0650287181011358 1.56238363752084 0.118197639387526 0.361894390757521 0.331440191210727
"TBCE" 87.2096344725152 0.178798988691131 0.114458695962833 1.5621267321549 0.118258136510587 0.361997103375161 0.331526576017377
"ACYP2" 25.6542926930681 0.331897280710366 0.212484158377945 1.56198600048113 0.118291286873268 0.362016077758426 0.331536272396313
"COA8" 93.0713449330712 0.183703794651933 0.117633099194488 1.56166755708959 0.118366325419751 0.362163207981344 0.331663334915167
"KCTD5" 37.6334335064197 -0.281485931303834 0.180263289651251 -1.56152665275561 0.118399540269821 0.362182333159698 0.331673172767893
"DYM" 56.8862736956724 0.221959320697673 0.142155463700878 1.56138438100921 0.118433084870565 0.362202458101417 0.331683929186037
"E2F4" 76.6957794726182 0.182060218880718 0.116620057110169 1.56113985357364 0.118490756563631 0.362296344676232 0.331762233648321
"AASDHPPT" 130.026478506311 -0.158029637008608 0.101246733883683 -1.56083688773763 0.118562241471802 0.362349949362741 0.331795987036126
"CLCN3" 94.6483813599422 0.160738973602727 0.102980025455576 1.5608752560667 0.118553186579802 0.362349949362741 0.331795987036126
"CDC73" 106.090992669665 -0.188997734424777 0.121107216807577 -1.56058193233083 0.118622424499132 0.362451411708905 0.331881230758534
"TNNI3" 12.3665959138382 0.456550503439086 0.292585660637116 1.5603994483015 0.118665515135108 0.362500613894649 0.331918622745144
"SAFB2" 137.896441666059 -0.163873951310743 0.105032452520722 -1.56022207782316 0.118707410049876 0.362546141834909 0.331929505319474
"LMOD1" 11.1409745225608 0.519186129366031 0.332890958775426 1.55962820761462 0.118847766636867 0.362562616730956 0.331929505319474
"MNT" 19.8146473868569 -0.380096136931841 0.243646099416425 -1.56003374501885 0.118751906959181 0.362562616730956 0.331929505319474
"POLR2J3" 139.009723818598 -0.159275822284783 0.102113274816891 -1.55979545823397 0.118808225105353 0.362562616730956 0.331929505319474
"SMS" 420.558404850253 -0.0958155606728519 0.0614313401177425 -1.55971789788741 0.118826560704871 0.362562616730956 0.331929505319474
"USE1" 31.0860799020654 0.277681027632064 0.178017255470228 1.55985455959636 0.118794254778152 0.362562616730956 0.331929505319474
"ATF7" 35.1666924615727 -0.280725663894009 0.180069986880028 -1.55898086492917 0.119000909182913 0.362854563386951 0.332274106510729
"RPS10" 1703.69782709667 -0.250081834261744 0.160481668675784 -1.55832025131155 0.11915735066426 0.363177112349066 0.332625684750061
"CLP1" 44.6361920585504 -0.254637842060456 0.163426777014775 -1.55811579174344 0.119205801868507 0.363191626108728 0.332625684750061
"FAF1" 77.4552894290121 0.197404179233387 0.126697729309386 1.55807195842746 0.119216191149001 0.363191626108728 0.332625684750061
"KCTD6" 30.6845034109364 -0.337306638017487 0.216517565588537 -1.55787193108616 0.119263610216851 0.363237351473132 0.33265222277253
"SUPV3L1" 44.300069089159 0.242750101442448 0.155830746738113 1.55778051843909 0.119285285687015 0.363237351473132 0.33265222277253
"CCDC15" 20.9220312511004 0.338255868868193 0.217211311627498 1.55726636119337 0.119407258499873 0.363279342280927 0.332660042018359
"LONP2" 85.1329234655529 -0.180955809198833 0.116199506546409 -1.55728552191881 0.119402711275119 0.363279342280927 0.332660042018359
"MOB4" 149.604372994099 0.198893975252976 0.12769477759405 1.55757329313241 0.119334433709815 0.363279342280927 0.332660042018359
"NSMCE2" 60.8850644917035 0.208430735042821 0.133841654874458 1.55729346919931 0.119400825265745 0.363279342280927 0.332660042018359
"PPM1M" 13.9206567280818 0.437794878396619 0.281162118822408 1.55709055057003 0.11944898822424 0.36332400584873 0.332693290723837
"IFRD2" 55.2781596458168 0.237008874500802 0.152295264919425 1.55624585325221 0.119649641636715 0.36377654475824 0.333092369175063
"SNHG10" 52.5865656608709 0.218958816930169 0.140697675251762 1.55623621028825 0.119651933795556 0.36377654475824 0.333092369175063
"FBXO7" 128.715419193348 -0.148841769926779 0.0957116420981221 -1.55510621972391 0.119920773906516 0.364446303445369 0.333757567657068
"PCTP" 32.4228849929043 0.277868332644436 0.17869710776821 1.55496827069446 0.11995362623079 0.364446303445369 0.33376580874483
"EHMT2" 45.6690676457756 -0.283069041521793 0.182094326706345 -1.55451873016497 0.120060732445057 0.364572680380343 0.333858529204679
"PER2" 11.6251637190517 -0.54535652621935 0.35081391091488 -1.55454646823191 0.120054121487066 0.364572680380343 0.333858529204679
"USP49" 23.131334919327 0.322441428829847 0.207430938925232 1.55445195639822 0.120076648153859 0.364572680380343 0.333858529204679
"SOWAHC" 70.8465547462724 0.192343668962077 0.123752873921551 1.55425617900402 0.120123321751118 0.364631967855598 0.333905155756282
"PCDHA12" 98.1061825917747 -0.183545035809088 0.11810959986984 -1.55402300923345 0.120178928274915 0.364718338135712 0.333976583652987
"ZBTB39" 25.310611200974 -0.324514122064099 0.208845250174109 -1.55384966521173 0.120220280563388 0.364761420494109 0.334008373418958
"HEBP2" 176.305573479832 -0.128353980629271 0.0826390681757532 -1.55318765642775 0.120378309377325 0.365075965580545 0.334364229479406
"NUTM2B-AS1" 73.1425997281935 -0.202478687048632 0.130390671461591 -1.5528617559752 0.120456165127597 0.365147192505953 0.334497274263802
"PFDN2" 328.976185442453 0.131967777410403 0.0850049593740222 1.55247150733576 0.12054944514366 0.365317383654568 0.33467307421037
"RPL17" 1629.68448098156 -0.245539747352483 0.158182350366802 -1.55225754822274 0.120600611170453 0.365337710699486 0.334731897670713
"RPRD1A" 76.0979834036596 -0.19695680494353 0.126910547260062 -1.55193409212814 0.12067799449566 0.365401156921646 0.334855646516725
"STARD10" 33.0188677665958 0.282811004982909 0.182244661143966 1.55182052087385 0.120705174389201 0.365401156921646 0.334855646516725
"BSG-AS1" 22.4686651623434 -0.434274556151476 0.279965912075005 -1.55116940106312 0.120861092982247 0.365632027238184 0.335204909150464
"C2CD5" 45.4145002676111 0.255963637733673 0.165030136113223 1.55101149258014 0.120898929832619 0.36566413544511 0.335226583191215
"HEATR5B" 27.740095295319 -0.319394628802519 0.20598109949798 -1.55060163083386 0.120997181091125 0.365878914096352 0.335415720969092
"CCDC102A" 11.1569625898635 0.466388829084005 0.30097187917669 1.54960932017906 0.121235314588714 0.366057067420317 0.33560019804982
"GRN" 118.059193302054 -0.195655166515208 0.126252599582438 -1.54971198345467 0.12121066059155 0.366057067420317 0.33560019804982
"HACD3" 401.635925777569 0.113251743922999 0.0730703256528029 1.54990063218166 0.121165367906029 0.366057067420317 0.33560019804982
"HSPA1B" 76.4536677926344 0.196354349990291 0.126696031427113 1.54980663386644 0.121187934312585 0.366057067420317 0.33560019804982
"TMEM127" 51.2798792654676 0.230327085677549 0.148647619768227 1.54948384667496 0.12126545165809 0.366057067420317 0.33560019804982
"TNFSF12" 14.2172669084155 0.428912617520212 0.276723668458063 1.54996722871652 0.121149381901856 0.366057067420317 0.33560019804982
"ZNF66" 68.5379143583253 -0.225242849651001 0.145369759440106 -1.54944777042025 0.121274117779959 0.366057067420317 0.33560019804982
"ENSG00000288473" 57.4313130274937 0.221879636757331 0.143239531789323 1.54901118417276 0.121379031533346 0.36627690039985 0.335807300817974
"ANTXR2" 45.9357733424549 0.239198271679357 0.154497465166844 1.54823427957891 0.121565900947835 0.36627690039985 0.335874869513247
"CABIN1" 46.4807567807339 -0.279903555292058 0.180796572484826 -1.54816848264947 0.121581737458275 0.36627690039985 0.335874869513247
"DGKA" 19.3080401599287 -0.382555647431355 0.247151682933611 -1.54785774828859 0.121656549192866 0.36627690039985 0.335874869513247
"GPR89A" 55.1673424063572 0.228625161977173 0.14771123083646 1.54778455695287 0.121674175817758 0.36627690039985 0.335874869513247
"NFKBIB" 57.969925635014 0.224351138443103 0.144864460853105 1.54869687928911 0.121454604431522 0.36627690039985 0.335874869513247
"RPS10-NUDT3" 103.669071905112 0.242206481658333 0.156464820173555 1.5479932255038 0.121623927566149 0.36627690039985 0.335874869513247
"SIRT6" 20.0343711872107 0.430670556777716 0.278212886384967 1.54798924799548 0.121624885214902 0.36627690039985 0.335874869513247
"SOD1" 612.695429091611 0.149218911551899 0.0963630081982681 1.54850823300244 0.121499981073262 0.36627690039985 0.335874869513247
"ZNF771" 34.4036472453291 0.280941743133511 0.181473169063267 1.54811724831656 0.121594070048294 0.36627690039985 0.335874869513247
"RDH10" 23.6465189981786 -0.341888210192857 0.220908325301048 -1.54764746745937 0.121707196370271 0.366294210541225 0.335882984347614
"DPY19L1" 43.6434097727364 0.233060652292818 0.150643264060526 1.54710304338054 0.121838400201019 0.366366617707133 0.335918378101508
"MIPOL1" 38.3593380224335 -0.251548326307352 0.162565161850405 -1.54736921148476 0.12177424103825 0.366366617707133 0.335918378101508
"TJAP1" 36.0487535020775 0.258868503016191 0.167325545949242 1.54709492533028 0.121840357452186 0.366366617707133 0.335918378101508
"ZNF850" 14.3111199944737 -0.457145714908405 0.29547827796009 -1.54713814519439 0.121829937483122 0.366366617707133 0.335918378101508
"NTAQ1" 43.1920725778191 -0.294011708937148 0.190102598493551 -1.54659489805513 0.12196096076082 0.366565143195198 0.336167881475023
"IFFO2" 91.3303077049356 -0.173440390921099 0.112161467169447 -1.54634559709419 0.122021125375454 0.36666392752642 0.336250712226634
"NTPCR" 172.858932440981 0.135464388127779 0.0876352815119574 1.54577455324652 0.122159024686114 0.366866280126104 0.336405253977726
"PCDH19" 27.4055678902103 -0.33006010141942 0.21353821613016 -1.54567228012356 0.122183735108618 0.366866280126104 0.336405253977726
"PPAN" 34.6169770779737 0.279109307273372 0.180563271815654 1.54577010300482 0.122160099837001 0.366866280126104 0.336405253977726
"SERPINB1" 13.2327776681333 0.430234175220654 0.278358024094942 1.54561441733007 0.122197717189115 0.366866280126104 0.336405253977726
"ZNF551" 18.4728154990381 -0.408000052088595 0.264072946709477 -1.54502783103133 0.1223395316767 0.367209964129931 0.336712647449355
"VGLL3" 95.7493275892007 -0.204624883909006 0.132463978109159 -1.54475870972546 0.122404638103889 0.367323301834548 0.33680881938591
"APP" 285.318440883717 0.135085475535788 0.0874633236576057 1.54448138816002 0.122471756678326 0.367442625799259 0.336910479199357
"APBA2" 39.1422796206635 -0.337199600785385 0.218365789482078 -1.54419610134517 0.122540833042163 0.367485704269332 0.336934484547843
"FGFR1OP2" 103.734063757083 -0.166642122256965 0.107907830751501 -1.54430054887047 0.122515539679949 0.367485704269332 0.336934484547843
"BMERB1" 66.8886992800563 0.194493409943298 0.125982508686971 1.54381280362146 0.122633688662273 0.367682077257066 0.33710678670678
"MAP3K20" 67.1745427726251 0.207087590964795 0.134215051067817 1.54295356085032 0.122842043873403 0.368224577841452 0.337596421828801
"PLIN3" 236.319624896729 -0.188928988884887 0.122456643734217 -1.54282350980437 0.12287360364209 0.368237002258045 0.337600063550093
"DENND5A" 109.218330290064 -0.159043888116349 0.103205430544536 -1.54104185484423 0.123306599687675 0.369452207674516 0.338706394123636
"P3H2" 130.455629017595 0.154048951747839 0.0999898815831479 1.54064540640282 0.123403110505868 0.369464070471796 0.338804802534675
"SPINT2" 59.2088063369076 0.209822109107701 0.136184825046409 1.54071578119073 0.12338597426835 0.369464070471796 0.338804802534675
"DYNLL1" 979.011432278013 -0.15507092326885 0.100694516539264 -1.54001358364319 0.123557042376305 0.369464070471796 0.338813829890684
"NSMCE3" 51.1400675482628 0.229103651316652 0.148767717751056 1.54000918196532 0.123558115288811 0.369464070471796 0.338813829890684
"SPARC" 1415.02124894826 -0.204434061112483 0.132723828552322 -1.540296594382 0.123488073547499 0.369464070471796 0.338813829890684
"SZRD1" 174.254876584748 -0.142195807296374 0.0923123368647213 -1.54037707337812 0.123468466558203 0.369464070471796 0.338813829890684
"ZNF266" 44.7355481307951 -0.247349526252477 0.160614383167076 -1.54002102037884 0.123555229682556 0.369464070471796 0.338813829890684
"VCAN" 238.176857585924 -0.130495881942361 0.0848137351023987 -1.53861732164971 0.123897747262891 0.370397182558458 0.339661734823825
"SLC6A6" 27.9593113898841 -0.321687744409213 0.209124230792416 -1.53826145918276 0.123984699163829 0.370424331707054 0.339816679151525
"CHST14" 54.560382337947 -0.254274274992591 0.1653140390982 -1.53812874199721 0.124017139643138 0.370424331707054 0.339822179449148
"CEP350" 177.559676116182 -0.161253902885228 0.10487465559715 -1.53758696004347 0.124149637821907 0.370588620685649 0.339949426176015
"DGAT1" 20.0520583764913 -0.399880272382162 0.26004482192215 -1.53773595423436 0.124113188801318 0.370588620685649 0.339949426176015
"HBP1" 34.8771099896235 -0.295863252562094 0.192423198905088 -1.53756539879595 0.124154913124287 0.370588620685649 0.339949426176015
"ZDHHC16" 96.6862511118651 0.161665601096281 0.105167437442846 1.537221073625 0.124239181457292 0.370757761682813 0.340096763950018
"STUB1" 108.050314008223 0.182982712340194 0.119045305209012 1.53708465881057 0.124272579240641 0.370775052056929 0.340101313119359
"KC6" 12.0161609310937 -0.544918615726612 0.354541867996029 -1.53696548959548 0.124301760598254 0.370779757574006 0.340101313119359
"METRN" 51.5720064717286 0.260457667857226 0.1695442166657 1.5362226620256 0.124483779756511 0.371169300613161 0.340442996439914
"TYW5" 31.0678937601573 0.283891160060739 0.184800068966139 1.53620700278395 0.124487619063601 0.371169300613161 0.340442996439914
"TSC22D2" 89.2507033666143 -0.176847519011125 0.115154638336729 -1.53573943321325 0.124602299557586 0.371428781104638 0.340673182384918
"ARL6IP1" 603.63880853183 -0.0963729329490965 0.0627837301203256 -1.53499852213937 0.124784191054673 0.371723498391298 0.341003494203739
"TMEM115" 74.1173894634684 -0.215235515919303 0.140209408312334 -1.53510037956824 0.124759173085863 0.371723498391298 0.341003494203739
"BRD3" 121.502430234501 -0.185621514104526 0.12097230929915 -1.53441324861797 0.124928020312322 0.372069438766099 0.341313010718715
"CHD4" 487.650120610092 -0.187851645103054 0.122478225196713 -1.53375544756093 0.125089827239822 0.372386205559683 0.341671480176089
"ENSG00000288663" 541.342569610968 -0.135001844093582 0.0880296379622807 -1.53359535741165 0.125129231172216 0.372420969001818 0.341695523421121
"GULP1" 173.124059345361 -0.142317777793761 0.0928236659610228 -1.53320574360337 0.125225169545952 0.372461755113278 0.341868618406679
"POLR1D" 208.347857120199 -0.120551877906129 0.0786333043656259 -1.53308930457242 0.125253852579413 0.372461755113278 0.341868618406679
"CAAP1" 43.2759708210247 -0.256008429507183 0.167038929083161 -1.53262733970072 0.125367701258975 0.372717787363999 0.342095736133361
"ORAI2" 84.2970003427031 0.204028443390105 0.133163882513795 1.53216051934329 0.125482828457592 0.372959438224022 0.342301765315753
"SH3BP2" 21.2923341755862 -0.383379980253008 0.250236167657018 -1.53207261701067 0.125504516138518 0.372959438224022 0.342301765315753
"NBPF14" 87.6001601557405 -0.252261206669539 0.164704156699884 -1.53160194450463 0.125620692392443 0.3731395710339 0.342451330872563
"WDFY3" 59.0172502109896 -0.245826190011513 0.160501194073502 -1.53161595731765 0.125617232395227 0.3731395710339 0.342451330872563
"TTC32" 23.4444015679637 -0.38361626463251 0.250515556913949 -1.53130715456637 0.125693498158969 0.373184971237791 0.342566170476702
"MAU2" 41.8276598809859 -0.266494149272189 0.174100875253851 -1.53068816502859 0.125846480136783 0.373232484256407 0.342815759260141
"MBNL2" 102.477575030804 -0.166595305133679 0.108835164043541 -1.53071212413508 0.125840555995996 0.373232484256407 0.342815759260141
"RPRD2" 75.1747708558426 -0.190242859622127 0.124311720958225 -1.53036944670775 0.125925307260417 0.373383824971726 0.342946824602394
"TDRP" 28.3545494692432 0.286316908145916 0.187270203048707 1.5288973017851 0.126289905263734 0.374299648610431 0.343855908845368
"ZMAT2" 150.475941330148 0.132272292492994 0.0865440644277969 1.52838087010979 0.126418001641319 0.374596646381246 0.344120771898335
"PRPSAP1" 94.8212841473369 0.166011526985629 0.108632041023871 1.52820038564081 0.126462793090609 0.374646721833493 0.344158797867351
"ABHD15" 11.5769632199973 0.482160882873274 0.315604462545197 1.52773784941087 0.126577638704221 0.374821614434545 0.344387405889701
"ACBD6" 184.23390883563 0.126090478340882 0.0825592296136523 1.52727295216949 0.126693152351302 0.375080983553602 0.344617719647902
"BHLHE40" 14.1954210949264 -0.432721220664559 0.283463712644017 -1.52654890683657 0.126873220284812 0.375365879926343 0.344939463769226
"UTP23" 51.3071157089427 0.207935688787671 0.136205087771168 1.52663672253576 0.126851370171056 0.375365879926343 0.344939463769226
"C18orf54" 59.9592589249336 -0.206472162627968 0.135290624945863 -1.52613799153184 0.126975502275803 0.375585762292135 0.345133509837297
"SYNRG" 82.8576812832548 -0.188275038749366 0.123383115165224 -1.5259384438239 0.127025195355105 0.375650027302901 0.345184553744245
"CCNF" 45.8647373613428 -0.247681849158734 0.162397152738246 -1.52516127889232 0.127218875892255 0.375891760005448 0.345374657965699
"HDAC6" 48.4712779360151 -0.275909759933113 0.180867131905946 -1.52548313795671 0.127138636185035 0.375891760005448 0.345374657965699
"LINC01963" 23.5618967078797 0.321070831935247 0.210488474635361 1.52536062837385 0.127169173272939 0.375891760005448 0.345374657965699
"LRFN5-DT" 14.4560443325924 0.371691655124339 0.243703681489235 1.52517866309195 0.127214540991769 0.375891760005448 0.345374657965699
"ZNF892" 15.0758897548579 -0.46589198679347 0.305609775807862 -1.52446689757195 0.127392119880006 0.376320860837528 0.3457609165241
"CMIP" 33.8409128429804 -0.291188021026415 0.19105479898778 -1.52410733762851 0.127481900034167 0.376503272044619 0.345920509302918
"DHRS4-AS1" 17.0967752214026 0.376203120907495 0.246897448984591 1.52372218690268 0.127578124659695 0.376621839654729 0.34609750727652
"CIAO3" 18.7314756148642 -0.405561529131828 0.266199372303743 -1.52352549001907 0.127627288467095 0.376684187802685 0.346146782371529
"PYURF" 232.454392720714 0.115068350910264 0.0755443416130793 1.52318953945773 0.1277112923989 0.376849314477599 0.346290502896095
"SETD2" 224.392958122813 -0.142090494456462 0.0933303789227534 -1.5224463470149 0.127897279338237 0.377232379462274 0.346710614491565
"NAB1" 58.0321836304487 -0.229075007012519 0.150501632014584 -1.52207656452736 0.127989897351115 0.37728202479694 0.346802585101803
"PLAGL1" 32.7842696689109 -0.309170544547617 0.203125998874537 -1.52206288835817 0.127993323768989 0.37728202479694 0.346802585101803
"FAR1" 103.442413361273 -0.20770560346683 0.136505232104066 -1.5215944492771 0.128110729236066 0.37728202479694 0.346868186869523
"RRP7A" 124.110729301568 0.181466796848874 0.119243782351998 1.52181349223894 0.128055819809064 0.37728202479694 0.346868186869523
"TGDS" 20.3977842178856 -0.381232953620993 0.250530732445428 -1.52170134937052 0.128083929362358 0.37728202479694 0.346868186869523
"ATP5ME" 1104.20024882555 -0.172427757331709 0.113373486320322 -1.52088255312655 0.128289312941829 0.37772513183574 0.347267507468718
"NEK9" 71.0130542308068 -0.203725178258277 0.133987767040572 -1.52047595655945 0.128391397086052 0.377860045061316 0.347451710917234
"PNPLA8" 70.1828778094451 0.177514493049771 0.116757914429519 1.5203636851267 0.128419596180855 0.37786024444715 0.347451710917234
"EIF1" 1001.63962026696 -0.180142632616109 0.118529158463496 -1.51981702183086 0.128556969803754 0.378098799738127 0.347654910348442
"HMGCR" 420.710971732706 -0.105386157935759 0.0693411390150316 -1.51982155806401 0.128555829402388 0.378098799738127 0.347654910348442
"LLGL1" 27.9682539710146 0.341092885740743 0.224462720131358 1.51959704284583 0.128612281585491 0.378178670371348 0.347720275104986
"DAB2IP" 21.7309849018752 -0.394939265002264 0.259927421381145 -1.51942131731898 0.128656479510659 0.378225833396187 0.347755567711454
"PDE12" 44.3551718035991 -0.236877183109768 0.155936779497877 -1.51905909479805 0.128747621806366 0.378410953195428 0.347917702103069
"BMAL2" 25.7391895675114 0.307044887468224 0.202208647559526 1.5184557691967 0.128899541738323 0.378608931692359 0.348075521898456
"HDAC7" 133.186583018294 0.163912238838888 0.107946566765485 1.51845717515953 0.128899187549117 0.378608931692359 0.348075521898456
"SLC36A1" 21.8319343243257 0.314736762977592 0.207254207801074 1.51860252352358 0.128862575566946 0.378608931692359 0.348075521898456
"SEPTIN11" 711.591860672115 -0.107534571223058 0.0708605178465808 -1.51755271469903 0.12912719487855 0.379194683342519 0.348605961802198
"MRPL37" 180.168102423663 0.124131387239456 0.0818078239594296 1.51735349055385 0.129177459789523 0.379216634134529 0.348610006563147
"ZNF558" 13.6155467005648 -0.462983730612285 0.305136718963129 -1.5172993017213 0.129191134440113 0.379216634134529 0.348610006563147
"POGLUT3" 41.1888437478186 0.25546788615234 0.168404516477903 1.51698951723697 0.129269330707659 0.379363261976247 0.348736735124842
"DOCK7" 100.791617127717 -0.174466958916607 0.115037820316314 -1.51660522110801 0.129366386398911 0.379565159919217 0.348914268244019
"DTWD2" 10.2264394461354 -0.53781752452091 0.354663083302302 -1.5164181157882 0.129413661156877 0.37956821698063 0.348957483814945
"MRPS31" 96.2676159132427 0.167392918041397 0.110402500961425 1.51620585207472 0.129467308774738 0.37956821698063 0.348969066505824
"MTERF1" 26.8711889607437 0.283567903301231 0.187031091306152 1.51615381870952 0.129480462344047 0.37956821698063 0.348969066505824
"ENSG00000291272" 10.1742976944069 0.461008944984729 0.304138999283857 1.51578372412038 0.129574048888389 0.379676837842242 0.349052793700302
"PIN4" 201.556627913866 -0.141808232671729 0.0935497194384266 -1.51585951858537 0.129554878317776 0.379676837842242 0.349052793700302
"ADI1" 137.563568650838 -0.155821486608472 0.102820623952554 -1.51546917941653 0.129653629706928 0.379827165588541 0.349182930368441
"GEMIN7" 26.7343036064741 0.290074963429302 0.191461582162639 1.51505571066939 0.129758296347532 0.379830229162464 0.349190882019297
"TOMM70" 131.392855336191 -0.136206422554759 0.0899064499834206 -1.5149794322863 0.129777612837048 0.379830229162464 0.349190882019297
"ZFP82" 36.614969384229 0.240359572535861 0.15862018534276 1.51531516632938 0.129692609348939 0.379830229162464 0.349190882019297
"ZNF740" 27.9731607909012 0.297254860304081 0.196212568709456 1.51496340045497 0.129781672969737 0.379830229162464 0.349190882019297
"SNCA" 64.9091472043761 0.204683332267935 0.135130907171446 1.51470404922424 0.129847368526252 0.379897593997957 0.349283477948477
"ARSI" 46.2908710145102 0.251015019925133 0.165768558904066 1.51424987696492 0.129962475853611 0.379986063488397 0.349340636827496
"ENSG00000284820" 129.65505568181 0.135854734595776 0.0897171231429863 1.51425647453339 0.129960803171362 0.379986063488397 0.349340636827496
"HOMER3" 34.9991666462006 0.2745091396735 0.18126757564473 1.5143863357643 0.12992788284087 0.379986063488397 0.349340636827496
"ZNF530" 12.4847386863912 0.432248508709574 0.285528951095435 1.51385177247788 0.13006343825732 0.380033087377056 0.349527882450357
"SUMO1" 437.450679222619 0.160396817038692 0.105996961628672 1.51322089401574 0.130223558617766 0.380335472788395 0.349873978711736
"CDK12" 124.68029551281 -0.141901989461976 0.0938167768067272 -1.51254385720701 0.130395564344725 0.380681881099434 0.350176417488995
"PCED1A" 37.1287442522373 -0.292691022438161 0.193510767527238 -1.512530936538 0.130398848640448 0.380681881099434 0.350176417488995
"SLC25A1" 47.0445734591756 -0.486500272340258 0.321718685347043 -1.51219153408967 0.130485144098501 0.380851033361812 0.35032390454529
"CASP6" 31.7464519087885 -0.297764440728138 0.197025107100329 -1.51130201176092 0.130711521640749 0.381243608832747 0.350810561557423
"ISYNA1" 106.092915187237 -0.243311135811674 0.161015315404519 -1.51110554421735 0.13076156238032 0.381243608832747 0.350810561557423
"TECPR2" 34.9253463466323 -0.285328091180979 0.188815401019371 -1.51114840018642 0.130750645598505 0.381243608832747 0.350810561557423
"BZW1" 639.619990462911 0.154617956003321 0.102329195014024 1.51098575516137 0.130792080222421 0.381249831065008 0.350810561557423
"ASB6" 37.3065883422412 -0.28119370173162 0.186253805196806 -1.50973399676047 0.131111312766673 0.381400080724742 0.350951699497152
"CLSTN1" 140.289433826782 0.148439546629192 0.098323600471677 1.50970413936328 0.131118934588579 0.381400080724742 0.350951699497152
"CRHBP" 81.1946036139282 0.184437623922773 0.122170797297028 1.50967029767644 0.131127573912065 0.381400080724742 0.350951699497152
"FNTA" 148.23450913456 0.129489499611037 0.0857335683543217 1.51037104948064 0.130948771523604 0.381400080724742 0.350951699497152
"GAS5" 579.100081844544 -0.148752615560347 0.0985221836352964 -1.50983880047757 0.131084561805538 0.381400080724742 0.350951699497152
"NIFK" 176.838034048806 -0.12497661827537 0.0827804358716641 -1.50973617086437 0.131110757787552 0.381400080724742 0.350951699497152
"ORC6" 156.345200812603 0.140959109453688 0.0933646531232265 1.50976954059524 0.131102239792143 0.381400080724742 0.350951699497152
"RPAIN" 154.801532754955 0.145366169802863 0.0962316107985416 1.51058647565594 0.130893841840371 0.381400080724742 0.350951699497152
"SLC41A1" 54.9850862254853 0.212247262298412 0.140526977872843 1.51036666063128 0.130949890784657 0.381400080724742 0.350951699497152
"CEP135" 71.9873870423787 -0.204364013541723 0.135408779418342 -1.50923754293911 0.131238089240432 0.381473710166087 0.350995090888303
"INO80D" 43.6499674847205 -0.237222606176346 0.157179493240654 -1.5092465390071 0.131235791122565 0.381473710166087 0.350995090888303
"TLCD3A" 69.4377505387275 -0.21152836102565 0.14014276101447 -1.50937771950853 0.131202283553858 0.381473710166087 0.350995090888303
"LSM6" 138.207296908718 0.166582666501919 0.110427713892935 1.50852227787156 0.131420909335165 0.381757278155264 0.351315734653449
"RASSF4" 31.2136789859021 -0.305251421048931 0.202348353774382 -1.50854412875177 0.131415321378761 0.381757278155264 0.351315734653449
"C19orf44" 12.7702091880748 -0.477564997458891 0.316610524474122 -1.50836741214496 0.131460518644897 0.381774927754333 0.351315734653449
"PTAR1" 134.630648718152 -0.180665271066681 0.119782610908335 -1.50827628231394 0.131483830836178 0.381774927754333 0.351315734653449
"AFF4" 224.692842969721 -0.122055504986843 0.0809422043974138 -1.50793403633498 0.131571410408935 0.381946657577872 0.351465638427313
"BTG3" 264.458946534178 -0.10337533290281 0.0685729485051622 -1.5075235228514 0.131676519039795 0.382169188362688 0.351662284524839
"ASAP2" 68.8275388499364 -0.188264152125837 0.124901103130285 -1.5073057595773 0.131732301962273 0.382248494265985 0.351727136229254
"PTN" 276.577057525124 0.0974270979783591 0.064650151120976 1.50698948554737 0.131813352322742 0.382401068768699 0.351859405220114
"TAGLN2" 146.061403331391 0.248254534255872 0.164774179120507 1.50663493261472 0.131904258212097 0.382582162881643 0.352017912809817
"PAXIP1-DT" 11.6402624628643 -0.524041881861139 0.348092051281839 -1.50546925714439 0.132203474973046 0.383367244351891 0.352732138960342
"ARHGDIB" 12.1985048535751 0.473802248102131 0.314765043574937 1.50525688215226 0.132258046005834 0.383442709680631 0.352793440444611
"ZNF652" 48.4126819768099 -0.250180179291172 0.166235886902105 -1.50497094191521 0.132331547632331 0.38357301419885 0.352892166401026
"CHMP1A" 95.2659133064739 -0.216794851418759 0.144074228585278 -1.50474414159668 0.13238986969854 0.383576516348315 0.352892166401026
"TMEM126A" 107.147895993384 -0.176594655676166 0.11735308392435 -1.50481478433072 0.132371701671539 0.383576516348315 0.352892166401026
"ZNHIT6" 64.8877113193326 0.188778019539551 0.125502097391522 1.50418218868988 0.132534462569541 0.383829862275566 0.353193271849999
"DNAJC15" 186.848786156843 -0.122023178515133 0.0811362604751578 -1.50392904233606 0.132599638145607 0.383935835217028 0.353282643649212
"DNAJB12" 51.3895324969188 -0.228307067638594 0.151863038304231 -1.50337481844147 0.132742416412624 0.384018402165012 0.353410325625803
"TSPO" 66.1094979681682 -0.270687097577572 0.1800530127819 -1.50337444175654 0.132742513494055 0.384018402165012 0.353410325625803
"ZNF33B" 64.9692284096942 -0.205700634054457 0.136825201604194 -1.50338264912267 0.132740398256381 0.384018402165012 0.353410325625803
"CENPT" 39.9262653986482 -0.311514092086284 0.207285885889465 -1.50282345925085 0.132884574771286 0.384263855398905 0.353619914655906
"CORO1A" 20.9310054062065 0.360096860734574 0.239599978036272 1.50290857155279 0.132862622357492 0.384263855398905 0.353619914655906
"PCDH17" 28.7999063892103 -0.338714438934511 0.225521383998183 -1.5019171704677 0.13311850160952 0.384857450197819 0.354158015004027
"CARMIL1" 25.0204432180915 -0.341759065677336 0.227590503617118 -1.50164027165337 0.13319003691681 0.384981402166256 0.354263923823988
"BLTP3A" 32.1975020179445 -0.280915394514226 0.187161440201274 -1.50092558708743 0.133374809305441 0.385315202057774 0.354631040828646
"TAF4" 21.0904342165632 -0.360644838779843 0.240292003183351 -1.50086076108267 0.133391579032806 0.385315202057774 0.354631040828646
"ENSG00000291136" 50.2285103623218 0.222631671063897 0.148371803792759 1.50049851368567 0.133485318223853 0.385420205155372 0.354711343000367
"LMAN2L" 43.1836484449569 0.245725837758745 0.163753354088186 1.500585066651 0.133462916176414 0.385420205155372 0.354711343000367
"SRRM2" 494.995961998442 -0.131514392269979 0.0876582988042936 -1.50030737607171 0.133534799671847 0.385480212592359 0.354758404267391
"BST1" 58.2686780127318 0.200789625950636 0.133910849674728 1.49942761500175 0.133762734055094 0.3858893994476 0.355110482277503
"NOTCH2NLC" 47.1646482098483 0.275671214385409 0.183843475582481 1.49948870098319 0.13374689777261 0.3858893994476 0.355110482277503
"NPAT" 47.8026245249515 0.209303084523978 0.139571220465151 1.49961491936827 0.133714180784598 0.3858893994476 0.355110482277503
"ITSN1" 433.475189293429 -0.128551596291161 0.085752893939552 -1.49909338781941 0.133849406722222 0.386056523747667 0.355256114918072
"CWF19L2" 107.192488960794 -0.152712935737456 0.101887467041075 -1.49883926033701 0.133915336794584 0.386163762092067 0.355346637511484
"ACSF3" 24.8998055476082 0.317322665529941 0.211792844282554 1.4982690591123 0.134063359503962 0.386341781775846 0.355485982479516
"NFKBIE" 83.0893763057217 0.175780160678293 0.11730540573182 1.49848303734745 0.134007796501095 0.386341781775846 0.355485982479516
"TMEM38B" 41.1422232623137 -0.244288850417377 0.163046001691744 -1.49828176025581 0.134060060943747 0.386341781775846 0.355485982479516
"BCL2L2" 35.5748961095691 0.290805890657433 0.194152863534243 1.49781922019472 0.134180225751031 0.386454179815439 0.355564963235596
"ECHDC3" 15.9736443364632 0.431342340211794 0.287959615392528 1.4979265048115 0.134152346509946 0.386454179815439 0.355564963235596
"SNUPN" 53.3736079768066 0.214940139127854 0.143505172192672 1.49778670582878 0.134188675897797 0.386454179815439 0.355564963235596
"PPP1R1A" 42.7271137386865 0.245573045029148 0.163976105771257 1.49761481329309 0.134233355825469 0.386499986162422 0.355598968243698
"DLAT" 96.6013317364083 -0.173190780537951 0.115682286113693 -1.49712446353055 0.134360875374724 0.386784243041855 0.355852356364841
"CXCL5" 15.186996226534 -0.465575882931868 0.311078943036956 -1.4966486589758 0.134484701843621 0.386974831868791 0.356011422661421
"RAB9A" 90.1605013360877 0.161332563737417 0.10778884586124 1.4967463697042 0.134459265772593 0.386974831868791 0.356011422661421
"TMEM30A" 141.217778136277 0.127249069618084 0.085061518176161 1.49596518315784 0.134662728402486 0.387382988479088 0.356370638527848
"ZNF347" 29.4241457241612 -0.290749784358593 0.194366701807388 -1.4958826880065 0.13468422842446 0.387382988479088 0.356370638527848
"PLAG1" 36.9924162677417 -0.267371386111705 0.178777928253026 -1.49555031051312 0.134770880076462 0.387549231682088 0.356515434004685
"SESTD1" 58.7412970086134 -0.233038598685736 0.155893398645955 -1.49485867079583 0.134951330416925 0.387985074948659 0.356908231983748
"UBE2T" 152.228439026296 -0.143686644065653 0.0961590364780785 -1.49426043904266 0.135107560960559 0.388351114663434 0.357236804566801
"PTPRG" 49.985508914533 -0.214901954938069 0.143894139596066 -1.49347260104779 0.135313521082619 0.388859909110342 0.357696680020957
"CDK20" 19.4583281539175 -0.388779589505357 0.260485224533118 -1.492520699407 0.135562694947646 0.389076521054867 0.358016332021148
"LRRC20" 26.2643959633723 0.296298078794224 0.198476243648729 1.49286420050666 0.135472737784558 0.389076521054867 0.358016332021148
"RBL2" 64.8365984787715 -0.204931357714404 0.137296151666772 -1.49262273724749 0.135535968136871 0.389076521054867 0.358016332021148
"ZC3H12A" 10.8171584555764 0.478296942356218 0.320436801432293 1.49264048392169 0.135531320159205 0.389076521054867 0.358016332021148
"ATF4" 903.958349582796 0.189552906207573 0.127091017177197 1.49147367310224 0.135837178196795 0.389692064081158 0.358541828343732
"PLK4" 65.831583502035 -0.212267735002676 0.142348294111918 -1.49118566068509 0.135912757324628 0.389692064081158 0.358541828343732
"TEDC2" 44.3535030686045 0.26074720743447 0.174849227221894 1.49126885818927 0.135890921616275 0.389692064081158 0.358541828343732
"USP25" 62.3511528527441 -0.206657746034147 0.138589546688385 -1.49114959224747 0.135922224554811 0.389692064081158 0.358541828343732
"ZNF496" 56.9272188432694 0.203001895743147 0.136119711003227 1.49134827165725 0.135870081579 0.389692064081158 0.358541828343732
"C1orf35" 97.8918676035389 -0.182480708278758 0.122431008241197 -1.49047786912985 0.136098631252005 0.38994409143037 0.358825720723835
"CRTC3" 32.3940761683664 -0.300866633990634 0.201873413535281 -1.49037274756368 0.136126254073631 0.38994409143037 0.358825720723835
"RAMAC" 115.436480346035 -0.154933734483621 0.10394966936908 -1.49046875688964 0.136101025506451 0.38994409143037 0.358825720723835
"OPA1" 148.056108321309 -0.137149938087236 0.0920319162035522 -1.49024320849621 0.13616029904127 0.389958451326725 0.35883075267756
"CCN1" 526.83474874807 0.129118551165437 0.086669078437864 1.48978797851193 0.136279993004006 0.390218048610065 0.359061444521645
"EXT2" 84.0400584743126 -0.179359825507991 0.120419234657349 -1.48946159654939 0.136365858838037 0.390358405384519 0.35916605824515
"FAIM" 30.9004546518273 0.290136908003686 0.194805018656144 1.48937080782202 0.136389751310894 0.390358405384519 0.35916605824515
"THBS1" 220.373415666961 -0.165201540318263 0.110927839443266 -1.48927033238356 0.136416196759599 0.390358405384519 0.35916605824515
"ARFGAP2" 82.6996240983546 -0.197561310681514 0.132754420690002 -1.48817123870281 0.136705740134431 0.391040218772874 0.359744335686421
"ATP5MJ" 579.137985981252 -0.10322474698855 0.0693853021094082 -1.4877033586419 0.136829141470556 0.391040218772874 0.359744335686421
"FSIP1" 15.0745029659672 0.355931765142063 0.239234735736526 1.48779299981779 0.136805492346129 0.391040218772874 0.359744335686421
"GEMIN5" 55.1815977141764 -0.220867880733934 0.148423483934582 -1.48809255030883 0.136726487848035 0.391040218772874 0.359744335686421
"TMSB15A" 177.838447693818 -0.162225712563139 0.10903696003508 -1.48780480041765 0.136802379348191 0.391040218772874 0.359744335686421
"TOE1" 29.3664954180414 0.288733526601729 0.194041493643766 1.48799888714424 0.13675118711606 0.391040218772874 0.359744335686421
"FAM174C" 37.0453640801291 -0.300756404028793 0.202264707542745 -1.48694454748233 0.137029457316496 0.39145955210601 0.360186186533897
"COQ3" 31.3964076359026 0.292728498042446 0.196900036078213 1.48668585274493 0.137097800899718 0.391558082433554 0.360281017850377
"PODXL" 232.030550306503 0.104745926152406 0.0705288582119044 1.48514989194488 0.13750412218796 0.392468204255988 0.36126377137665
"CHP1" 157.94412708275 0.13275115395925 0.0893946198585551 1.48500160489855 0.137543398970011 0.392496905665006 0.361281955516147
"SHROOM1" 11.7475368496556 0.462185479545276 0.311323061799072 1.48458478107725 0.137653849406827 0.392728654467397 0.36148703727108
"EXOC6B" 47.3601237417152 -0.241962089217035 0.163017860795126 -1.48426735596245 0.137738006920661 0.392843040112638 0.361622992070562
"GID8" 120.105634712135 -0.147057058488265 0.0990871341120408 -1.48411859729421 0.137777460294641 0.392843040112638 0.361641542465905
"H1-10-AS1" 13.1525479109241 0.411208120332849 0.277095834636931 1.48399242764382 0.137810929497525 0.392843040112638 0.361644380439334
"RPRD1B" 34.650617145728 -0.285241911594759 0.192254709139955 -1.48366670897571 0.137897362328026 0.392922649722115 0.361777203176363
"ANKRD6" 28.8796272307152 -0.295305411185807 0.199068589671157 -1.48343549162439 0.137958743607823 0.392930840572579 0.361777203176363
"MFSD10" 74.9110076529156 -0.232316368894475 0.156597297845833 -1.48352731554273 0.13793436458792 0.392930840572579 0.361777203176363
"CRABP2" 93.9778580915432 -0.189878002004427 0.128064868139649 -1.48267049943295 0.138161976222748 0.393259517826647 0.362140053169766
"ZNF100" 34.1122947173099 -0.278363988364238 0.187739290416924 -1.48271567313405 0.138149968688138 0.393259517826647 0.362140053169766
"NUP155" 99.4685379511012 -0.156964353397555 0.105878770446163 -1.48249127503203 0.138209623441613 0.393311792810962 0.362179923808742
"FABP5" 352.991341353498 0.160545300549537 0.108320755987446 1.48212869349014 0.138306055297407 0.39341951180745 0.362262588189267
"ZBTB5" 55.6905982658589 -0.21041194763813 0.141955728073286 -1.48223640210914 0.138277403800088 0.39341951180745 0.362262588189267
"PLSCR1" 41.4900090407781 -0.257952889888609 0.174085326088166 -1.48176124711377 0.138403833883792 0.393614291070737 0.362433679443345
"MIS18A" 111.590032769276 0.143462220720283 0.096840615019971 1.48142616288319 0.138493047228648 0.393784633864351 0.362582266202833
"PTPA" 127.255161139571 0.155583604582677 0.105033395052461 1.48127749755178 0.138532642302298 0.393804558374323 0.362584098468703
"TXNDC5" 31.3042165994283 -3.94537099647306 2.66366799981317 -1.48117971036548 0.138558691399423 0.393804558374323 0.362584098468703
"DAPK3" 86.4239541754019 0.20383763804306 0.137669165841663 1.48063392987723 0.138704148763891 0.393964180398894 0.362783012870799
"POT1" 22.2897394620518 -0.359007199704083 0.242485789150814 -1.48052882175622 0.138732174902231 0.393964180398894 0.362783012870799
"TRAPPC12" 62.709380748151 0.202344169861031 0.136667980498116 1.48055286339597 0.138725764029773 0.393964180398894 0.362783012870799
"FANCM" 37.9092875348363 -0.248589703290762 0.167927444909395 -1.48033993743481 0.138782550175485 0.39402393023824 0.362829771776976
"ENSG00000282057" 18.5739008884633 -0.393597877996637 0.26595981976869 -1.47991481697858 0.13889598094438 0.394262640753363 0.363041320979622
"TRIP12" 210.875397119693 -0.119049956338252 0.0804573650683322 -1.47966511502264 0.138962639773591 0.394368514143012 0.363130548961366
"TRNAU1AP" 97.8891959719292 0.165037652805334 0.1115509304886 1.47948252948191 0.139011397227225 0.394423550392075 0.363172967112586
"ZC3HC1" 78.8276118418122 0.184768737906498 0.124911762143417 1.47919407056604 0.139088453842756 0.394558840974846 0.363289280844027
"TRPM7" 58.2996451317821 -0.215373849080393 0.145731208287913 -1.47788419248464 0.139438778071901 0.395331252315453 0.364060779564394
"UBE2V2" 267.58053830708 -0.100140015431072 0.0677607979845259 -1.47784586973046 0.139449037631821 0.395331252315453 0.364060779564394
"LAYN" 69.1669446583658 0.184771899600345 0.125095125362775 1.4770511565859 0.139661924917207 0.395851229265229 0.364531335583341
"KLF11" 20.170949233775 -0.357687290828585 0.24221858835945 -1.47671280412955 0.139752638453046 0.395904833310699 0.364682860707341
"AKAP7" 14.1089247905036 -0.47404548131257 0.32106908750715 -1.47645942807251 0.139820599190496 0.395904833310699 0.364692980004374
"OTUD3" 23.5621329020577 -0.311468508894358 0.210991811201757 -1.47621136157044 0.139887160429763 0.395904833310699 0.364692980004374
"TSC2" 36.4909659439454 0.262977786457196 0.178120612912579 1.47640288317594 0.139835769180299 0.395904833310699 0.364692980004374
"WWC2" 159.292387270352 0.131946481910188 0.0893815586685142 1.47621594292769 0.139885930938383 0.395904833310699 0.364692980004374
"RAB5B" 52.982066755387 -0.229044288797833 0.155183870634306 -1.47595422038145 0.13995618232353 0.396016734984127 0.364787752526736
"PM20D1-AS1" 16.3258524669584 0.346357420063346 0.234694069621584 1.47578258207293 0.140002268096277 0.396063703679275 0.364822713083554
"MRPL3" 222.400926414758 0.115139368269935 0.0780421079902353 1.47534928559773 0.140118662381486 0.396309512130578 0.365040826913596
"HYOU1" 172.362792381357 -0.140843430826481 0.0954905722770379 -1.47494592888045 0.140227080990998 0.396532663551807 0.365238065394328
"SLC35F6" 45.7150648035736 0.237715619299494 0.161291318961825 1.47382773499271 0.140527978740935 0.397299896958164 0.365936429715784
"HBS1L" 105.354615923804 -0.159585509384406 0.108330507443248 -1.47313543664521 0.14071451985762 0.397743567072297 0.366336751860617
"MRPL45" 129.184433064917 0.134391060177904 0.0912598566044696 1.47261967285758 0.140853617117447 0.398052973936786 0.366613400637159
"LZTR1" 48.9223479856307 0.230836732461691 0.156797660288085 1.47219500621102 0.14096822555979 0.39829305968008 0.366826195898535
"LARP1" 373.350211856881 0.107278530615793 0.0728796404084052 1.47199588272695 0.141021989409655 0.398361169663614 0.366880599661745
"ADCY3" 28.372073175298 0.292790437305171 0.199111238730789 1.47048674485443 0.141429973050474 0.399072324836106 0.367797461587932
"SETD1B" 23.2593459681933 -0.331848587486341 0.2256784652825 -1.47044861844013 0.141440291962975 0.399072324836106 0.367797461587932
"ERBB4" 66.7507131871273 -0.206215187984769 0.140264707591985 -1.47018584735248 0.14151142668213 0.399072324836106 0.367811124379112
"SFI1" 28.6541759386121 0.270573591378202 0.184036183543997 1.47021953057137 0.141502306767606 0.399072324836106 0.367811124379112
"ZFP14" 22.1994148902948 -0.320591931880695 0.218098137349702 -1.4699434657099 0.141577066147571 0.399089853618925 0.367896095090477
"PFN1" 1257.7053372382 0.125874883508851 0.0856445474167279 1.46973610469761 0.141633240227951 0.399164431964298 0.367956435641066
"NORAD" 350.906352756836 -0.0964935136666707 0.065663306356279 -1.46951956916564 0.141691917960642 0.399246033574018 0.368023250976629
"ANKRD13C-DT" 16.5189540562361 0.353304163845915 0.240741931714729 1.46756388191056 0.142222724902047 0.39993815596873 0.368715798991469
"CFLAR" 136.411792975818 0.140376256052076 0.0956486563852084 1.46762392026434 0.142206406779451 0.39993815596873 0.368715798991469
"DLEU2" 24.0854963770935 -0.340840957455991 0.232141972560973 -1.46824356533142 0.142038074350022 0.39993815596873 0.368715798991469
"EMC7" 148.518087632617 -0.140944196347303 0.0960333749439961 -1.46765847216655 0.142197016398029 0.39993815596873 0.368715798991469
"NIPAL3" 14.2239296346127 0.389562048821814 0.265386357307746 1.46790533158444 0.142129939760407 0.39993815596873 0.368715798991469
"PPP6C" 80.7500212642994 0.17196800008359 0.117123955958244 1.46825641839573 0.142034584314625 0.39993815596873 0.368715798991469
"SYT17" 25.2805902042449 0.301866111138121 0.205661867447074 1.46777871311416 0.142164341493396 0.39993815596873 0.368715798991469
"UNG" 57.0076341105061 0.210000360725107 0.143037771123399 1.46814620415148 0.142064513294848 0.39993815596873 0.368715798991469
"NDUFAF1" 40.449959797542 0.248606355932927 0.169439940741216 1.46722404909608 0.142315116856558 0.399995113960511 0.368784078630849
"SNX13" 45.5449786236828 -0.238858356082359 0.162787450860342 -1.46730202371238 0.142293913455834 0.399995113960511 0.368784078630849
"ZMYM5" 30.8731464103851 -0.300186390278854 0.204694941787142 -1.46650614645384 0.142510447948988 0.400403308871596 0.369204561902181
"TUFT1" 89.3279484778077 0.173376043381925 0.118235524702261 1.46636168629114 0.142549778366883 0.400403308871596 0.369220789896687
"MINDY2" 113.749237666756 0.143321753518104 0.0977795882193329 1.46576352107982 0.142712722251345 0.400525968508162 0.369471425146886
"NOMO3" 75.1789121485614 0.819032491840471 0.558748283731292 1.46583446551462 0.142693389081501 0.400525968508162 0.369471425146886
"FRYL" 105.456165322121 -0.188414062715289 0.128636378432687 -1.46470279256099 0.14300202272006 0.40125405664839 0.37013458175526
"NUP37" 79.3778957903015 0.185644873189198 0.126778396891977 1.46432576637942 0.143104960244867 0.401459027988524 0.370315176383357
"LSG1" 64.7543973235239 0.17927679542797 0.122485618081799 1.46365588250732 0.143287995442995 0.401858611169027 0.370666796052868
"TXNL4A" 350.072955733457 -0.0961876771843123 0.0657205719562228 -1.46358551548188 0.143307232541665 0.401858611169027 0.370666796052868
"QKI" 472.552505387138 -0.100331962531811 0.0685613038560403 -1.46339052627238 0.143360549490855 0.401921820269107 0.370708146798174
"ZFYVE9" 35.3970259175469 0.251599370412808 0.171941557199908 1.46328423744753 0.14338961902394 0.401921820269107 0.370708146798174
"TNFRSF9" 65.5716759939504 0.177082874591904 0.121041716709739 1.46299044168841 0.143469994414624 0.402063209884671 0.370830082785577
"PPP1R18" 88.5384448198195 -0.185398563301438 0.126789752848932 -1.46225194966929 0.14367218052005 0.40237796679427 0.371180834726256
"USP1" 252.970710548191 -0.100125023380567 0.0684715186135771 -1.46228717294307 0.143662532048025 0.40237796679427 0.371180834726256
"QPRT" 127.579813378729 -0.141175505807298 0.0965604068570828 -1.46204340269868 0.1437293165566 0.402454071292109 0.371242551161461
"RPP38" 40.5906706673156 -0.257999186963837 0.176549869732761 -1.46133886903663 0.143922467948266 0.402901585655837 0.371638377285084
"SSH2" 34.3010835280508 -0.263682580745158 0.180451040488195 -1.46124167548043 0.14394912965771 0.402901585655837 0.371638377285084
"ANK2" 48.9096917730108 0.250078229591438 0.171200394859135 1.46073395331362 0.144088467338452 0.403123577023555 0.371826167391069
"ANKRD42" 13.3991119036672 -0.45313207780783 0.310197116301487 -1.46078752507622 0.144073760394044 0.403123577023555 0.371826167391069
"CADM1" 243.299164192943 -0.102161819243617 0.0699468519695225 -1.46056350453242 0.144135267944012 0.40317053707288 0.371860998581987
"MTHFD2L" 52.6170132229046 -0.227052962369401 0.155490490456566 -1.46023696820756 0.144224958495152 0.403337422966247 0.372006441801078
"ENOSF1" 41.3633943697874 0.226425084860519 0.155121153512047 1.45966607219004 0.144381870713346 0.40369219138669 0.372325165908827
"PIK3R3" 90.4957414893547 0.159223147441611 0.109103584556481 1.45937595074325 0.144461661454911 0.403831225111834 0.372444911522867
"BOK" 65.1362357583029 0.222253617703147 0.152309726737399 1.45922143295773 0.144504171547431 0.403866007537473 0.37246850865619
"GPSM3" 10.1862498255882 0.483416410644281 0.331393731014187 1.45873734293298 0.144637413827026 0.40407024594938 0.372639908350847
"NR2C1" 80.5607395686866 -0.190840425696568 0.130822436848774 -1.45877442962764 0.144627202653644 0.40407024594938 0.372639908350847
"VEZT" 101.505875291849 0.153418049474295 0.105203549352412 1.45829727626748 0.144758620667692 0.404324764568194 0.372866149567578
"MTHFS" 54.6206443098601 0.207590433097399 0.142379121404275 1.45801175797371 0.14483730212038 0.404460424549053 0.372982775709447
"TGIF1" 109.839226944424 0.156376285496317 0.107329694681604 1.45697130659144 0.145124300862849 0.404925136931822 0.373635679832735
"SHISA2" 17.2655134356461 -0.403699832246913 0.277110570099364 -1.45681859808581 0.145166460702871 0.40495865008535 0.373649905365738
"CALCOCO1" 14.9852798973181 -0.460244103790276 0.316053016214774 -1.45622436799501 0.145330605320025 0.404995993912568 0.373649905365738
"HAUS8" 56.6047054140208 -0.217442291772105 0.149317505611044 -1.45624112110819 0.145325975648843 0.404995993912568 0.373649905365738
"KITLG" 53.9537757035061 -0.223362862296124 0.153377289843232 -1.45629683849822 0.145310579132324 0.404995993912568 0.373649905365738
"MON1A" 11.8021250311448 0.453228808308917 0.311211661451814 1.45633619959672 0.145299703141028 0.404995993912568 0.373649905365738
"TXNDC9" 103.308610746035 -0.156197193707615 0.107230136194663 -1.4566538778246 0.145211947270418 0.404995993912568 0.373649905365738
"CLINT1" 131.615098199515 0.12513496737777 0.0859463994062905 1.45596520903947 0.145402237487201 0.405064230531114 0.373695837042167
"PARG" 104.837854487498 -0.153505609537281 0.105435645228913 -1.45591758085232 0.145415404974764 0.405064230531114 0.373695837042167
"SKIC2" 23.4712151488425 -0.365313886853758 0.250960461074504 -1.45566311637157 0.145485770760168 0.405153327184814 0.373790638819152
"ATP13A2" 21.4362613715621 -0.387386482623632 0.266239187302357 -1.45503179508918 0.145660459446462 0.405153327184814 0.373795952255688
"ENSG00000280120" 15.6997813622137 -0.412218341572015 0.283325244347831 -1.45492980168737 0.145688696419197 0.405153327184814 0.373795952255688
"GEMIN2" 57.8485835461682 -0.201804347593138 0.138691517518611 -1.45505904905869 0.145652914867871 0.405153327184814 0.373795952255688
"IQSEC1" 39.9991531234712 -0.258060417742705 0.177326138855797 -1.45528696112062 0.145589834835602 0.405153327184814 0.373795952255688
"PARD3B" 27.8691579976737 0.290039668086976 0.199293685443872 1.45533797240485 0.145575719126086 0.405153327184814 0.373795952255688
"SP140L" 15.7048191891048 0.343755791562435 0.236221544006364 1.45522624961411 0.145606636131118 0.405153327184814 0.373795952255688
"ARSK" 21.5922215640351 -0.318765045739468 0.219116712759898 -1.45477285472406 0.145732155524583 0.405190294557277 0.373821559519296
"TMEM129" 30.6229047351938 -0.303617667879494 0.208782105404202 -1.45423223552465 0.145881930646545 0.405522784032367 0.374119806522582
"PHACTR2" 191.237505235707 -0.135527206926841 0.0932438323184468 -1.45347100775511 0.146093023694406 0.405773675405969 0.374575132622672
"PARP6" 52.4599235319288 -0.222070072104716 0.152861756110137 -1.45275101997857 0.146292895681461 0.40623420707504 0.375001486037464
"ZFP64" 30.9827882188155 -0.297674511416787 0.20493625166332 -1.45252247467579 0.146356384661123 0.40623420707504 0.37507812511501
"SLC4A7" 90.6964334681135 -0.170463913530264 0.117409263189598 -1.45187789190867 0.146535560777977 0.406582452462258 0.375451140809291
"ECHS1" 240.797124130062 0.103843442701137 0.0715652365299775 1.45103192186948 0.146770971549299 0.407148666565392 0.37595679355748
"LINC00623" 12.0654459094476 0.723792192762192 0.498848189625331 1.45092677053877 0.146800252544386 0.407148666565392 0.37595679355748
"PURG" 13.7899216340285 -0.413801745284086 0.285339651819018 -1.45020764778443 0.147000623039702 0.407536092604597 0.376383617716421
"ZMYM2" 109.90977981348 -0.154404976430823 0.106508893006548 -1.4496909325809 0.14714472542367 0.407851413927101 0.376666209096905
"NELFE" 248.369313970846 -0.156866385090634 0.108244935276087 -1.44917990565133 0.147287347659999 0.407994154210993 0.376772170440217
"POP4" 88.2715221941438 -0.169366115608164 0.116854348646622 -1.44937794416486 0.147232064658591 0.407994154210993 0.376772170440217
"SSBP4" 80.0516053032591 -0.206918157552551 0.142780792777979 -1.4492016294818 0.147281282617537 0.407994154210993 0.376772170440217
"FAM149B1" 30.6303827785551 0.269756996971153 0.18616920296191 1.44898830031703 0.147340849924827 0.408058205400057 0.376822705052821
"ARMC6" 56.7808108884078 0.286734560877597 0.198001523903619 1.44814320225722 0.147577005305219 0.408240844538803 0.376982944186989
"DNAJC1" 176.317379082141 0.127771147225028 0.0882667767259827 1.44755650953114 0.14774112159791 0.408240844538803 0.376982944186989
"DOLPP1" 48.0168583905766 -0.224255673158975 0.154862407201473 -1.44809626307321 0.147590130531829 0.408240844538803 0.376982944186989
"ENSG00000279912" 51.0250581148502 -0.259579764842863 0.179212153765115 -1.44844955762924 0.147491363527278 0.408240844538803 0.376982944186989
"KANTR" 20.7116872705261 -0.360048489758175 0.248718511611975 -1.44761436301889 0.147724931973132 0.408240844538803 0.376982944186989
"PA2G4" 521.509578961197 -0.11074794743733 0.076490273411762 -1.44786967672547 0.147653501599264 0.408240844538803 0.376982944186989
"POLD3" 93.0882328843847 -0.172816688297174 0.11931403820791 -1.44841873506983 0.147499978268053 0.408240844538803 0.376982944186989
"SGSH" 11.555784941528 -0.57293431112467 0.395668535010218 -1.44801585273864 0.147612617100469 0.408240844538803 0.376982944186989
"TCTA" 19.8819034024574 -0.398534835991329 0.275288059155724 -1.44770113608846 0.147700652081986 0.408240844538803 0.376982944186989
"TRIM22" 22.4884793882689 -0.331460687314916 0.228944637188813 -1.44777659518427 0.147679540422543 0.408240844538803 0.376982944186989
"ZNF852" 11.2193265165716 -0.514718389604275 0.355608387220466 -1.44743039844324 0.147776417016374 0.408254387775387 0.37698685684369
"ENSG00000284906" 16.1582363918971 -0.41122798892097 0.284207704045789 -1.44692766264604 0.147917184554447 0.408548333085389 0.377259772209903
"ISCU" 226.038097448178 -0.103072427674509 0.0712453676026485 -1.44672462425021 0.147974064953873 0.408548333085389 0.377318659345729
"CLIP1" 213.401270359837 -0.133758725298514 0.0924650411018204 -1.44658698795388 0.148012632718324 0.408570834910095 0.377330834916166
"HSD17B8" 11.4587092685511 -0.527926796130219 0.365069905759916 -1.44609782346016 0.148149766135762 0.40879846716199 0.377533401271734
"RTKN" 31.4337371248158 -0.318945608718455 0.220561449569326 -1.44606235287824 0.148159713807338 0.40879846716199 0.377533401271734
"MSX1" 63.4804000024068 0.217672038715376 0.150621357439011 1.44516051651915 0.14841280390884 0.409199852132283 0.377946293340653
"TET2" 54.2415168300029 -0.199252608401137 0.137879326392748 -1.44512316395837 0.148423293596522 0.409199852132283 0.377946293340653
"TMEM101" 49.4550127352857 0.209575665149869 0.145018653611991 1.4451635009011 0.148411965831836 0.409199852132283 0.377946293340653
"NKTR" 247.440474388689 -0.14033160389969 0.0971371574200541 -1.44467480444017 0.148549250211965 0.409463067688716 0.378180786107342
"IARS1" 213.545024733187 -0.120684899716378 0.0835591877737121 -1.44430436594486 0.148653378221076 0.409577994914526 0.378359612768756
"ANKS3" 25.1972051101329 0.28078842372383 0.194531685609488 1.44340713876041 0.148905814301122 0.409577994914526 0.378450565621472
"FAM86B1" 11.039057518704 0.854822065106403 0.592255137640121 1.44333414905018 0.148926364440332 0.409577994914526 0.378450565621472
"GEMIN6" 58.2449864996587 0.18891966887395 0.130836313747364 1.44393909812181 0.148756107350339 0.409577994914526 0.378450565621472
"ITPKC" 18.8784818172982 0.343217896821109 0.237749972927018 1.44360856321303 0.14884911479063 0.409577994914526 0.378450565621472
"MAGED1" 446.585757153312 0.116604948606809 0.0807671904388279 1.44371678615123 0.148818657632922 0.409577994914526 0.378450565621472
"RNPEP" 87.1295849395745 -0.169410372198399 0.117370943928305 -1.44337573276979 0.148914656343494 0.409577994914526 0.378450565621472
"RPL9" 1086.34101407437 -0.200503415495897 0.138906674282458 -1.44343975213305 0.148896632756647 0.409577994914526 0.378450565621472
"BROX" 89.6822581500428 -0.16952969691643 0.117496377514791 -1.4428504137933 0.149062614075885 0.409868788591053 0.378710614054911
"PLEKHF2" 22.9163073886359 -0.342731785628344 0.237653843957849 -1.44214703166818 0.149260899532935 0.410330004610393 0.379128117421463
"MANBAL" 96.7634639155427 0.163626225690506 0.113491203232693 1.44175249737216 0.149372207981625 0.410384024874041 0.379152096913577
"SMU1" 86.1662010671776 -0.16895837752089 0.117174169099925 -1.44194218588231 0.149318683985594 0.410384024874041 0.379152096913577
"ZNF461" 13.0368810136666 0.430939431299595 0.298877989341079 1.44185736878672 0.149342614832331 0.410384024874041 0.379152096913577
"TIMM10" 165.726054825809 0.138308651401857 0.0959952763372215 1.44078601238662 0.149645146324774 0.411049817062243 0.379758569059642
"CDKN1A" 462.668626379273 -0.104106104612971 0.0722636030974719 -1.44064370098663 0.149685367621044 0.411076233466749 0.379774327392996
"CTDSP1" 41.9835281017077 0.231450483729451 0.160784387593892 1.43950844477541 0.150006519064512 0.411789814852754 0.380416259794309
"NFE2L1" 175.703082292143 -0.131625412312722 0.0914359097860086 -1.43953740517015 0.149998319961829 0.411789814852754 0.380416259794309
"GSKIP" 71.5705441980875 -0.190155880838442 0.132192752240234 -1.43847433097445 0.150299515573973 0.412509826969678 0.381072749977062
"TSPAN15" 10.0886866421676 0.435351726245204 0.302741813167689 1.43802972470163 0.150425620375415 0.412603008552701 0.381305897187715
"KCTD20" 142.792289203457 0.129346779550143 0.0900089155656169 1.43704408321472 0.15070546798411 0.413286207832291 0.381928564573439
"SREK1IP1" 182.310240345231 -0.115537412703497 0.0804085794379656 -1.43687916775887 0.150752330224668 0.413330332634771 0.381960635191432
"CNKSR3" 25.7284324832112 0.277132697055575 0.192892451499502 1.43672131750728 0.150797195225023 0.413368964543369 0.381987632006036
"FAM200C" 15.1494828461511 -0.395917105318481 0.275672892672065 -1.43618439042338 0.150949879550897 0.413597099209603 0.382172347495074
"LZTS2" 142.981414973765 -0.162558397296322 0.113194040977648 -1.43610384338537 0.150972794626614 0.413597099209603 0.382172347495074
"SLC39A7" 52.3667734882568 0.269232368021233 0.187468925707501 1.43614397428886 0.150961377330546 0.413597099209603 0.382172347495074
"PAPSS1" 94.3830091962643 -0.167784625058634 0.116853048348343 -1.43586006039365 0.151042165356453 0.413632228957343 0.382178741281091
"SP4" 20.7630769396413 0.302124424341292 0.210432009684751 1.43573415847668 0.151078001434241 0.413632228957343 0.382178741281091
"TRMT1" 46.14854836822 -0.234405595157102 0.163259759292718 -1.43578305010742 0.151064084401126 0.413632228957343 0.382178741281091
"INCENP" 18.0760515938158 0.309692897378611 0.215751391080268 1.4354155300134 0.151168723155871 0.413676848975369 0.382235045914505
"SIPA1" 21.7696324358435 -0.361581922169095 0.251900166608079 -1.4354175586222 0.151168145427487 0.413676848975369 0.382235045914505
"COA5" 89.9209353497924 0.150444181496972 0.10486078469121 1.43470394523553 0.151371479505207 0.413676848975369 0.382314847354703
"COA7" 54.4304339276757 0.196676115454871 0.137073236146503 1.43482506858352 0.151336952441074 0.413676848975369 0.382314847354703
"LAP3" 99.2693064660488 0.150347730600054 0.104792347805524 1.4347205091642 0.15136675748641 0.413676848975369 0.382314847354703
"RHOD" 17.6669232793378 -0.399241291491805 0.278229067588045 -1.43493738793293 0.15130494038045 0.413676848975369 0.382314847354703
"S1PR1" 24.0849632262439 -0.340007951305378 0.236979860835956 -1.43475462474316 0.151357032224262 0.413676848975369 0.382314847354703
"ALG6" 15.92593244406 0.363855601417278 0.253652587068285 1.43446438147042 0.151439786516322 0.413710534190493 0.382400872058175
"ABCA11P" 10.0355080674998 -0.58977912401228 0.411185972312475 -1.4343366839472 0.15147620660727 0.413710534190493 0.382406358348808
"ENSG00000269973" 17.136842656193 0.35272524190344 0.246004892380271 1.43381393146524 0.1516253682773 0.414033735861088 0.382696397419605
"PLEKHM2" 41.5743213293086 -0.275163642237635 0.191981577368639 -1.43328149507425 0.151777408114541 0.414364663779372 0.382959369124227
"HK2-DT" 16.4077533598786 0.38417162548854 0.268080965959067 1.43304327524394 0.151845470542541 0.414374717850317 0.382959369124227
"MADD" 47.5684891860171 0.204353043295106 0.142628329346543 1.43276615684526 0.151924676026239 0.414374717850317 0.382959369124227
"MBD2" 84.3460737834855 0.160446573009754 0.111985523931096 1.43274387061382 0.151931047203375 0.414374717850317 0.382959369124227
"PARP9" 12.2730302160667 -0.411041386125763 0.286825318771134 -1.43307218444598 0.151837209577838 0.414374717850317 0.382959369124227
"SLC35E2B" 94.8711136827395 -0.165061949352991 0.115208086124035 -1.43272885529305 0.151935339890769 0.414374717850317 0.382959369124227
"ZNF197" 63.0454844661324 -0.207565832856971 0.144910286273096 -1.43237473470858 0.152036605192158 0.414566723698958 0.383128127640631
"CDIPT" 69.9095248302014 -0.186734591191448 0.130423798282811 -1.43175243820559 0.152214683302921 0.414733942432176 0.383239253505781
"FTH1" 1906.06724263949 -0.242272187476029 0.169218913410374 -1.43170868192785 0.152227210694121 0.414733942432176 0.383239253505781
"NTRK2" 73.5265714318459 0.177887115819501 0.124242295522704 1.43177583021229 0.152207986509959 0.414733942432176 0.383239253505781
"RBM25" 545.567928445395 0.167540436853049 0.117009504048781 1.4318532346159 0.152185828348471 0.414733942432176 0.383239253505781
"THUMPD3-AS1" 109.448056518217 -0.148344348793259 0.103619846062575 -1.43162101113019 0.152252313142723 0.414733942432176 0.383239253505781
"CHST15" 12.1703801229394 0.431281441406212 0.301352309459394 1.43115359620075 0.152386199480362 0.414790600928918 0.383343284133321
"COX6B1" 593.292380366718 -0.149720984411147 0.104604259699955 -1.43130867557979 0.152341768611392 0.414790600928918 0.383343284133321
"SESN2" 75.4903288928166 0.205237578246323 0.143410743716104 1.43111717384725 0.152396636061957 0.414790600928918 0.383343284133321
"GSTM3" 80.0530990130722 0.16613376805544 0.11617128685176 1.4300759900115 0.152695210433555 0.415519057241393 0.384007819752494
"LUZP1" 284.587624403065 0.107656054480757 0.0752990558305728 1.42971320547484 0.152799348592389 0.415554367975433 0.384183185404777
"RAB6A" 159.489050868716 -0.124411421547716 0.0870507322181508 -1.42918294168897 0.152951659268089 0.415879896212343 0.384479564922891
"POLG" 73.341578569029 0.164178549910371 0.114904661297142 1.42882410562795 0.153054795293013 0.416076100055809 0.384650275066434
"MRPL14" 196.041790888886 0.1243157919551 0.0870127972686172 1.42870699319463 0.153088466988647 0.416083425453563 0.384650275066434
"ENSG00000262879" 45.3726288368516 -0.230802885423248 0.161637297179863 -1.42790611727701 0.15331888264813 0.416625375628096 0.385142552002029
"COPS7B" 58.0551329623152 0.193303448631305 0.135436203263639 1.42726570867483 0.153503320822521 0.416957857490011 0.385519136370731
"FXR1" 337.779390883061 -0.0826679628910426 0.0579689213508805 -1.42607385068735 0.153847025942712 0.417638086593068 0.386295455740122
"POLR1B" 37.0702883714055 -0.258085601311655 0.181009589296449 -1.42581176121545 0.153922685074856 0.417759043428061 0.386398539016601
"FOXL1" 17.9332837574955 0.356438810082137 0.25010830928816 1.4251378176783 0.154117366754734 0.418202923282744 0.386800296062792
"OXTR" 66.5301496926887 0.185583587440008 0.130237178655492 1.42496627580455 0.154166949821481 0.418217536007798 0.386837789147563
"CYB5B" 286.092439654711 0.103404853726839 0.0725851550246918 1.42460057695907 0.154272693169727 0.418217536007798 0.386847918471419
"GCNT4" 30.663454484854 0.272330328154265 0.191179692076964 1.42447309751201 0.154309567335814 0.418217536007798 0.386847918471419
"LRIG3" 33.727837569163 0.26417410668966 0.185442747963902 1.42455884411875 0.154284763897486 0.418217536007798 0.386847918471419
"YTHDC1" 144.250459436037 -0.129632243626371 0.0910018134214263 -1.42450176268519 0.154301275185382 0.418217536007798 0.386847918471419
"RBIS" 216.42938010892 -0.128258788702772 0.0900757983435819 -1.42389843955139 0.154475873611489 0.418409771374021 0.387177913523207
"IRF2BPL" 49.0299494543445 -0.228764702879111 0.160702337624247 -1.42353064840915 0.154582383979281 0.418409771374021 0.387224626693267
"SERPINB8" 18.6449795452691 -0.377148924397171 0.264949482252037 -1.42347484958813 0.15459854789527 0.418409771374021 0.387224626693267
"WBP1" 14.9095669030788 2.2300949700537 1.56658824328131 1.42353613313389 0.154580795222362 0.418409771374021 0.387224626693267
"RPS21" 1471.08351307975 -0.197932417560598 0.139061485864119 -1.42334461860996 0.154636278465284 0.418427577023709 0.387232268522844
"TMED1" 40.2305643540621 0.252945403324829 0.177766508074055 1.42290809481083 0.15476279933067 0.418685583204343 0.387462201194229
"ENSG00000285839" 12.3839776270234 -4.65536215445853 3.27431350362651 -1.42178265743412 0.155089355685034 0.41931629434328 0.388106307298774
"MEGF8" 16.1348175652463 0.373121686074807 0.262432443073589 1.42178185633161 0.155089588318747 0.41931629434328 0.388106307298774
"NDUFB10" 300.708771096841 0.11758319115262 0.0827158023608272 1.4215323770867 0.155162047971723 0.419427777894181 0.388200633576576
"TMEM250" 47.7828544335608 0.235411066920529 0.165630087282941 1.42130618163826 0.155227767210303 0.419520999832755 0.388278057497814
"RBM10" 137.97041031282 0.162040257044441 0.114024724581589 1.4210975526496 0.155288401391258 0.4196004440731 0.388342730108575
"WDPCP" 37.4354397665204 -0.268583469526179 0.189014920905163 -1.42096437805002 0.155327115542251 0.419620638769814 0.38835256877402
"CCDC8" 26.392937527112 0.308187755944035 0.216991402614656 1.42027634381132 0.155527245343992 0.419798036043353 0.388559436350199
"KMT5A" 131.450052626892 -0.135839668240981 0.0956481706425292 -1.42020142495627 0.155549048941912 0.419798036043353 0.388559436350199
"MAP4K3" 65.5672346996497 -0.204966774296371 0.144291306398921 -1.4205067471612 0.155460205706659 0.419798036043353 0.388559436350199
"PPM1G" 251.260581547822 -0.121806548624043 0.0857668258382 -1.42020585970889 0.155547758233417 0.419798036043353 0.388559436350199
"LYN" 45.3674877223665 0.215625123183113 0.151892960591077 1.41958601862804 0.155728238157661 0.420197206696203 0.388920041885136
"MAPRE2" 103.949147054804 -0.149727224563541 0.105514067527474 -1.41902618363712 0.155891382580382 0.420552932480355 0.389240424394576
"SF3B1" 378.832297834951 -0.102688751299178 0.0723953565668086 -1.41844389155558 0.156061208903883 0.420864702052253 0.389511249724404
"TCF25" 116.361997671063 0.211745027079681 0.14928283708123 1.41841507851612 0.156069615911426 0.420864702052253 0.389511249724404
"SETDB2" 17.2887490766895 -0.366028135298285 0.258154847488404 -1.41786272409518 0.156230847149465 0.421130391112104 0.389826511568922
"CASTOR2" 31.1940719546689 -0.286639878754942 0.202298871492689 -1.41691289051655 0.156508397226862 0.421625400589697 0.390258069724652
"SGCE" 64.1942292862362 -0.206963685902795 0.146066717162516 -1.41691201064322 0.156508654507164 0.421625400589697 0.390258069724652
"SLC35A1" 23.3171984263075 -0.321952817867008 0.227214757933783 -1.41695381406886 0.156496431286231 0.421625400589697 0.390258069724652
"ATP6V1C1" 78.0988628661405 -0.167452323755057 0.118251182400191 -1.4160731449463 0.156754089884511 0.422136440431255 0.390758066096032
"MRS2" 109.884055306186 0.142442899584378 0.100607678112283 1.41582533517377 0.156826649893544 0.422136440431255 0.390758066096032
"PCNX4" 165.341018965832 -0.139295011256048 0.0983911626348096 -1.41572685519591 0.156855492420518 0.422136440431255 0.390758066096032
"SENP8" 11.0895381280686 0.406916427433579 0.287378922598847 1.41595780147591 0.156787859893948 0.422136440431255 0.390758066096032
"INPPL1" 39.7891719122744 0.24895792518301 0.17587865918324 1.41550956971779 0.156919144579492 0.422138584015969 0.390758066096032
"NAF1" 22.3337303149812 -0.312163232816428 0.220515480075733 -1.41560688940849 0.156890633081712 0.422138584015969 0.390758066096032
"IGF2BP1" 330.735479252052 -0.0925401018108168 0.0653865901329503 -1.41527645993858 0.156987454120839 0.422237782088729 0.390841006179105
"TIAM2" 27.2632829234151 -0.276948217909664 0.195703740377737 -1.41514013669393 0.157027412174636 0.42226070076671 0.39085334024565
"AHCYL1" 303.191504021367 -0.0971291936410861 0.0686531871249203 -1.41478054710485 0.157132849385599 0.422381698251622 0.390899073088865
"ATAT1" 51.722935367695 0.1971516337361 0.139356879637736 1.41472480044475 0.157149199969078 0.422381698251622 0.390899073088865
"LRRC3" 16.6686538568568 -0.406866082196163 0.287693137676591 -1.41423631262814 0.157292529381672 0.422381698251622 0.390899073088865
"PIAS4" 69.5181415216653 -0.193491057275816 0.136806131481651 -1.41434492138803 0.157260653433826 0.422381698251622 0.390899073088865
"RNF187" 184.186481392759 0.161051558298582 0.113853813778053 1.4145468909152 0.157201389740237 0.422381698251622 0.390899073088865
"SVIL" 79.2594607655845 -0.164209528592242 0.116094096781805 -1.41445201043141 0.157229228306471 0.422381698251622 0.390899073088865
"ZNF516" 54.5224319185116 -0.202801116714974 0.143393031491123 -1.41430245672383 0.157273115947072 0.422381698251622 0.390899073088865
"IDS" 85.3883779562922 -0.985864562643213 0.697190228505255 -1.41405390141061 0.157346076877484 0.422396290240504 0.390899073088865
"SVBP" 132.865679280328 -0.151117278253467 0.106871922099664 -1.41400355944325 0.15736085738263 0.422396290240504 0.390899073088865
"METTL2B" 45.1974721082344 -0.23062131276123 0.163141961888819 -1.41362350980184 0.157472474696209 0.422599020978553 0.39106899446501
"RNF145" 183.055259925497 0.112293546812055 0.0794418045153542 1.41353217612714 0.157499307550524 0.422599020978553 0.39106899446501
"RNF149" 42.8336588652615 0.233689961543803 0.165362837088428 1.41319516318432 0.157598348317828 0.422780310486331 0.391227914032207
"HNRNPK" 862.502263723026 0.15633846261917 0.110648646599466 1.41292702101541 0.1576771831669 0.422907333126558 0.391336614190177
"ITGB1BP1" 156.916053416143 0.133709541653641 0.0946428074479281 1.41278080457627 0.157720183959264 0.422938213404039 0.391356349797587
"RCAN1" 76.9078352135561 0.170395039834461 0.120707222650107 1.41163913884742 0.158056241984712 0.423670213996937 0.392103087758563
"CLN8-AS1" 41.0003038264197 -0.275529312571987 0.195277443342789 -1.41096333429726 0.158255425578907 0.423967067384639 0.392351223502579
"FBXL18" 36.4805272766565 0.248542764999101 0.176133617173564 1.41110350759551 0.158214095915172 0.423967067384639 0.392351223502579
"FRMD4B" 37.010517533117 -0.249506256763147 0.176836634209482 -1.41094212677436 0.158261679263444 0.423967067384639 0.392351223502579
"UBE2Q1" 136.911734649422 -0.13422502755073 0.0951640814641917 -1.41045891985241 0.158404218263307 0.424264299045411 0.392571334488149
"ENSG00000282393" 13.7092104481363 -0.411279855157669 0.291752326478915 -1.40968834806324 0.158631726778661 0.424281432515128 0.392571334488149
"IPPK" 23.1035586986683 -0.33411277667899 0.236976585703937 -1.40989784153785 0.158569850124433 0.424281432515128 0.392571334488149
"NLGN2" 32.4331287703512 -0.29814631380178 0.21145023326977 -1.41000702241554 0.158537609359199 0.424281432515128 0.392571334488149
"PAICS" 464.433839885211 -0.107005778022121 0.0758877452126961 -1.41005346412926 0.158523896773684 0.424281432515128 0.392571334488149
"PWWP2B" 11.7756364034999 -0.519888886316412 0.368699493190774 -1.4100612990195 0.15852158349791 0.424281432515128 0.392571334488149
"STRADA" 28.6784751352738 0.461886549470922 0.327627521112658 1.40979166799635 0.158601207593013 0.424281432515128 0.392571334488149
"TEFM" 29.2422301974959 -0.290450880544172 0.205950288906906 -1.41029605778054 0.158452282096023 0.424281432515128 0.392571334488149
"MRPS18A" 74.047317529122 0.166372878773073 0.11804608992639 1.40938915365022 0.158720129475713 0.424433362356713 0.39270307239659
"FAM117B" 14.8054462089756 -0.418433944309859 0.29691882722252 -1.40925366108991 0.158760175602797 0.424455947192828 0.392715135308115
"HNRNPA0" 284.857739830533 0.0906238092416773 0.064351342335367 1.40826602760501 0.159052311238448 0.4249853292183 0.393350632843524
"PKMYT1" 27.3295919955479 -0.35191425061463 0.24994417006364 -1.40797143027991 0.15913952995068 0.425131695763233 0.393479183221721
"EPS8L2" 28.1063509083761 -0.324017061045249 0.230150470785507 -1.40784878666281 0.159175850582119 0.425144168824622 0.393481856896157
"DDX51" 26.5908360414878 0.293150375277911 0.208266129446304 1.40757585526404 0.159256701111861 0.425191017558044 0.39350748497788
"GGA3" 39.8076561011892 0.234859261016479 0.166849864051369 1.40760834509384 0.159247075013411 0.425191017558044 0.39350748497788
"ARX" 70.5807949685026 0.187591004669672 0.133328741724157 1.40698098732364 0.159433026629058 0.42557718872844 0.393856012243376
"ABITRAM" 37.2759179016853 -0.248887113397175 0.176936783289059 -1.40664427582913 0.159532897117008 0.425759164330549 0.394001670714033
"SLC35C1" 26.5261201801119 0.293665488158157 0.208802750078292 1.40642538495324 0.159597846734692 0.425763312282101 0.394001670714033
"TNFAIP8L1" 20.7025270147907 0.318444509096084 0.226409079947573 1.40650061017792 0.159575523541864 0.425763312282101 0.394001670714033
"OXNAD1" 23.7412047662499 0.27783656313651 0.197580567214323 1.40619377226066 0.159666592963558 0.425861146298763 0.394084256638172
"BBC3" 33.2091523508806 -0.290958319974405 0.206969336189892 -1.40580399652755 0.159782334983974 0.425861146298763 0.394134998431139
"EPHB1" 22.4432589474085 0.327493755849994 0.232957774180348 1.40580737003634 0.159781332964714 0.425861146298763 0.394134998431139
"PPP3R1" 23.5709102369341 0.296075521970705 0.210614791660914 1.40576794077873 0.159793044769637 0.425861146298763 0.394134998431139
"TMEM167A" 203.682310317064 0.12282627786711 0.0873964195980913 1.4053925599235 0.159904577919794 0.426073852532966 0.394219374274517
"ATP6AP2" 158.113183504981 0.127488200520274 0.0907919176554507 1.40418006153458 0.160265237568288 0.426106303546198 0.394219374274517
"CIB1" 46.7192919151024 0.232186739091623 0.165319733041741 1.40447080829123 0.160178698469285 0.426106303546198 0.394219374274517
"FAM172A" 64.4455596698064 0.185835703312342 0.132255968695197 1.4051214863552 0.159985155887094 0.426106303546198 0.394219374274517
"KDM4B" 52.8808737386048 -0.242972397242071 0.172967321467327 -1.40473006797395 0.16010156111535 0.426106303546198 0.394219374274517
"MCRIP2" 15.4879593448673 -0.432503349936649 0.308092043540949 -1.4038121366778 0.160374798938791 0.426106303546198 0.394219374274517
"MOSPD1" 40.77462827125 -0.235025310357289 0.167418343186887 -1.40382054847439 0.160372293425646 0.426106303546198 0.394219374274517
"MSI1" 129.513171751503 -0.136227011335098 0.0970449028791707 -1.40375235889218 0.160392605027515 0.426106303546198 0.394219374274517
"RBM3" 347.278077371011 0.129470384835971 0.0921932108693435 1.40433751699414 0.160218367470583 0.426106303546198 0.394219374274517
"RHOT2" 113.054765329258 -0.160194402371565 0.114112142556589 -1.40383309595755 0.160368556123968 0.426106303546198 0.394219374274517
"RIDA" 47.771205852612 0.222175537329006 0.158190600922359 1.4044800135632 0.160175959150098 0.426106303546198 0.394219374274517
"RIPK1" 44.6694944239987 0.210572948904875 0.149981454433 1.40399324503779 0.160320861070761 0.426106303546198 0.394219374274517
"SLC4A2" 91.3942822536569 0.170116260627712 0.12109215037937 1.40484961324705 0.160066002354839 0.426106303546198 0.394219374274517
"TF" 40.743795352719 0.304007480164313 0.216420196038243 1.40470938354844 0.16010771430703 0.426106303546198 0.394219374274517
"TFIP11-DT" 10.1878989138942 0.460975885761878 0.328306009416221 1.40410431896012 0.160287787711461 0.426106303546198 0.394219374274517
"TTI2" 43.0150518831851 0.227485967914948 0.161922783696673 1.4049040086977 0.160049824396115 0.426106303546198 0.394219374274517
"DDX20" 74.9976401383796 -0.172044101888189 0.122570362724686 -1.40363541449762 0.160427443731274 0.426114578643162 0.394219374274517
"LFNG" 25.767159702777 0.308308052455568 0.219722454498 1.40317043681293 0.160566021016317 0.426398338135857 0.394473089255929
"CCDC59" 131.091970151351 -0.135217510820081 0.0963809574201019 -1.40294840847762 0.160632224016897 0.426489826644586 0.394548925070979
"SHC1" 263.948836905811 0.110320095943728 0.0786436930971471 1.40278376560282 0.160681329502539 0.426535892861285 0.394582741417495
"KRBOX5" 45.1285299589114 0.207615327625778 0.148050009996354 1.40233241207408 0.160816005916717 0.426802327786327 0.394826631940647
"CFL1" 922.521142111185 0.108500259484024 0.0773960065983326 1.40188446733583 0.160949749510778 0.426802327786327 0.394854392639081
"ERCC3" 91.5733739924891 0.152554294386649 0.1088091267924 1.40203582993283 0.160904547535712 0.426802327786327 0.394854392639081
"FYN" 118.566798903188 -0.139448842503971 0.0994828953121551 -1.40173687211668 0.160993835657174 0.426802327786327 0.394854392639081
"HNRNPUL2" 103.928962729214 0.166632969925041 0.118878990375046 1.40170243202215 0.161004124098669 0.426802327786327 0.394854392639081
"TVP23C" 13.6807859903752 -0.661346105414461 0.471727272728309 -1.40196707641995 0.160925078463914 0.426802327786327 0.394854392639081
"SEC22A" 25.4386288883829 0.278098130554329 0.198451414285175 1.40134113710423 0.161112085262497 0.427004248075348 0.395032398779324
"PSMD6" 306.707366654293 -0.0879060324505905 0.0627553917933743 -1.4007725860437 0.161282088863812 0.42728619676898 0.395275637456832
"TRAPPC14" 15.6625800951901 0.381557647126161 0.272387010086324 1.40079237627829 0.161276169070817 0.42728619676898 0.395275637456832
"STXBP4" 32.0224601882976 -0.2605596613026 0.186057989395452 -1.40042178327962 0.161387050672296 0.42745981690485 0.395446084662466
"ZDHHC9" 79.157922605729 0.191497701642596 0.136791379875112 1.39992521325123 0.161535714900684 0.427705050767986 0.39572351745964
"SCO2" 34.5951171513383 -0.278467498394229 0.199045930540732 -1.39901126156028 0.161809606039125 0.428261404594586 0.396307536967069
"ENSG00000260912" 15.1462022521524 0.381220915607059 0.272574918462772 1.39859132218405 0.161935570081198 0.428418660496132 0.396426551873559
"MARCKSL1" 589.00688730328 -0.12495714841194 0.0893426252172198 -1.39862857295865 0.161924393434402 0.428418660496132 0.396426551873559
"USP5" 83.5420864877425 0.208557689289779 0.149130176392261 1.39849421716772 0.161964708010673 0.428418660496132 0.396426551873559
"KCTD9" 99.6136371329212 -0.14863968952943 0.106305753950689 -1.3982280733212 0.162044589059855 0.42854556413703 0.396535148245089
"OIP5-AS1" 248.411825312192 0.100987170983509 0.0722862431192693 1.39704550445213 0.16239988773173 0.429387780880918 0.397296770613478
"RREB1" 37.7471753043285 -0.227639606385559 0.162954099584846 -1.39695538170264 0.162426988881473 0.429387780880918 0.397296770613478
"GLOD4" 185.778425433792 0.117470215529706 0.0840986345335739 1.39681477804268 0.162469277149461 0.429415059164022 0.397305646688562
"TESK1" 28.5824853973252 -0.301370465006617 0.215772187302699 -1.39670672468938 0.162501781159472 0.429416471480234 0.397305646688562
"ETF1" 271.818354691833 -0.088826181298772 0.0636084116706185 -1.3964533772473 0.162578010967372 0.429533407418123 0.397405006668493
"TMED8" 27.4152761495405 -0.309407300008614 0.221696106276068 -1.39563705112314 0.162823819151083 0.430098237726125 0.397918749100677
"GOT2" 142.315961416963 -0.15133497540949 0.10845458138666 -1.39537651129696 0.162902330626278 0.430221019459727 0.398023506296066
"RPL32" 1546.70198819281 -0.180934953164505 0.129718774602886 -1.39482471768955 0.163068703230015 0.430575746370269 0.398342844074896
"ITPRIP" 26.3050745728196 0.282694675067826 0.202725539191655 1.39446996266499 0.163175733910856 0.430604412159258 0.398429968259046
"TIMM10B" 82.5373605997095 -0.164099217803118 0.117676982753125 -1.39448865839281 0.163170092030465 0.430604412159258 0.398429968259046
"MTX1" 99.6473037661389 0.158628656770512 0.113854009661578 1.39326368251784 0.163540068625106 0.431396347559391 0.399232270718831
"CDK5RAP2" 147.809185001929 -0.143277302114952 0.1028685006851 -1.39281997074645 0.163674237742965 0.431496047372622 0.399297910998022
"NOL12" 46.5220831718173 0.222709885838925 0.159897099728468 1.3928325542935 0.163670431600045 0.431496047372622 0.399297910998022
"PKP2" 58.6313202350507 0.18206351042236 0.130710883434536 1.39287185304308 0.16365854534472 0.431496047372622 0.399297910998022
"TNRC6A" 132.925374353841 -0.130136221660462 0.0934886771241961 -1.39199981926775 0.163922452684153 0.432065617043475 0.399816100190313
"HEATR3" 35.0847248417125 0.241965312081577 0.173880635776305 1.39155985369678 0.164055723007833 0.432332052470319 0.400053767876275
"TRIM65" 13.9038416547863 -0.443117043228254 0.318463249551015 -1.39142285288171 0.164097238697919 0.432356632049912 0.40006763478187
"PRR3" 39.5033989298153 0.251596178918738 0.180873385472645 1.39100718583492 0.164223247732898 0.432603777907098 0.400287444703239
"MORC2" 64.7092015514573 0.179131233799831 0.128801005911704 1.39075958710004 0.164298341666929 0.432716730445136 0.400383082290033
"GTF2F2" 199.642658564492 0.113981183784799 0.0820017107012802 1.38998543823086 0.164533299250218 0.433165675329072 0.400780719770492
"RPL37A" 2481.26921950253 -0.238680970380246 0.17170317827607 -1.39007893026003 0.164504910581003 0.433165675329072 0.400780719770492
"CHD7" 208.194491948816 -0.106823405337607 0.076871153947002 -1.38964227610341 0.164637531375246 0.433329353398223 0.400914408342301
"MAP3K3" 36.7769358754623 -0.267932405483249 0.192817003704279 -1.38956834893137 0.164659992536073 0.433329353398223 0.400914408342301
"DCUN1D5" 164.547754165912 0.125473867328335 0.0903377198690874 1.38894215517245 0.164850340431633 0.433745303168989 0.401290364346984
"MUL1" 31.8562352924167 -0.282881260456865 0.203687270373022 -1.38880186247679 0.164893008756694 0.433772599612205 0.401306742758772
"GPKOW" 48.5910807305662 0.209631351100152 0.150961046861817 1.38864531915998 0.164940629326129 0.433812910340428 0.401335163882231
"MRE11" 65.3280596011284 0.168329137295466 0.121239461883089 1.38840221394075 0.165014602600814 0.433922502375515 0.401427680313876
"CENPU" 145.055119734678 -0.126966494892585 0.091455937118034 -1.38828050855485 0.165051645105729 0.433934957341974 0.401430335275663
"DNAAF4-CCPG1" 38.540544922062 0.394675516062738 0.284427976075125 1.3876114491582 0.16525539321755 0.434182428558039 0.401702367984289
"KIFC1" 28.1440504191462 -0.288858435027834 0.208157121587804 -1.38769422263552 0.165230176021646 0.434182428558039 0.401702367984289
"LHX2" 59.1782373323826 -0.20235756154278 0.145849512094786 -1.38744078493228 0.165307395744923 0.434182428558039 0.401702367984289
"LUM" 20.063261037413 -0.372792756888163 0.268684556634973 -1.3874737035766 0.16529736425599 0.434182428558039 0.401702367984289
"THOC7" 220.722644608468 -0.124960650077906 0.0900913938289795 -1.38704314326759 0.165428607587481 0.434415846943312 0.401909450026504
"SMG5" 108.962704366769 0.158661723522335 0.114407305152373 1.3868146208935 0.165498297592688 0.434513904078378 0.401991296697836
"ZKSCAN3" 16.3292954250908 0.355496147951028 0.256368520793732 1.3866606822491 0.165545255053427 0.434552250513509 0.402017902985334
"EEF2" 1398.01641063956 -0.230273322665048 0.166144774283543 -1.3859799302027 0.165753031932476 0.435012646525405 0.402434954241798
"SF3B4" 83.3825191245408 -0.185454675125071 0.133830261811108 -1.385745440645 0.165824647467128 0.435115582101674 0.40252130730825
"EFCAB14" 73.9467513144334 -0.1788994580476 0.129128622311998 -1.38543612441978 0.165919151440407 0.435278523856944 0.402663169959484
"ITGB3BP" 82.1904151239995 0.160801874241165 0.116094156055435 1.38509878278784 0.166022264067133 0.435463981829669 0.402825858447111
"SNHG6" 427.428436547939 0.132171203832646 0.095493238451294 1.38408965887212 0.166331002965728 0.4361886044193 0.403487286360052
"LOXL1-AS1" 13.5443544070306 0.391913917621857 0.283199640334364 1.38387858529459 0.166395634950292 0.436272919900903 0.403556398752163
"FUCA1" 23.3448789557892 0.314158166894194 0.227034221783839 1.38374807298129 0.166435608043587 0.436292561912852 0.403565689340867
"YIPF4" 88.5879378111382 0.15767225422256 0.113971343089604 1.38343771292226 0.166530693602702 0.43645663931151 0.403708581148018
"RIT1" 132.508218096214 -0.123816544670069 0.0895165208054097 -1.38316976080003 0.166612819413708 0.436586693399323 0.403820000341538
"CLMN" 11.8152738473575 0.417706083119718 0.302079089313189 1.38277059848605 0.16673521686299 0.436822202633836 0.404028956487011
"CXCL1" 12.4207973631652 -0.474847981117295 0.343560633442506 -1.3821373431504 0.166929534259473 0.437246003153909 0.404412058915443
"CUTC" 50.4291560101001 0.198983932420148 0.144029069534035 1.38155396729219 0.167108696475137 0.437288917018125 0.404495058495855
"DMXL2" 35.9548614552568 -0.25440567571515 0.18413564231732 -1.38162102954915 0.167088093447535 0.437288917018125 0.404495058495855
"FOXO3B" 28.957390095596 -0.289373315636486 0.209425330497723 -1.38174935643533 0.167048673874577 0.437288917018125 0.404495058495855
"NME1-NME2" 651.683405648796 0.290320947503082 0.210104768916647 1.38179132725092 0.167035782756948 0.437288917018125 0.404495058495855
"NT5C3B" 173.947957598082 -0.151103038820332 0.109401982663819 -1.38117276434244 0.167225846829339 0.437510240477539 0.404690898503771
"LEMD3" 46.735923180242 -0.214454885467096 0.155283910034422 -1.38105026734294 0.16726350540397 0.437523545196908 0.404694323150754
"FILIP1" 141.16246156425 0.124590075370596 0.0902348329148505 1.38073149077767 0.167361534984599 0.437694730902089 0.404843782417251
"HPS1" 70.6203335186776 -0.178212018586743 0.129083730668745 -1.38059240822588 0.16740431891582 0.43772139608279 0.404859567904277
"CBX8" 14.4186165270929 0.355998102802603 0.25793991999393 1.38015900296077 0.167537693734155 0.437984877819613 0.405094388963962
"UPF1" 40.7794389119158 -0.252124066922583 0.182726360524684 -1.37979033894524 0.167651208089585 0.438196346966201 0.405281097538062
"EFNB1" 65.80985871144 -0.198729201149701 0.144046265122277 -1.37962064466583 0.167703477613683 0.438247687024708 0.405319703687096
"LSM1" 122.33482607665 0.136373436109429 0.0988863817547386 1.37909218326611 0.167866333612044 0.43841738150437 0.405450028360823
"PPL" 19.371344290378 -0.367811568794158 0.266705320769343 -1.37909347939952 0.167865934037263 0.43841738150437 0.405450028360823
"TMEM9" 129.438180749146 0.147243785271791 0.106752547795781 1.37929996343946 0.167802287814984 0.43841738150437 0.405450028360823
"CCDC127" 54.363099165243 0.184638140768965 0.134033942520299 1.37754763679359 0.168342997426328 0.438815778247315 0.405992795282626
"FAM76A" 28.9747497959326 -0.272935384809689 0.198072668164989 -1.37795581459196 0.16821693066675 0.438815778247315 0.405992795282626
"RBBP5" 69.3000682917286 0.174947104944969 0.126999718982332 1.37753930754215 0.168345570675135 0.438815778247315 0.405992795282626
"SELENOH" 562.730619650218 -0.138895959722788 0.100792525543713 -1.37803829176351 0.168191465990291 0.438815778247315 0.405992795282626
"TSC22D4" 27.241799490702 0.292340181654553 0.21219667988313 1.37768499401387 0.168300566382017 0.438815778247315 0.405992795282626
"ZC3H14" 148.957240842273 -0.118070816381673 0.085703614510666 -1.37766437338508 0.168306935792073 0.438815778247315 0.405992795282626
"ZNF331" 44.160160904328 0.217393088843893 0.157761319696627 1.37798726114828 0.168207221258402 0.438815778247315 0.405992795282626
"PTCHD4" 34.5566011770164 -0.249335537700771 0.18111576034513 -1.37666394810503 0.168616169890626 0.43935060988766 0.406557580004044
"MCCC1" 33.2409344872383 -0.267292760341096 0.194206835515613 -1.37633034198535 0.168719383164855 0.439534281355766 0.406712480845638
"CCNT1" 75.9836826700502 -0.178275227880903 0.129539691992508 -1.37622087206455 0.168753262023808 0.439537292127939 0.406712480845638
"ELMO2" 59.2049817854284 -0.200043563915726 0.145389903275756 -1.37591097736898 0.168849196218496 0.439627445827153 0.406855875048711
"NEMP1" 81.9263021481064 -0.174999942217312 0.127220717880793 -1.37556166269466 0.168957382719866 0.439727875352303 0.407024674564883
"SEC23B" 90.202591786098 0.151851231258374 0.110401173712437 1.37544942822712 0.168992153974816 0.439733167801186 0.407024674564883
"MTRR" 21.025020154418 0.30350524522007 0.220690213475232 1.37525466327093 0.16905250666377 0.439805010557382 0.407082227605705
"SNX16" 12.38504599958 -0.440057757042174 0.320236414929201 -1.37416526205948 0.169390382482449 0.440433493541106 0.407724968595521
"TM9SF1" 17.1999791614024 0.372695119160556 0.271216962497117 1.37415859144325 0.169392452920887 0.440433493541106 0.407724968595521
"CCDC30" 15.6011346973003 0.368034616059191 0.267873641174482 1.37391127565055 0.169469228659232 0.440462592753638 0.407821855001936
"BIN1" 61.6226580944336 -0.213415179029412 0.155451323258552 -1.37287463725511 0.169791322529449 0.440687907019234 0.408037538607394
"CDK10" 46.0082059959423 -0.230370099918207 0.167756488220814 -1.37324107318566 0.169677414836763 0.440687907019234 0.408037538607394
"CEP85L" 43.4138398889237 -0.226315679712681 0.164804485990521 -1.37323737489584 0.16967856417481 0.440687907019234 0.408037538607394
"DCLRE1C" 24.0767979265125 0.269669975767862 0.196442424245791 1.37276851883302 0.169824320457241 0.440687907019234 0.408037538607394
"PPAT" 92.9209025691226 -0.147403394283153 0.10738349029156 -1.37268209370857 0.169851198230984 0.440687907019234 0.408037538607394
"PPP3CB" 55.3722076165711 -0.203199139466298 0.147998253345371 -1.37298336212191 0.169757519103323 0.440687907019234 0.408037538607394
"SCLT1" 51.890316062934 0.191465774412348 0.1394237522652 1.37326510943528 0.169669945100346 0.440687907019234 0.408037538607394
"TMEM237" 93.8706298400285 0.158968005936235 0.115786629547943 1.37293922931241 0.169771239736524 0.440687907019234 0.408037538607394
"NEK3" 30.0692312158774 -0.284991555447241 0.207653380385068 -1.37243879641525 0.16992687957522 0.440799120597597 0.408131541694323
"TMEM11" 12.6669661739665 -0.471108186893432 0.343479691918518 -1.37157508282962 0.170195755054289 0.441326135499847 0.40868941955617
"TEX261" 59.1854329003151 -0.19611453217011 0.143001218599643 -1.37141860811107 0.170244499989736 0.441367327516335 0.408718573830443
"STARD9" 14.3830507670339 -0.447775871844873 0.326537442454567 -1.37128492364907 0.170286153601301 0.441390122572882 0.408730694564086
"SPOCK1" 118.334191779369 -0.136458883140471 0.0995292290872969 -1.37104330448278 0.1703614570497 0.441500114044294 0.408823561018042
"PDZD11" 89.8998113087474 -0.157819858942512 0.115160735612195 -1.37043114654957 0.170552354944018 0.441843454614068 0.409123514676693
"ZNF225-AS1" 18.3719327673857 0.319495961243846 0.23313938419707 1.37040750255126 0.170559731400681 0.441843454614068 0.409123514676693
"RNF2" 47.2171564196893 0.207312430853827 0.151328022288319 1.36995400930333 0.170701258524087 0.44203958058522 0.409287148954253
"SLC30A9" 140.457372938276 0.124492354155017 0.0908725128729646 1.36996711347744 0.170697167712056 0.44203958058522 0.409287148954253
"ZNF398" 31.2636789465945 0.244963165565592 0.178892553862659 1.36933125653546 0.170895751838504 0.442457929586503 0.40966551417534
"IKBKB" 37.3500736961728 0.226705947992667 0.165577783344538 1.36918095781565 0.170942716821612 0.442494232481768 0.409690142955596
"MID1" 396.96250596394 0.0902183020094339 0.065915631116142 1.36869359333708 0.171095073795967 0.442632710174775 0.409958390437517
"MAIP1" 58.9419199827552 0.202794158176951 0.148177644776598 1.36858807873952 0.171128072526354 0.442632826915845 0.409958390437517
"ZNF320" 27.449533025123 -0.281949146157506 0.206052224214605 -1.36833828041504 0.171206213676058 0.442749684654758 0.410057610876633
"ARFGEF1" 200.42259666372 -0.109481981732519 0.0800519466340284 -1.3676367201042 0.171425816514432 0.443078236804657 0.410334873135895
"BACE1" 57.5426617732975 0.187327860332711 0.136953839565117 1.36781751375172 0.171369204217194 0.443078236804657 0.410334873135895
"TELO2" 24.9736548944613 0.323151722923753 0.236288299769037 1.36761626893766 0.17143222131282 0.443078236804657 0.410334873135895
"ABRACL" 220.481561445501 0.152604910625424 0.111599918571306 1.36742851230594 0.171491030407615 0.443134876538441 0.410387665137469
"MVK" 41.3236720479374 -0.266097266528984 0.194625040773588 -1.36723037010711 0.171553108844542 0.443134876538441 0.410448256558422
"RNF14" 81.4020594238745 0.166871109146741 0.122076664910278 1.36693699217116 0.171645055761089 0.443201920219714 0.410580268343685
"ATOH8" 23.7968031295041 0.288251207803167 0.210902318427851 1.3667522005064 0.171702989830369 0.443249765617441 0.41060653995333
"HSPA9" 565.272136807846 -0.115254390927108 0.0843324367102058 -1.36666738710706 0.171729584594488 0.443249765617441 0.41060653995333
"DSEL" 80.3819708653655 -0.161132276440767 0.117913002842066 -1.36653526377061 0.171771020380752 0.443271536167966 0.410617686485009
"PACS1" 26.775076613215 0.25885790402107 0.189471774649184 1.36620826241986 0.1718736049019 0.443451068198678 0.410774972674361
"JADE2" 15.50061680524 0.356266320262404 0.260862921798552 1.36572234109041 0.172026129333483 0.44358584548458 0.411051521535988
"KLHDC10" 72.5575592324298 -0.16575891865957 0.12139752877965 -1.36542251169247 0.172120292422089 0.44358584548458 0.411100346173863
"RPS20" 1653.10265700104 -0.203625590693671 0.149126624869338 -1.36545429679029 0.172110308308512 0.44358584548458 0.411100346173863
"TOMM40L" 38.5891839249318 0.23091907979163 0.169133618711831 1.36530561783266 0.172157014034478 0.44358584548458 0.411100346173863
"ZNF562" 22.6575304943149 0.276184595264587 0.202335374059633 1.36498423248121 0.172258005821071 0.443760938662952 0.411253558477246
"CTNNBL1" 118.938670944568 -0.15645943528129 0.114678994485561 -1.36432514065154 0.172465256760737 0.444209650778565 0.411660337107822
"KIF11" 142.029138830886 -0.12540651824739 0.0920009168121357 -1.36310074500092 0.172850762029649 0.445117223079417 0.412492329306061
"PLSCR3" 18.0946678439523 1.87009634478519 1.37251510034476 1.36253243721358 0.173029914508337 0.445493159224837 0.412831629358994
"PPHLN1" 117.691080377316 -0.141254328071132 0.103758419535925 -1.36137702080383 0.173394574153256 0.446090005751107 0.413436646379512
"RPTOR" 13.599438822891 0.362886398325119 0.266538190023182 1.36147993761629 0.173362069413686 0.446090005751107 0.413436646379512
"TESC" 58.2888311773571 0.927539715061726 0.681318188222265 1.36138992191287 0.173390499280792 0.446090005751107 0.413436646379512
"SLC9A6" 23.1064746938168 -0.350110121078999 0.257267015728933 -1.36088227278964 0.173550896510698 0.44632120274396 0.413721031263547
"CDCA5" 105.206653311131 0.161440125600324 0.118686162359971 1.36022702554559 0.173758092845726 0.446683005378717 0.414038170020354
"SLC16A1" 251.402644638433 0.102495999938679 0.0753477604827988 1.36030585755868 0.173733155527053 0.446683005378717 0.414038170020354
"CIB2" 50.0887749289458 0.213020980809685 0.156638290267377 1.35995471123992 0.173844255944676 0.446801252664617 0.414129549095418
"PDXK" 117.370606359176 -0.134378744623811 0.0988172434977279 -1.35987141380745 0.173870618498954 0.446801252664617 0.414129549095418
"AP1G1" 130.695648675479 0.11980849623305 0.0881211422564598 1.35958855236318 0.173960162758067 0.446945850452631 0.414254463074552
"PRKAR2B" 39.0235177646818 -0.219978721889441 0.161820328665404 -1.35940103263719 0.17401954407507 0.446947115938238 0.414307511544186
"TMSB10" 2025.89403013477 -0.162846357114869 0.119809286637287 -1.3592131435343 0.174079057545415 0.446994819527819 0.414360851961651
"BANP" 43.7462122971133 -0.239747214516491 0.176445384722974 -1.35876160712791 0.174222142896839 0.447019991374874 0.4143854701313
"DERPC" 28.9007140843348 1.75387376097359 1.29094671046579 1.35859501151738 0.174274956809653 0.447019991374874 0.4143854701313
"INSYN2B" 12.5415186814731 0.417065744208165 0.306932878330699 1.35881742769442 0.17420444941086 0.447019991374874 0.4143854701313
"TRAPPC13" 28.9486603182814 -0.287962159596596 0.211942994403572 -1.35867741421201 0.174248832125865 0.447019991374874 0.4143854701313
"ZNF280C" 21.502611335253 0.280250204562649 0.206252950285372 1.35876943420637 0.174219661861135 0.447019991374874 0.4143854701313
"HEXIM2" 12.6962399171317 0.40730589878267 0.299893356698515 1.35816912807488 0.174410024144354 0.447160802501806 0.414618337150491
"DUT" 165.597277182006 0.121605167683749 0.0895489560771619 1.35797415191491 0.174471886178733 0.447234041059682 0.414677113893515
"ENSG00000289685" 31.4037047436871 0.688633467333088 0.507285988728346 1.35748568388285 0.174626939244647 0.447546088138542 0.414957310833311
"UBR7" 84.0412729718042 -0.176265153842658 0.12986812179496 -1.35726267082657 0.174697763861685 0.447642190803158 0.415037283250973
"SPRED2" 30.7096835440589 0.243190530657811 0.179202370958937 1.35707205968573 0.174758315253799 0.44771193791513 0.415092820277371
"GAS7" 75.3866508176032 -0.168774004905098 0.124380163432396 -1.35692059125514 0.174806443361146 0.447749837381182 0.415118831682381
"PRPF18" 44.2279842742404 -0.226414645193828 0.166901500087745 -1.35657645422477 0.174915827434399 0.447944593727139 0.415290267729641
"RNF217" 64.3957907453887 -0.218684818237163 0.16125594764188 -1.35613489880586 0.175056250790237 0.448218749640577 0.415531832167102
"FIG4" 41.2251037292825 -0.217294658791279 0.160244136104922 -1.3560225295795 0.175091999851891 0.448224841244635 0.415531832167102
"ZNF462" 333.57297511018 -0.107278867281438 0.0791435968868441 -1.35549648362357 0.17525942817112 0.448567957163582 0.415836309323915
"RBM23" 118.149720197702 0.134999043843365 0.0996019566157194 1.35538546059104 0.17529477950812 0.448572962155281 0.415836309323915
"NR2E1" 13.1611498949361 -0.414994716144875 0.306306420701568 -1.35483518495749 0.175470073754366 0.448915901262128 0.416163730573758
"GDF10" 25.263685464664 -0.325372579344865 0.240234311685124 -1.35439678479955 0.17560982283267 0.448968311795991 0.416337490303365
"RIF1" 268.604670931121 -0.125097366105265 0.0923656272520937 -1.35437142394796 0.175617909665847 0.448968311795991 0.416337490303365
"FAM117A" 68.1975718626411 0.176261465916014 0.13027035375778 1.35304358076549 0.176041708097487 0.449433549186472 0.417045744768686
"PTPN2" 85.1834647684122 0.1524853175814 0.112704358760475 1.35296734978519 0.17606606133258 0.449433549186472 0.417045744768686
"SDCBP" 354.440103371077 0.100435744269018 0.0742275288955322 1.35307945399032 0.17603024867744 0.449433549186472 0.417045744768686
"TACC2" 46.652685490589 0.223211549813995 0.164960090842695 1.35312455681688 0.176015841722864 0.449433549186472 0.417045744768686
"ELOVL4" 42.6751743355671 0.204603658856626 0.1512429617665 1.35281441507677 0.176114926404531 0.449472865564443 0.417073015531918
"MAPK3" 56.2351558223113 -0.236751261802541 0.175040270242447 -1.35255310949085 0.176198441092405 0.449600581450072 0.417182314087743
"MLF2" 200.640986495733 0.119002272519582 0.0880149857007341 1.35206830487037 0.176353465488157 0.449741714768997 0.417364879107868
"MTHFD2" 133.331873757931 -0.136307630637096 0.100815084155038 -1.35205591285801 0.176357429373833 0.449741714768997 0.417364879107868
"R3HCC1" 66.1386557210622 0.21426155692173 0.15848201455101 1.35196134103133 0.176387682653594 0.449741714768997 0.417364879107868
"ING3" 54.2101084917047 -0.200042648546107 0.148016214724967 -1.35149144921597 0.176538057179187 0.449954304370177 0.417632192047204
"ENSG00000284874" 17.7467483449852 0.35384353424921 0.261912120783824 1.35100098914958 0.176695115835836 0.450269170158785 0.417915200894502
"TRIM21" 17.6615982080442 -0.347192124182943 0.257134940787663 -1.35023316208764 0.176941204022274 0.450639789993777 0.418408615864615
"MVB12B" 24.3855891698469 -0.345121477325691 0.255743609666366 -1.34948231072489 0.177182098365007 0.451004008520574 0.418889542736326
"LTBP1" 41.8856458647406 0.220630208208851 0.163556183108567 1.34895669497495 0.177350876063536 0.451340842608075 0.419199805699713
"SGPL1" 90.7023529602473 -0.154520090779628 0.114567517608307 -1.34872513610632 0.177425268693314 0.451438105112339 0.41928688893747
"PCNP" 271.529039182709 -0.122923623716293 0.0911604427273809 -1.34843162273686 0.177519598763588 0.45151358655416 0.419421041005972
"CD47" 177.825623166519 -0.117254001909833 0.0869770269455965 -1.34810312593433 0.177625216181395 0.45159236350064 0.419554970694676
"PACSIN3" 15.7123789924666 0.351892011048733 0.261043301619835 1.34802160739295 0.177651433050728 0.45159236350064 0.419554970694676
"ALPK2" 167.735739590876 0.110538903054167 0.0820439895000246 1.34731262738186 0.17787956693489 0.452001199975301 0.419916119322406
"MARCHF9" 31.9909529632196 0.245680840435007 0.182346967692117 1.34732616365645 0.177875209223716 0.452001199975301 0.419916119322406
"ZNF7" 38.1978268626675 -0.23416592496603 0.173936631762389 -1.34627147020944 0.178214983189687 0.452767855911457 0.420619002810409
"BECN1" 71.3260839323286 -0.159402274640919 0.118443738217697 -1.34580584030488 0.178365141440943 0.453063649741819 0.420884439841414
"GUCY1B1" 12.3400359607667 0.40863719070387 0.303680629192029 1.34561493695231 0.178426731945758 0.453134404139803 0.420940817432143
"SMIM3" 25.4989970040991 0.289965035620359 0.215538216239129 1.34530683551105 0.178526167052302 0.453226688690862 0.421007850698928
"TRIAP1" 178.057676556083 0.110111387560568 0.0818493574518478 1.34529324344845 0.178530554635449 0.453226688690862 0.421007850698928
"BLVRB" 50.1198909738952 -0.218149589524798 0.162204505736119 -1.34490462231482 0.178656037348226 0.453336937731132 0.421120556291661
"IRAK1BP1" 17.7284423673076 -0.322585724226573 0.239839728626063 -1.34500537535848 0.178623498682931 0.453336937731132 0.421120556291661
"TXNDC16" 16.427676776432 -0.370326559077707 0.275377733041947 -1.34479485682053 0.178691491645163 0.453336937731132 0.421120556291661
"ZCCHC4" 19.7883553611634 -0.327911836332471 0.243906314070158 -1.34441716928308 0.178813524855099 0.453516477691406 0.421319227375403
"LENG8" 31.1127511821148 -0.273966571601628 0.203828840663059 -1.3441011130241 0.178915692246866 0.453617455130137 0.42139433881278
"MPDZ" 99.0968828854974 -0.162778613912226 0.121107375000716 -1.34408506427675 0.178920881274529 0.453617455130137 0.42139433881278
"VPS53" 69.8561444046971 0.166884610042837 0.124231124957305 1.34333976368797 0.179161981989861 0.453971654798682 0.421873195044029
"GSTM4" 11.1429544531411 0.411960275419221 0.307010860861123 1.34184267704318 0.179647011333518 0.454856835417303 0.422916112229888
"MXRA7" 471.966864856503 0.0868703112209399 0.0647445680662478 1.34173898777196 0.17968064091157 0.454856835417303 0.422916112229888
"ZBTB33" 44.2699189025399 -0.232540116507496 0.173487317345109 -1.34038683672142 0.180119612992907 0.455796277641434 0.423859978646744
"IDH3A" 32.7816925587452 -0.259674054522489 0.193877286580937 -1.33937326595544 0.180449188074176 0.456458285162397 0.424546067011431
"FOS" 14.434327183845 -0.403161232362829 0.301095600973826 -1.3389808122699 0.18057691947308 0.456550543917213 0.424692811988137
"SH3RF1" 40.3602619754464 -0.220685606585828 0.164820157752436 -1.33894791508028 0.180587629528898 0.456550543917213 0.424692811988137
"PGBD1" 40.8830975376285 0.212734882546373 0.158957480650859 1.33831312420982 0.180794385338544 0.456987238213648 0.425089514990563
"ESYT1" 168.047465873032 0.125617914136437 0.0938866122043895 1.33797472490507 0.180904676152777 0.457093653358844 0.425159962403743
"GTF2H1" 99.6151584488222 -0.150899300481258 0.112790642419194 -1.3378707421528 0.180938576154629 0.457093653358844 0.425159962403743
"MMRN1" 54.1479858302207 -0.226594004662126 0.169352928929732 -1.33799873491497 0.180896849184629 0.457093653358844 0.425159962403743
"HDHD3" 14.0407866927625 -0.395645016111773 0.29576685492558 -1.33769220425772 0.180996793299074 0.457139874743145 0.425183946102856
"ZNF506" 22.7247152111853 -0.297029125947023 0.222060268899944 -1.33760590049929 0.181024939976086 0.457139874743145 0.425183946102856
"TXNDC11" 33.7763758462397 0.241286984016729 0.180486540857132 1.33686967942792 0.181265179550947 0.457574495720414 0.425658673999132
"PYGO2" 38.9733474278384 -0.274687875211751 0.205502516899373 -1.3366642869209 0.181332244295002 0.457657780039547 0.425726627375524
"CD200" 18.1151064031461 0.322528140467974 0.241329436630236 1.33646415029821 0.181397610601872 0.457736747248609 0.425790565478348
"OGFRL1" 118.239653807423 -0.139559869883341 0.104445176476261 -1.33620215496558 0.181483206913298 0.457831168857623 0.42590195216349
"EBPL" 82.8645143221619 -0.171751853243949 0.128602284041296 -1.33552723829382 0.18170384652461 0.458216620773971 0.426288407549006
"MFSD11" 24.5599184827517 0.279964052462292 0.209637896604921 1.33546489922052 0.181724236067819 0.458216620773971 0.426288407549006
"BCR" 65.3300365945139 0.186372237626377 0.139683068103956 1.33425074460473 0.182121694087297 0.458960336769339 0.427131030493333
"PLAAT3" 63.6441346898043 0.167138950993671 0.125301968221694 1.33388927058158 0.182240148411861 0.459023858187938 0.427229371649557
"UBE2B" 150.8605036169 -0.145307022529129 0.108928048801177 -1.33397250871861 0.182212866375988 0.459023858187938 0.427229371649557
"OSBPL6" 36.3314227433106 0.22397588395239 0.167928587602122 1.33375673046845 0.18228359585873 0.459023858187938 0.427241526313724
"AHI1" 73.8686958378645 0.170943996081443 0.128212055981161 1.33329112284543 0.182436285731915 0.45932224741351 0.427509667677348
"POC5" 28.7793476821594 -0.268135064336139 0.201214426948837 -1.33258369393323 0.182668459186924 0.459820604160188 0.427963914242802
"CISD1" 115.547671366184 -0.171985540696604 0.129092946295585 -1.33226133287567 0.182774328558202 0.46000089585793 0.428122121393095
"RAVER1" 31.4521089045969 -0.307731373130518 0.231040641239746 -1.33193611080395 0.182881183624426 0.460183600307847 0.428282570543276
"ADPRS" 94.8181591247364 0.160847209407531 0.120794835285521 1.33157356460927 0.183000356488401 0.460224824630632 0.428381966572219
"TRAM2-AS1" 15.6631023279131 0.365195173348109 0.274243056208068 1.33164783968509 0.182975936779243 0.460224824630632 0.428381966572219
"ARPC5" 373.661747268321 -0.0992652331258054 0.0745913218349406 -1.3307879614396 0.183258790231217 0.460579339414446 0.42871729556291
"GLRX5" 226.876418755155 0.100796499907001 0.0757316414103961 1.33096943404113 0.183199068600345 0.460579339414446 0.42871729556291
"RER1" 180.806610171545 0.111340502721664 0.0836638672144903 1.33080750900767 0.183252356541354 0.460579339414446 0.42871729556291
"ACTR1B" 74.2332257550262 0.171085884412388 0.128577436874355 1.3306058090081 0.183318750096143 0.460579339414446 0.428744143845945
"NDRG3" 56.1165306113791 0.186004738468111 0.139798547925338 1.33051981746942 0.183347061334801 0.460579339414446 0.428744143845945
"ZNF761" 13.0723720166858 -0.421235376487178 0.316625325115689 -1.33039066389672 0.183389589018986 0.460600029862196 0.428753800457705
"SLC25A39" 134.878139956169 0.141007551878317 0.106013328819189 1.3300926727696 0.183487739410872 0.460760388066336 0.428893468340338
"ARGLU1" 379.179122916321 -0.0819518945043615 0.0616242548719059 -1.32986426650852 0.183562996730849 0.46081918582551 0.428919410880729
"PBXIP1" 37.9677332734777 0.224129033469751 0.168554914462721 1.32970927714672 0.183614077020409 0.46081918582551 0.428919410880729
"WDSUB1" 15.7899210108393 -0.360462241002292 0.271072237543341 -1.32976450952363 0.183595872719785 0.46081918582551 0.428919410880729
"RRP15" 122.9128029016 0.123785113026737 0.0931546192968414 1.3288134712063 0.183909516668003 0.461440364998149 0.429519695276076
"RPS6KC1" 30.063425227478 0.23748224526399 0.178748711785997 1.32858157628745 0.183986053678971 0.461494056585609 0.429602129790797
"SSR2" 327.930534143828 -0.0919422363961513 0.0692089397834501 -1.32847341230529 0.184021761310172 0.461497441732305 0.429602129790797
"MBNL1" 52.7611573646557 -0.198098111643267 0.149147615710892 -1.32820166583998 0.184111494244241 0.461636287229539 0.429721769383611
"GABPB1-AS1" 102.43258657456 -0.139816498333269 0.105282177923279 -1.32801677445499 0.184172565428727 0.461681562998146 0.429738358619667
"MLH1" 129.637611527648 0.124141140908564 0.0934840763870164 1.32793889297926 0.184198294826315 0.461681562998146 0.429738358619667
"CCDC22" 13.5162547016168 0.398925504491201 0.300434024522499 1.32783064476549 0.184234060783839 0.461685056800098 0.429738358619667
"NDUFAF5" 39.9943823584045 0.211130232208143 0.159024801655288 1.327656000891 0.18429177516486 0.461743541133073 0.429783199977199
"SPATA33" 43.2034864893616 0.212220217599405 0.159860600843919 1.32753296609092 0.184332442383713 0.461759299906383 0.429788275559937
"NLGN4Y" 30.979747274326 -0.256109846178346 0.192959448197595 -1.32727289889471 0.184418425368166 0.461772524271492 0.4298989848979
"CECR2" 45.9224849150215 -0.204919347162053 0.15441125353877 -1.32710111773427 0.184475235649258 0.461772524271492 0.429941657536968
"TRAF6" 47.598206251483 -0.189639649540789 0.142940642111508 -1.32670209633486 0.184607247244713 0.462016870689581 0.430159541472134
"SAMD14" 27.8971166001629 0.260445019090359 0.196376851619817 1.32625111840869 0.18475653220326 0.462218241861463 0.430327792778807
"SIGIRR" 37.9136649968559 0.221121967585741 0.166725760373065 1.32626156324589 0.184753073690995 0.462218241861463 0.430327792778807
"GRAMD1A" 53.2277995605932 -0.206095123473827 0.155414280720353 -1.32610158164723 0.184806052323229 0.462256032552255 0.430353363971048
"WSB2" 166.270384083625 -0.107316511148224 0.080963401322125 -1.3254941046912 0.185007323460473 0.46258718702924 0.430732229724696
"PDE1C" 253.423195825774 -0.101615882920909 0.0766754220006418 -1.32527321362586 0.185080549961395 0.462684151699507 0.430812887402322
"EXT1" 105.875560639811 0.137609944583382 0.103857455655235 1.32498859822054 0.185174933011674 0.462833959846075 0.430942747396489
"COL12A1" 85.1236799166032 0.1547611398583 0.116857864871904 1.32435364986297 0.185385620415289 0.463272721566639 0.431332012663389
"SDHAF4" 13.8077271132909 -0.402995597140636 0.30431948053908 -1.32425172528147 0.185419457351269 0.463272721566639 0.431332012663389
"DNAJC25-GNG10" 113.995485491355 0.56446154217147 0.426319933799174 1.3240327214851 0.185492177711218 0.463368222246062 0.431411301046336
"MED16" 39.5776091684347 -0.258556977936838 0.195310541048423 -1.3238250047791 0.185561169672343 0.463454375425605 0.431481886830775
"THAP8" 27.1468735294108 0.260560269625821 0.196937086705242 1.32306349192524 0.185814264284045 0.464000222692563 0.431980444512939
"L3MBTL1" 13.2773587608655 -0.41048358552622 0.310378503324571 -1.32252582292069 0.185993116336446 0.464360509039246 0.432306231684587
"CENPE" 388.843551569577 -0.0981129166610681 0.0741926582187101 -1.32240735157169 0.186032542153675 0.464372627059683 0.432307880476157
"FADD" 99.148472766599 0.145161553250057 0.109785431379635 1.32222965675739 0.186091688397597 0.464433957368361 0.432355345952469
"CCDC34" 155.448234185126 0.110991387182173 0.0839526960215799 1.32207055213144 0.18614465863564 0.464479854132253 0.432388445667892
"AFG2B" 31.2833283471734 0.250827669210658 0.189840145493424 1.32125725335238 0.186415601909111 0.464695774735872 0.432531743622381
"ENSG00000287222" 11.4516303937317 0.374987903921257 0.283755243552518 1.32151885274978 0.186328420616628 0.464695774735872 0.432531743622381
"HMMR" 173.904485438856 -0.116335194842256 0.088041594263811 -1.32136629072918 0.186379260167832 0.464695774735872 0.432531743622381
"LDLRAD3" 48.7100669161379 0.205566155085616 0.155535764998141 1.3216648600923 0.186279774934922 0.464695774735872 0.432531743622381
"TRIB2" 58.1702617018781 -0.188563847714319 0.142722975496902 -1.32118775591539 0.186438767871621 0.464695774735872 0.432531743622381
"ZNF829" 31.7023820685662 0.243223450094517 0.184087434360524 1.3212387414677 0.186421772369503 0.464695774735872 0.432531743622381
"CLDN4" 22.8250173818048 0.270658091637631 0.204923342127935 1.32077726640168 0.186575641987141 0.464795928129493 0.432596160353777
"NPY2R" 54.376908952448 -0.211516053754366 0.160136755559623 -1.32084637917878 0.18655259174365 0.464795928129493 0.432596160353777
"ZDHHC24" 22.0412840014633 0.308956110015493 0.233923698329303 1.32075592264519 0.186582760904871 0.464795928129493 0.432596160353777
"CLRN1" 13.7670633436079 -0.441217239383116 0.334174848999529 -1.32031851201267 0.186728697434486 0.464900808886008 0.432754801899849
"MIEF1" 89.3741142731346 -0.152469107514794 0.115478594100096 -1.32032355176263 0.186727015505562 0.464900808886008 0.432754801899849
"ZNF175" 16.2298970635042 0.333393133586002 0.252532704223867 1.32019785164322 0.186768969076507 0.464914898561091 0.432758312659945
"IMPACT" 54.9007886378102 -0.185054897186642 0.140239403781083 -1.31956420376342 0.186980560909255 0.465182977242659 0.43297904253686
"OAZ2" 81.2419813376073 0.174130100761981 0.131939812038762 1.31976920439166 0.186912086397324 0.465182977242659 0.43297904253686
"SHISA5" 258.072295888045 0.118591054406454 0.0898702011686551 1.3195814949151 0.186974784586367 0.465182977242659 0.43297904253686
"MIR17HG" 34.4484579554003 -0.247565772357646 0.187648201561367 -1.31930799388282 0.187066166431616 0.465309768057308 0.433087458920884
"ATP10D" 22.4265660094075 -0.305301624189822 0.231467129638044 -1.31898479350928 0.187174196276339 0.465463663147091 0.433211508717989
"TAF15" 201.710721086329 0.09854610454861 0.0747175235150537 1.31891556240827 0.187197342787417 0.465463663147091 0.433211508717989
"ATP11B" 45.4945369114173 -0.197528256879328 0.149809551488965 -1.31852912525326 0.187326581812371 0.465691424465921 0.433404306700171
"SFPQ" 897.487251917139 0.126740600044171 0.0961296241605488 1.31843436558639 0.18735828304153 0.465691424465921 0.433404306700171
"ENSG00000263272" 12.6581246231981 0.396458984255248 0.300753749549895 1.31821792695381 0.187430706031485 0.465699083132613 0.433482034703306
"CDS2" 85.9087172631131 -0.155509559551837 0.117984240458919 -1.31805365654732 0.187485686695249 0.4657495364695 0.433519398972696
"CACHD1" 57.0361013687073 0.184698442841223 0.140166511705341 1.31770735102189 0.187601632809033 0.465941277581339 0.433678678097306
"NEDD8" 546.644976795906 0.08433406346667 0.0640050422470247 1.3176159331508 0.18763224913918 0.465941277581339 0.433678678097306
"MTIF2" 102.01653734159 0.13747511441033 0.104374214387107 1.31713675851449 0.187792787601147 0.466253738088467 0.433959906116392
"ABCD4" 101.074007058822 -0.137572889294165 0.10447517061651 -1.31679985284871 0.187905722197679 0.46628682892249 0.434041227567084
"ZNF655" 239.011175179022 -0.0935327813627824 0.0710299027389935 -1.31680852367879 0.187902815008954 0.46628682892249 0.434041227567084
"GTPBP2" 42.6594915624882 0.228019706949131 0.173177403355812 1.31668279192661 0.187944974075816 0.46628682892249 0.434042105590602
"CNTNAP1" 14.1370191007657 0.392906714456992 0.298533477099949 1.31612279558666 0.188132831021719 0.466666701068094 0.434386102396301
"CHEK1" 119.327838911177 -0.126700218380788 0.0962764713286196 -1.31600396890662 0.188172710553164 0.466679440204967 0.434388357667279
"ANKLE2" 139.568679684383 -0.117548688043036 0.0893405873826389 -1.31573668236122 0.188262437629625 0.466729616508144 0.434505659068291
"EIF4ENIF1" 75.2271997220288 0.158334173219944 0.120375530232334 1.3153352090275 0.188397270006558 0.466977695281063 0.434726992538381
"ENSG00000278903" 65.1885595831699 -0.201833627314061 0.153543359948676 -1.31450573558848 0.188676069213031 0.467409989241873 0.435280369593534
"ZNF587" 31.3794245134529 -0.281195172244635 0.213987817865499 -1.31407093660527 0.188822333556251 0.467686074926714 0.43552781997296
"OAS3" 11.6487874166761 0.367574466630842 0.279760579214472 1.3138894252469 0.188883417859022 0.467751118857372 0.435578736847137
"VDAC3" 230.660978112464 0.0973003112878545 0.0740707476161862 1.3136131930521 0.188976406672066 0.467808900556431 0.435703191596178
"HIPK2" 156.788924037414 -0.132779863108849 0.101126534541394 -1.31300715199034 0.189180538213353 0.468141670833043 0.435993785281796
"PPIL2" 48.2028111691794 -0.20635919769315 0.157160985168512 -1.31304342150749 0.189168317056892 0.468141670833043 0.435993785281796
"SRXN1" 38.7866048099097 0.236665564209748 0.180284380524879 1.31273471124188 0.189272356801435 0.46828261126485 0.436115380941978
"CPVL" 31.5804843493509 0.246183992606808 0.187590726400606 1.31234628347818 0.189403322387824 0.468342832376981 0.436237107628392
"TAF8" 26.8296453910606 0.25381453708762 0.193404094285715 1.31235348468198 0.189400893761634 0.468342832376981 0.436237107628392
"RNF141" 82.0637076847502 -0.169005214038755 0.128817818171872 -1.31197078507621 0.189529992081034 0.468488563421503 0.436438831011925
"ZNF704" 45.4950344657452 -0.205113229492678 0.156361586449231 -1.31178785116302 0.189591725161239 0.468554931438044 0.436489309868486
"ZNF382" 13.4498942920416 -0.378903428523925 0.288870084345081 -1.31167417139426 0.189630095125562 0.468563546307313 0.436489309868486
"ASCC2" 55.6243798477454 0.21847369014873 0.166591114459666 1.31143663248393 0.189710289334611 0.468597207360978 0.436491633024991
"NDUFAF7" 41.3928581547069 -0.226807788452579 0.172957068423364 -1.3113531035193 0.189738495028012 0.468597207360978 0.436491633024991
"ZNF521" 54.4964241340645 -0.197438958509381 0.150564607079879 -1.31132383857405 0.189748377816882 0.468597207360978 0.436491633024991
"NBPF11" 22.4714098146792 0.273391946511302 0.208564768101005 1.31082516477041 0.189916838546204 0.468668560601251 0.436519435818632
"PLXNA2" 24.34503785183 0.272505947370256 0.207870199915539 1.31094282624917 0.189877080513538 0.468668560601251 0.436519435818632
"SNRNP48" 62.429632339321 -0.177908321775456 0.135716865358722 -1.3108785065527 0.18989881349882 0.468668560601251 0.436519435818632
"ZNF174" 33.8093708518046 0.229768742661479 0.17528286071265 1.31084546274122 0.189909979386386 0.468668560601251 0.436519435818632
"DSCC1" 45.7035386826598 0.197398862970295 0.150727709380279 1.30963884332818 0.190318041456703 0.469572360919625 0.437351564294206
"APBB2" 22.1733007868481 -0.299152030223568 0.22863854775183 -1.30840592352028 0.190735664558424 0.47025803911814 0.437951480001003
"ELOVL1" 59.7882933680463 -0.188617839775134 0.144153747718975 -1.30844908828067 0.190721032106319 0.47025803911814 0.437951480001003
"RASSF2" 28.1672623713101 -0.286770426810924 0.219166489663551 -1.30845927792681 0.190717578031664 0.47025803911814 0.437951480001003
"RNF115" 81.0667723574924 0.145210256379244 0.110982654397534 1.3084049680332 0.190735988469002 0.47025803911814 0.437951480001003
"CDK5" 21.6958524327099 -0.373759962648873 0.285768053510844 -1.3079137365321 0.190902569808342 0.470582366978464 0.438238004880254
"AK2" 157.287776510252 0.121192805604899 0.0926770235542321 1.30768987778271 0.190978517978445 0.470596854427897 0.438238004880254
"CCDC124" 83.1738754066313 -0.299927477345557 0.22934148713913 -1.30777680517789 0.190949023630987 0.470596854427897 0.438238004880254
"RAP1B" 343.738733616081 0.106463321141233 0.0814320645549964 1.30738821032017 0.191080899348959 0.470762773304331 0.438382848187893
"CCDC146" 10.1254962616674 0.455977986268866 0.348836453677757 1.30713972539717 0.191165261704693 0.470866926702179 0.438462707460733
"DLEU1" 22.8834583816209 0.268677828544362 0.205577978794145 1.30693875929874 0.191233511135032 0.470866926702179 0.438462707460733
"NUB1" 110.594060785694 -0.139263379078097 0.106549039075227 -1.3070355236125 0.19120064708946 0.470866926702179 0.438462707460733
"KCTD15" 46.5745386632652 -0.217340849323727 0.166321983161304 -1.30674758196542 0.191298452874761 0.470866926702179 0.438521561239906
"AGPS" 89.740218017644 -0.155253458083829 0.118965952172127 -1.30502429686099 0.191884574537646 0.472136582742199 0.439774868490836
"MYL12A" 963.428772696245 0.157133097197212 0.120505064615781 1.30395430016336 0.192249164509366 0.472687310578402 0.440429661656049
"ZNF343" 17.4378191547861 0.314691262441262 0.241334149734051 1.30396490835653 0.192245547382726 0.472687310578402 0.440429661656049
"ZBED3-AS1" 20.7374017106513 0.279532879729354 0.21440208202639 1.30377875572564 0.192309028005396 0.472747961963486 0.440476432145282
"RNF130" 156.823048207631 -0.115480020155999 0.0886173072577467 -1.30313167630022 0.192529810925318 0.473117530250435 0.440891687611177
"ST6GALNAC3" 11.5478009667624 0.385447543881496 0.295857394503121 1.30281531252189 0.192637821748355 0.473296363951692 0.441048578561028
"PKD1" 37.5347388522162 0.223871932499327 0.171869000919238 1.30257307194406 0.19272055602 0.473413041049861 0.441147545821919
"ATP5MK" 602.561544521855 -0.156808680463589 0.120416935141225 -1.30221451226676 0.192843065567568 0.473540778190781 0.44124706355071
"NFE2L3" 36.3684221257198 0.214502643065837 0.164718643336351 1.30223658185326 0.192835523371132 0.473540778190781 0.44124706355071
"TRMT13" 50.7868806192785 -0.191457271413742 0.147047078976344 -1.30201342826091 0.192911795239583 0.473622963563896 0.441313891752752
"KANSL3" 100.626984194442 0.132350804805523 0.101686199295713 1.30156113339073 0.193066453502241 0.473829454310633 0.441486794963347
"ZNF660" 41.1928000762484 -0.22515728839839 0.172986061989234 -1.3015920809412 0.193055868356569 0.473829454310633 0.441486794963347
"HNRNPD" 878.137589552811 -0.117468140615621 0.0902620078910781 -1.30141289076322 0.193117163583546 0.47386732576803 0.441512335907837
"MAP3K6" 15.5825513194451 0.356890895310651 0.274359512246607 1.30081473169358 0.193321878181523 0.474196396591348 0.441889885726691
"NR1H2" 25.396587428797 0.28220860736276 0.217027921437525 1.30033318060413 0.193486800518272 0.474514278722189 0.442176343550353
"ALKBH1" 25.1818961045603 -0.292095059935282 0.224659931782048 -1.30016535489139 0.193544301992473 0.474568649938462 0.442217244945356
"MCM4" 254.447788753728 -0.102720418656054 0.0790182507384721 -1.29995814506233 0.193615314804974 0.474656124924331 0.442288994499251
"ADIPOR1" 85.0721648186331 0.159412836074496 0.122673041009885 1.29949363578303 0.193774576143819 0.47478659371831 0.442471762213064
"CREG1" 41.8077156053715 0.205046571439966 0.1577869659011 1.2995152690146 0.193767156853801 0.47478659371831 0.442471762213064
"TTPAL" 42.9179973173329 0.199780967039851 0.153772484091642 1.2991984113412 0.193875846576736 0.474948088859879 0.442612492920841
"GET1" 59.5565114019416 -0.186053174302685 0.143221193168256 -1.29906175327076 0.193922737359769 0.474976332643403 0.442629044431558
"ANAPC1" 74.3910074610539 0.153506910368034 0.11825738248877 1.29807464986477 0.194261684372345 0.47530564074243 0.442967791159433
"PCGF2" 94.9951105130672 -0.166788133515167 0.128466929070681 -1.29829625975883 0.19418555116659 0.47530564074243 0.442967791159433
"PGGT1B" 64.3684844504851 0.172155253864613 0.132598892643088 1.29831592431166 0.194178796544941 0.47530564074243 0.442967791159433
"TAFA5" 11.7022595986489 -0.423515948792347 0.326239884691469 -1.29817342595272 0.194227747531005 0.47530564074243 0.442967791159433
"UACA" 293.076676136714 -0.100072693571971 0.0770945245129842 -1.29805189414089 0.194269503251634 0.47530564074243 0.442967791159433
"AIFM2" 22.2152684497257 -0.293956773527223 0.226558598185017 -1.29748672476851 0.194463769867962 0.475510056195851 0.443209663937337
"OCIAD2" 822.240858344866 -0.135875886780794 0.104729621792229 -1.2973969012354 0.194494658184932 0.475510056195851 0.443209663937337
"UBE2G2" 193.93247286315 0.098887436167516 0.0762112495264691 1.29754382432965 0.194444136469202 0.475510056195851 0.443209663937337
"CPT1C" 45.3815778975015 0.200550624165708 0.15459702790274 1.29724760486261 0.194546005854053 0.475549035601754 0.443236217377342
"EIF2B1" 95.079056160541 0.141591275659471 0.109176930758742 1.29689738185037 0.194666497479691 0.475756985834644 0.443420259253005
"ENSG00000291207" 32.5916201025787 0.219352791490442 0.169306003461247 1.29559960666516 0.195113464716862 0.476762608345805 0.44434773547389
"ATP5F1A" 812.868321507545 -0.133343396274677 0.10300585225017 -1.2945225282038 0.195484992862031 0.477236354802398 0.444740307721564
"DGCR8" 44.7686822532344 0.19853019672588 0.153349890712777 1.29462235547155 0.195450536587544 0.477236354802398 0.444740307721564
"EXOSC5" 19.0356604029512 -0.349804479638778 0.270192851095278 -1.29464742764577 0.195441883401945 0.477236354802398 0.444740307721564
"MALSU1" 124.921443597473 0.128062696842681 0.0988952915810136 1.29493219338732 0.19534362161566 0.477236354802398 0.444740307721564
"USP3" 73.5233108092187 0.149417393426662 0.115410090441428 1.294664901961 0.195435852639429 0.477236354802398 0.444740307721564
"DUSP14" 90.2487915054512 0.144920538662355 0.112034504402454 1.29353487512889 0.195826130160732 0.477690910085398 0.445205617952628
"EPS8L1" 27.8942729798649 0.278082189223724 0.214964086866438 1.29362161502123 0.195796152567608 0.477690910085398 0.445205617952628
"NLGN1" 30.1940812726716 0.238615881166989 0.184477508133652 1.29346869209722 0.195849005497341 0.477690910085398 0.445205617952628
"PITPNA-AS1" 49.4122832941474 0.21060643322115 0.162810874424652 1.293564904466 0.195815751542026 0.477690910085398 0.445205617952628
"NBPF10" 76.7141930525916 -0.216793694242791 0.167663020679824 -1.29303225817928 0.19599990245889 0.47797216590919 0.445457950510068
"IRF7" 31.6584854000012 -0.256788485325499 0.198681359692889 -1.29246390160823 0.196196539351852 0.478204883342104 0.44581411444908
"IFNGR1" 45.3458120595037 -0.202850754933029 0.157046368164226 -1.2916615475049 0.196474379421465 0.478521099617246 0.446173056868025
"MTG1" 92.4552767701406 -0.160483418981308 0.124241768209451 -1.29170263184567 0.196460145693134 0.478521099617246 0.446173056868025
"QSOX1" 52.5383294649376 0.189062212265525 0.146356316598259 1.29179400424849 0.196428492302137 0.478521099617246 0.446173056868025
"FANCG" 64.0299958634653 -0.180382320291279 0.13968211477338 -1.29137735768056 0.19657285807525 0.478674153311594 0.446305923804034
"MYSM1" 63.1857955668529 -0.210935436460438 0.163356559394276 -1.2912578303717 0.196614287979905 0.478688257412739 0.446309237565281
"TTC5" 36.4862545232536 0.233339042114268 0.180756791321062 1.29090055432446 0.196738163183351 0.4789030460092 0.446499660590508
"MCPH1" 60.4289638252587 0.160986367959088 0.124720708683457 1.29077496157974 0.196781722433185 0.478922285871088 0.446507765228397
"TRIM71" 168.961930675381 0.11064587558792 0.0857451754797569 1.29040351213745 0.196910593332945 0.479149110443499 0.44670940372931
"AP3S1" 163.55405842062 0.114650798373914 0.0888577017587445 1.29027418113063 0.196955478013243 0.479171523396828 0.446720468717423
"IRS2" 123.533586739053 -0.124139339657035 0.0962266861816856 -1.290071856186 0.197025710465086 0.479255585470308 0.446789009555879
"NR1H3" 10.834700621008 -0.429386745764545 0.332947936684301 -1.28965131918414 0.19717174887446 0.479448497683176 0.44702939044309
"ENSG00000272335" 12.4176701945653 0.389508925308223 0.302091129276589 1.28937558094132 0.197267546528886 0.479448497683176 0.447065034410704
"SCUBE3" 114.284043873413 0.127460473836688 0.0988462596703434 1.28948201238746 0.197230565819215 0.479448497683176 0.447065034410704
"LRRIQ1" 37.7182215731657 0.203959901211609 0.158204177820978 1.2892194379494 0.19732180921532 0.479448497683176 0.447097264955005
"NIPA1" 35.5566654211758 -0.228113097783468 0.176966077327401 -1.28902160927397 0.197390574165274 0.479448497683176 0.447162335388405
"AXIN2" 47.0604852109391 -0.199736414679895 0.155011132981574 -1.28852948067696 0.197561713407938 0.479710599709095 0.447387065593003
"TPGS2" 271.601943584299 0.0996660288908063 0.0773500746701041 1.28850591697395 0.197569910481739 0.479710599709095 0.447387065593003
"CYP27A1" 19.9325154513023 -0.33453588573617 0.259726233485532 -1.28803271524286 0.197734575221808 0.480023642577141 0.447669153878084
"HSPA12A" 27.3705515469523 0.248955010394654 0.193313875341458 1.28782794279466 0.197805863059686 0.480109929999585 0.447739766252677
"GABBR1" 17.2241006272022 -0.353368898424989 0.274487599760153 -1.28737654718742 0.197963074714175 0.480345292010028 0.44800480183593
"SNHG30" 34.3461976809439 0.257368590102195 0.199938072372733 1.2872415295792 0.198010116279 0.480345292010028 0.448020457623367
"BTBD1" 83.7611810078751 -0.170514752246391 0.132498323625576 -1.28692007250027 0.198122148239052 0.480405270833749 0.448046803409905
"CTHRC1" 52.7593801060563 0.208976908770499 0.162386603446743 1.28690978402684 0.198125734670978 0.480405270833749 0.448046803409905
"HERC1" 58.1782406664672 -0.203865072269477 0.158420216656257 -1.28686272858613 0.198142138208679 0.480405270833749 0.448046803409905
"RBMX2" 94.7440951289538 0.150177332542028 0.116723565118769 1.28660679948576 0.198231372547254 0.48053488468773 0.448157826657752
"ATP5PO" 504.20981355389 -0.0866332744504056 0.0673569732788844 -1.28618122568705 0.198379821663419 0.480547838518131 0.448221183466964
"METTL18" 21.893896411257 0.280757291134655 0.218283265516654 1.28620620765468 0.198371105180873 0.480547838518131 0.448221183466964
"NDUFS3" 251.239780785191 -0.0957061831654353 0.0744087401565852 -1.28622233038796 0.198365479931076 0.480547838518131 0.448221183466964
"UBR5" 141.458640517042 -0.124174771231689 0.0965759201225398 -1.28577362839651 0.198522076394935 0.480805721265194 0.448451852119329
"WDFY2" 66.4001792074401 0.16603567187206 0.129162232052303 1.28548159344928 0.198624044793787 0.480965958116125 0.448591440972376
"PEX12" 13.128877368657 0.368594133995899 0.286896295180156 1.28476435627878 0.198874641449861 0.481485974036505 0.44905706332473
"NBDY" 138.507013534421 0.125865411072486 0.0979755552004773 1.28466137104241 0.198910642593956 0.481486349129936 0.44905706332473
"PHF21A" 66.1170187776264 0.161257945046539 0.12554023240063 1.28451208001531 0.198962839578359 0.481525920939912 0.449084104857885
"TRIM23" 37.9327631244874 -0.234311512724063 0.182470962513146 -1.28410301286804 0.199105914015142 0.481785378679766 0.449316215823176
"IARS2" 157.560130599866 -0.10599592308179 0.0825976728102926 -1.28327977623822 0.199394075359814 0.482222041813653 0.449784696054077
"LRSAM1" 14.9297164565175 -0.355498864689877 0.277006531154524 -1.28335914394584 0.199366280647176 0.482222041813653 0.449784696054077
"PCK2" 36.8560930461671 0.241244546576605 0.188069931757785 1.28273852349403 0.199583698525704 0.482593742321739 0.450114191579063
"ZNF10" 16.2065031735497 0.302708043747298 0.236005232813915 1.28263276257936 0.199620766317349 0.482596496251734 0.450114191579063
"PDCD2L" 28.7698443636032 0.25308508043094 0.197374372693929 1.28225907435005 0.199751779339305 0.482811722204585 0.450318669110172
"JARID2" 156.875771930114 0.104979340571191 0.081879394730437 1.28212159990683 0.199799992915728 0.482811722204585 0.450336439422087
"MASTL" 101.358267466802 0.124487349495741 0.097111055408778 1.2819070802158 0.199875243961313 0.482811722204585 0.450415130993344
"AUTS2" 114.131021801217 -0.135501869611211 0.105723599162971 -1.28166152764378 0.199961406389526 0.482811722204585 0.45042748915583
"CAP1" 635.307076674946 -0.0896541658544861 0.0699502957972456 -1.28168387042069 0.199953565366749 0.482811722204585 0.45042748915583
"CDCA8" 171.94302275446 0.107904644881789 0.0842037492188017 1.28147078821159 0.200028354041956 0.482842885635208 0.450487414528536
"CCAR1" 460.178262231167 0.0900266472111985 0.070265165011522 1.28124152553311 0.200108844630262 0.482907294479641 0.450577809869229
"ZFAND6" 126.144776729257 0.119140401686806 0.093061381248957 1.28023461599052 0.200462635060035 0.483457427108121 0.451283424008135
"ENSG00000274333" 122.295715170819 -0.481405995834194 0.376064677753436 -1.28011489595368 0.200504730563777 0.483457427108121 0.451287204490049
"COBL" 15.4995808169272 0.341510277478519 0.266862869901984 1.27972196957918 0.200642935179034 0.483492956048726 0.451398582087986
"GPR153" 21.8552660932704 0.290402215441435 0.226910418844423 1.27980996606658 0.200611977995324 0.483492956048726 0.451398582087986
"MHENCR" 11.118875904655 -0.4541419897708 0.354901175549598 -1.2796294322427 0.200675493595268 0.483492956048726 0.451398582087986
"CEP104" 56.2728176983358 -0.187550252903419 0.146730982410449 -1.27819121648615 0.20118201240496 0.484275841727595 0.452174974030916
"FHIP1B" 27.787885743922 -0.272949486464329 0.213518297582867 -1.278342369503 0.201128734679699 0.484275841727595 0.452174974030916
"HDGFL3" 202.046556439007 -0.10295227939198 0.080552637776762 -1.27807458865959 0.201223127884616 0.484275841727595 0.452174974030916
"LRP3" 44.0041684746534 -0.281715239882077 0.220417597979365 -1.27809776744074 0.201214956047356 0.484275841727595 0.452174974030916
"MAP1A" 172.185420601922 0.155473182744994 0.12160825435849 1.27847557359613 0.201081792041834 0.484275841727595 0.452174974030916
"KIAA0586" 81.5948264406725 -0.185222412658043 0.144936914675324 -1.27795194945996 0.201266369199365 0.484275841727595 0.45218114255133
"TRIM52" 16.5652349797646 0.285553743361061 0.223468918150837 1.27782308933146 0.201311811251402 0.484275841727595 0.452192251947929
"MAP1LC3A" 31.8463431507753 0.245771444770722 0.192401247852477 1.27739007680016 0.201464566358212 0.484524987524353 0.452444357995936
"COG1" 42.2473691092739 -0.213019831187471 0.166811715937384 -1.27700761298704 0.201599559536921 0.484574846360158 0.452450992322456
"NUDCD3" 49.3481791312619 -0.214107511699359 0.167652349674471 -1.27709222158288 0.201569690682808 0.484574846360158 0.452450992322456
"PANK2" 71.649412829761 0.155391530393837 0.12169221530223 1.27692252136188 0.201629602166984 0.484574846360158 0.452450992322456
"TRMT61A" 24.7409418411443 0.258753790566631 0.202635512439474 1.27694197059323 0.201622735092223 0.484574846360158 0.452450992322456
"MCUR1" 129.805023709862 0.116562514150859 0.0912969938698931 1.27673989262966 0.201694092477569 0.484643121674188 0.452504769259501
"MTLN" 56.5035009079668 -0.25466933913872 0.199542875608952 -1.27626375214619 0.201862299104532 0.484960544012177 0.452767767530768
"ANXA11" 127.500780554353 0.127223632178912 0.0997017816141071 1.27604171278832 0.201940774128191 0.484967506493172 0.452767767530768
"CYBC1" 48.739974720623 -0.241063800631145 0.188903031219984 -1.2761245760552 0.201911485292346 0.484967506493172 0.452767767530768
"OSTM1" 51.2909755360321 -0.199019770452452 0.155977829164489 -1.2759490981412 0.201973513350417 0.484967506493172 0.452767767530768
"LAMB1" 220.771467095455 0.0962958779342405 0.0755116311111411 1.27524563457659 0.202222313614768 0.485448586193711 0.453181812487125
"LHFPL2" 34.5618978272184 -0.239406639041314 0.187758513175895 -1.27507741189362 0.202281843519599 0.485448586193711 0.453181812487125
"WIZ" 53.2463277679081 -0.187034658891319 0.146685089659605 -1.2750761466305 0.202282291313743 0.485448586193711 0.453181812487125
"UEVLD" 28.7302304098668 0.255630232321637 0.200500441637187 1.27496094389762 0.202323066184274 0.485459704356407 0.453181812487125
"ZIC3" 19.9529233840253 0.285171797961298 0.223689878583957 1.27485338079016 0.202361142491564 0.485464344694889 0.453181812487125
"LARGE1" 52.5946772327438 0.188539721895661 0.147961215786098 1.27425096430828 0.202574488664816 0.485753015522711 0.453502373386173
"MAN1A1" 16.156673440932 -0.376342673626633 0.295368865120703 -1.27414469860539 0.202612139727516 0.485753015522711 0.453502373386173
"NDUFB8" 379.226874093242 0.115646296810147 0.0907666766531229 1.27410522313277 0.202626127603763 0.485753015522711 0.453502373386173
"EGR1" 77.118081418981 0.155319480200171 0.122031446981127 1.27278241832363 0.203095261737539 0.486530329170434 0.454279185208606
"MICU3" 14.700464931919 -0.388842222367216 0.30545979114554 -1.27297350957052 0.203027442184986 0.486530329170434 0.454279185208606
"RTF2" 176.426436919729 -0.117674372689998 0.0924482003796854 -1.27286818138924 0.2030648218156 0.486530329170434 0.454279185208606
"OAZ1" 737.948223939399 -0.0966019822888975 0.0759226877875356 -1.27237305611771 0.203240602628628 0.486638761683994 0.454441476238507
"PSPC1" 123.444952463693 0.11126555570228 0.0874489410212537 1.27234880609061 0.203249214789101 0.486638761683994 0.454441476238507
"LASP1" 402.375944571546 -0.10574443385261 0.0831255564850291 -1.27210497377728 0.203335824224872 0.486759363925946 0.45454410676575
"SNW1" 226.542826353194 0.100475709995175 0.0790074288487055 1.27172484232565 0.203470900821862 0.48699407475952 0.454755019731167
"TXNDC15" 67.475800483108 0.160060022615494 0.125877753853503 1.27155130843669 0.20353258638116 0.48699407475952 0.454801853018217
"MRPL28" 154.560263902072 -0.15570313241382 0.122491219170206 -1.27113709430441 0.203679880836446 0.487130542910936 0.455039925854293
"HAPSTR1" 172.986265134142 0.102042530471229 0.0802874707849282 1.27096456612238 0.203741254704254 0.487130542910936 0.455083678505746
"SLC39A8" 11.5464035842708 0.377941777548776 0.297392224542099 1.27085292203151 0.203780977299725 0.487130542910936 0.455083678505746
"SNX9" 103.075118676689 -0.128685637291735 0.101281397606438 -1.27057525204959 0.203879795796043 0.48727996746129 0.455213317308262
"USF2" 75.2802887871728 -0.185829854518637 0.146289546541239 -1.27028799331367 0.203982063479572 0.487390137607459 0.455287692445933
"ZNF319" 19.5525610721889 -0.3276993737482 0.257981856616244 -1.27024193889597 0.203998462896749 0.487390137607459 0.455287692445933
"TMEM9B" 47.5321873160961 -0.205420941106871 0.161731181546499 -1.27013813380082 0.204035430145034 0.487391765553637 0.455287692445933
"SCAMP1" 74.8204471377996 0.152794885803574 0.120310273028846 1.27000697410885 0.20408214592952 0.487416675697957 0.455300947342462
"DRAM2" 51.6364525610964 0.178831342710261 0.140824038025199 1.26989216626682 0.204123043983592 0.487427684762242 0.455301220359726
"CAT" 45.5746986309904 -0.221026755425528 0.174133061756885 -1.26929804825986 0.204334782214679 0.487533479500401 0.455350037908432
"CHCHD6" 58.7537726776647 0.181042033483939 0.142604668164852 1.26953791775353 0.204249275693845 0.487533479500401 0.455350037908432
"FAM169A" 26.4838594744919 -0.275093575199305 0.216717488388018 -1.26936491025943 0.204310945232859 0.487533479500401 0.455350037908432
"FLI1" 19.4734450277115 0.293257637551336 0.231046397371325 1.26925864626241 0.204348830374275 0.487533479500401 0.455350037908432
"PELI2" 21.4105760093868 -0.329280638020417 0.25939136668437 -1.26943561086629 0.204285741949115 0.487533479500401 0.455350037908432
"CC2D1B" 25.9852376108187 -0.281038139070539 0.22152488325552 -1.26865269011957 0.204564962956218 0.487874360757491 0.455684113019323
"CCT7" 472.118263984527 -0.0848935161771826 0.066932296387847 -1.26834907449249 0.204673319153399 0.487874360757491 0.455684113019323
"ENSG00000290872" 15.8748957198837 -0.376382918301397 0.296715795028132 -1.26849640163481 0.204620734932135 0.487874360757491 0.455684113019323
"MED30" 22.2857821988097 0.309456245537617 0.243980362235756 1.2683653827786 0.204667497892155 0.487874360757491 0.455684113019323
"ABHD16A" 99.4504017056816 0.193060729067997 0.152248958847742 1.2680594371819 0.204776725580661 0.487879457975619 0.455684113019323
"MPND" 18.990992582976 -0.34944999653727 0.275567413899955 -1.26811073773816 0.204758407467721 0.487879457975619 0.455684113019323
"PIGL" 26.2104871006969 0.254596649330225 0.200780003256194 1.26803787828094 0.204784424066896 0.487879457975619 0.455684113019323
"IRX5" 10.9388858793043 -0.455792223713597 0.359518776665541 -1.26778419736786 0.204875027008327 0.488008753817317 0.455794650214314
"BRAP" 59.3824681045329 -0.170281468497878 0.134338420286531 -1.26755598387031 0.204956559083474 0.488029870875592 0.455794650214314
"HEG1" 182.496843990014 0.108900026558288 0.0859113756680515 1.26758564522423 0.204945960866827 0.488029870875592 0.455794650214314
"ADGRL1" 10.4741016909218 -0.512915565608061 0.404829946979859 -1.2669901755899 0.205158802786282 0.488078823773529 0.455881232221219
"CAMKK2" 28.5120005955473 0.254690504873744 0.201018218294233 1.26700210077949 0.205154538725353 0.488078823773529 0.455881232221219
"CRY2" 30.5621192447256 0.235385101935965 0.185753950996535 1.26718759236704 0.205088221245919 0.488078823773529 0.455881232221219
"SNHG12" 95.6671834814526 0.144624058329853 0.114147382260986 1.26699408663779 0.205157404315337 0.488078823773529 0.455881232221219
"COPA" 179.806557519294 0.102095722834149 0.0806224098933165 1.26634422078486 0.205389871540254 0.488372101347215 0.456230952260984
"LRRN1" 27.684210044421 -0.250898648772301 0.19813182848085 -1.26632177523437 0.205397904085256 0.488372101347215 0.456230952260984
"ANKRD27" 34.4721911120735 0.233517609153876 0.18447600555826 1.26584272272812 0.205569396104469 0.488372101347215 0.456246728901102
"DDX56" 107.763084695399 0.123420946275601 0.0975095970821741 1.26573127126749 0.205609308600246 0.488372101347215 0.456246728901102
"EXOSC2" 59.2119419117357 0.169868117643252 0.134201563657059 1.26576854258819 0.205595960535881 0.488372101347215 0.456246728901102
"STAMBP" 104.172610421965 -0.13658042219241 0.107895037414897 -1.26586380119789 0.205561848210826 0.488372101347215 0.456246728901102
"UVRAG" 43.099840399226 0.19835958016394 0.156711471375412 1.26576298737415 0.205597949997614 0.488372101347215 0.456246728901102
"RPL7" 1910.34135415287 -0.182086589875977 0.143900296840124 -1.26536632567394 0.205740040682289 0.488596221082832 0.456446114496014
"AARS2" 52.4901241547586 -0.189743050852395 0.149980314843775 -1.26511969954216 0.205828422146062 0.488634234701935 0.456461654280217
"KIF20B" 286.237750073628 -0.0973340470969626 0.0769366955342276 -1.26511863319709 0.205828804343623 0.488634234701935 0.456461654280217
"PDGFC" 49.2572815928142 -0.201056451761238 0.158973841995736 -1.26471405130053 0.205973851100938 0.488679072880962 0.456519871535173
"PGAP2" 35.0830501733194 0.258597624252444 0.204472959279001 1.26470328968825 0.20597771026278 0.488679072880962 0.456519871535173
"SERPINB6" 51.0930218986739 0.179671777958284 0.142055193742133 1.26480259697111 0.205942100225148 0.488679072880962 0.456519871535173
"ENSG00000290596" 16.4087624945948 -0.36293146560442 0.287254532778342 -1.26344904671869 0.20642784721066 0.48947504552567 0.457358625043636
"RBM6" 187.106408087922 -0.099061944596052 0.0784077332272193 -1.26342059027492 0.206438068262576 0.48947504552567 0.457358625043636
"APLP1" 93.9297553790907 0.143305860465484 0.113455434853611 1.2631026503965 0.20655229164117 0.489502885519336 0.457445328468235
"CLTC" 435.437284299768 -0.0805001459441895 0.0637330310292231 -1.26308359486744 0.206559139005628 0.489502885519336 0.457445328468235
"KIZ" 14.8298290752606 0.324899870387733 0.257344983691594 1.26250710515927 0.206766371245244 0.489648430635775 0.457722700500475
"WASF2" 235.625591863856 0.0874904561764246 0.0692931311278498 1.2626136927627 0.206728044556727 0.489648430635775 0.457722700500475
"TUBA1C" 1376.64493228165 0.237728956119752 0.188337723309751 1.26224822060087 0.206859482233995 0.489782578065753 0.457838053245746
"SMIM15" 140.36187328709 0.124791391291479 0.0988762295611639 1.26209698575009 0.206913889773579 0.489825055946194 0.4578677156583
"PCBP2" 480.407849487974 -0.0932327827230434 0.0738864358542664 -1.26183895115655 0.207006743064604 0.489958515038549 0.457982423827891
"DALRD3" 46.4274463324061 -0.225041320621872 0.17848486598343 -1.2608425895491 0.207365565857569 0.490321315179338 0.458303662980258
"FAM107A" 19.0709571308859 0.320866579577192 0.254499232828174 1.26077621536025 0.207389485422288 0.490321315179338 0.458303662980258
"IL6ST" 130.059938977279 -0.129383492453808 0.102594725481144 -1.26111251672083 0.207268311611525 0.490321315179338 0.458303662980258
"RABAC1" 141.863804234038 -0.141112272675814 0.111928074658234 -1.26074064176206 0.207402306063653 0.490321315179338 0.458303662980258
"SARS2" 26.4523160137348 0.270417125513696 0.214509183300281 1.26063192891445 0.20744148948267 0.490321315179338 0.458303662980258
"UBR2" 54.1326601908799 -0.195416933432053 0.154980647598451 -1.2609118393825 0.207340612117545 0.490321315179338 0.458303662980258
"ZNF845" 11.8731902195285 -0.392944621104661 0.311711730216197 -1.26060261136827 0.207452057338012 0.490321315179338 0.458303662980258
"CEP250" 50.9900163251158 0.188871898980483 0.149860076292456 1.26032165239189 0.207553352122436 0.490323249165263 0.458303662980258
"PEX19" 86.7454979221852 -0.14837656840843 0.117712605097979 -1.26049855310676 0.207489569519187 0.490323249165263 0.458303662980258
"SNX21" 22.9861667044723 0.288938219587367 0.229262080671697 1.26029659480028 0.207562387935802 0.490323249165263 0.458303662980258
"GALNT1" 165.100020681733 -0.105433956458136 0.0836737361531363 -1.26006034038178 0.207647595740364 0.490352058014165 0.458401157381753
"PRPSAP2" 63.5257261098293 0.166604195414845 0.132337734465072 1.25893189941843 0.20805493065008 0.490996589226413 0.459144926956036
"SNF8" 214.168824993167 -0.110019203186509 0.0873931804208552 -1.25889918019569 0.208066749990824 0.490996589226413 0.459144926956036
"PCLAF" 163.622252841671 -0.131526899108144 0.104491744542073 -1.25873005264244 0.208127852608761 0.491054508385891 0.459189014469359
"OPCML" 27.7373444156035 0.250663792270319 0.199308325647471 1.25766844639337 0.20851168822125 0.491768589556941 0.459816441361261
"PRKCA" 33.9516973068603 0.218517766405637 0.173773231594072 1.25748807455043 0.208576954638616 0.491768589556941 0.459816441361261
"SBDSP1" 61.575776487369 0.167076583239562 0.132859572783004 1.25754268013825 0.208557194387435 0.491768589556941 0.459816441361261
"SLC4A1AP" 117.76591664457 0.117469770681776 0.0934003702697048 1.25770133825559 0.208499788103661 0.491768589556941 0.459816441361261
"ALPK3" 11.7592839545074 0.357088938597366 0.28402349984325 1.2572513851651 0.208662621665497 0.491856793863833 0.459914495364576
"STIP1" 186.134281579945 0.113575029487896 0.0903920491123879 1.25647145521265 0.208945088871348 0.492348866669458 0.46044619347493
"ASH2L" 60.9447182748392 0.177371539276388 0.141208740102748 1.25609462379826 0.209081665115493 0.492348866669458 0.460541273369301
"KIAA2026" 59.4591232899268 -0.170658691690402 0.135863625504167 -1.25610288299842 0.209078671013479 0.492348866669458 0.460541273369301
"PAXBP1" 137.441626626637 -0.109642963448209 0.0872945862365977 -1.25601103315891 0.209111969907071 0.492348866669458 0.460541273369301
"PNPT1" 81.5837627555939 0.150155849604653 0.11956847444919 1.25581471450872 0.209183155409515 0.492419934009921 0.460607200414641
"LINC01833" 29.8717300159704 0.237012451655646 0.188781870286062 1.25548312079174 0.209303431760899 0.492530430170358 0.460690344774729
"TIFA" 19.9049911131497 -0.296804556349719 0.236396192742457 -1.255538648514 0.209283287140945 0.492530430170358 0.460690344774729
"RBM19" 63.659431855058 -0.173375238486223 0.138224660927225 -1.25430033485489 0.209732862279152 0.493368092142481 0.461544568429052
"COX18" 24.9701017512402 -0.275577103908448 0.219770488183087 -1.25393134531726 0.209866960653936 0.493564499299944 0.461697917451437
"CSTF2" 64.4634255084018 -0.170774433693589 0.136203989816522 -1.25381373866975 0.209909714366372 0.493564499299944 0.461697917451437
"TSPAN2" 32.3761728589291 0.22899807608939 0.182647986667233 1.25376731639864 0.209926592056327 0.493564499299944 0.461697917451437
"CORO7" 20.0086078640062 0.29171673829716 0.232701306437816 1.25361023005307 0.209983711038787 0.493612391787363 0.461732595009668
"ABCC1" 44.417973106871 -0.195440738022423 0.155953695156542 -1.25319722515229 0.210133939567346 0.493683380093458 0.461758541417222
"BCAP31" 139.724233401265 0.134565026556329 0.107378922340942 1.25317914934058 0.210140516332496 0.493683380093458 0.461758541417222
"DCAF10" 55.9307229906567 0.179934290841824 0.143588684341703 1.25312305539083 0.210160926695533 0.493683380093458 0.461758541417222
"ESCO1" 79.4082054696748 -0.140241217825307 0.111896433325273 -1.25331267188506 0.210091938547493 0.493683380093458 0.461758541417222
"PEX1" 50.6860514343132 -0.185078409275283 0.147746236128245 -1.25267765951501 0.210323039512595 0.493977804989189 0.462023816485862
"SUOX" 24.9518651610341 0.258778087150072 0.206610657993968 1.25249147194346 0.210390833886844 0.494050643490924 0.462081835401357
"HDAC1" 143.773726082917 0.111071728282569 0.0887396809718031 1.25165796255073 0.210694524081772 0.494644699641938 0.46261722351298
"USP11" 107.098621818157 -0.169209587720272 0.135195157055444 -1.25159503791159 0.210717463620546 0.494644699641938 0.46261722351298
"NUDT14" 33.3665330395936 -0.245179082274768 0.195961928920912 -1.25115671000421 0.21087730870758 0.494933428369773 0.462870361072833
"SEMA3B" 17.9349611512856 0.295634055352209 0.236308453123466 1.25105154489648 0.210915672321205 0.494936986481206 0.462870361072833
"PNMA1" 145.25149223929 -0.120639633999569 0.0965223197652815 -1.24986256332146 0.211349757013604 0.495695815646364 0.463549673308565
"SNHG16" 299.234374428933 -0.0913652781035246 0.073098232633819 -1.24989722475526 0.211337093354249 0.495695815646364 0.463549673308565
"UBL5" 913.050288226915 -0.136112786230018 0.108892018582639 -1.24997945672869 0.211307051849494 0.495695815646364 0.463549673308565
"HNRNPLL" 100.152748581764 -0.140429188919515 0.112392308214406 -1.24945551124036 0.211498515774155 0.495816080917834 0.463702611735242
"NAALAD2" 15.2533504028263 0.335968094908371 0.268921465559565 1.24931676320184 0.211549239075803 0.495816080917834 0.463702611735242
"NSD3" 213.659598868882 -0.117513151057167 0.0940694220485844 -1.2492173173603 0.211585599748438 0.495816080917834 0.463702611735242
"SNHG5" 470.056580029714 -0.107161690392823 0.0857737899775332 -1.24935240031823 0.211536210072592 0.495816080917834 0.463702611735242
"UBE2D2" 255.713318211367 0.0851942856090874 0.0682303661384365 1.24862712060246 0.211801488075604 0.496148864288718 0.464084657741796
"DACT1" 11.5807865009245 -0.405246581743628 0.324592807798593 -1.24847677461504 0.211856508632971 0.496191216034537 0.464100246548765
"ATG4D" 25.5729269884111 -0.287196062299988 0.230096752939944 -1.24815347731111 0.211974857370473 0.496208833077761 0.464100246548765
"CEP70" 39.5023964210659 0.205203323289926 0.164394309743643 1.24823860150586 0.211943691510133 0.496208833077761 0.464100246548765
"GAPVD1" 67.9301480325311 -0.170138535664085 0.136310427567381 -1.24816962796175 0.211968944003645 0.496208833077761 0.464100246548765
"CCDC138" 39.2307043865799 -0.206868617417915 0.165795802791392 -1.24773132935218 0.212129464058692 0.496242833218735 0.464263387631442
"ERI1" 72.7084718648257 -0.154131002553494 0.123541064184027 -1.24760947763814 0.212174105954079 0.496242833218735 0.464263387631442
"ZNF574" 27.2988553620099 -0.322962902602832 0.258846216024061 -1.24770185001588 0.212140263558906 0.496242833218735 0.464263387631442
"LPCAT4" 32.6880863264141 -0.248209398341148 0.19899183996837 -1.24733455593255 0.212274851882061 0.496392028286881 0.464392828392455
"MRPL4" 86.8309892513255 -0.18043898318181 0.144675478797396 -1.24719810628377 0.212324867117642 0.496422561379315 0.464411256853201
"LRRC75B" 10.3065293591071 0.420685484579749 0.337364122874914 1.24697754163897 0.212405732469903 0.496525199884396 0.4644971423343
"SLC35B2" 52.4713461408457 -0.204010662846942 0.163631626969798 -1.24676791782188 0.212482607216011 0.496618475748296 0.464574269076557
"B4GALT2" 58.1636743325845 0.206629504502456 0.165822257681468 1.24609028601803 0.212731250676103 0.496833373891524 0.464815602803646
"FAM131B-AS2" 75.4909507274565 0.154363945884225 0.123886270512477 1.24601334147579 0.212759497217395 0.496833373891524 0.464815602803646
"PSMA2" 432.932633798439 0.136563924474768 0.109587768979251 1.24616027634092 0.21270555939886 0.496833373891524 0.464815602803646
"TXNRD3" 13.7780053255104 0.354460464940583 0.284426742196309 1.24622763036795 0.212680837939748 0.496833373891524 0.464815602803646
"NPDC1" 45.0130046050246 0.216605855732486 0.173914452287078 1.24547358131535 0.212957720713396 0.497209821766441 0.465157650525387
"TMX4" 36.8745499745625 0.208580371008953 0.167537324340501 1.24497852541226 0.213139644052153 0.497461633172635 0.465463967433276
"SFXN4" 16.5139517381894 0.309982672413636 0.249165236773642 1.24408475446856 0.213468371404681 0.497918052808548 0.466032552634629
"TRAPPC4" 221.190793229653 0.0943489251646218 0.0758405228078849 1.24404370739402 0.213483477227846 0.497918052808548 0.466032552634629
"FHOD1" 60.8379682120721 0.169934078537987 0.136623887908663 1.24380941824458 0.213569713254732 0.498032706325966 0.466129675176376
"CAPZA2" 219.087525898408 -0.109070196200379 0.0877122886502226 -1.24349960397598 0.213683786798642 0.498212224315111 0.466287505060316
"KAT14" 81.7525069350999 -0.14739542893212 0.11861146525266 -1.24267437905894 0.213987848913121 0.498825379828664 0.466830791176821
"MAPK7" 32.4097324154303 -0.249097912164017 0.200483860397072 -1.24248361773692 0.214058181159352 0.498825379828664 0.466830791176821
"SMO" 108.05302765969 0.125492543075407 0.100995123865014 1.24256041552199 0.21402986439622 0.498825379828664 0.466830791176821
"ZBTB43" 42.6739370885924 0.186048216493564 0.149758955489617 1.24231780253344 0.214119329505865 0.49888132418435 0.466872960996385
"HNRNPA3" 845.999472871757 -0.112795203798871 0.0908224516493296 -1.24193084144413 0.214262079724288 0.499127342153423 0.467093007067825
"ZNF584" 22.8747616893697 0.269821285918226 0.217338907176695 1.24147714471971 0.214429536157252 0.499430818391574 0.467366816461424
"PPP2R1B" 98.0782201386232 -0.140309796392075 0.113046780257644 -1.24116579058949 0.214544509477461 0.499611971446126 0.467526150043975
"RSRP1" 105.284646813168 -0.126521037095184 0.101990790310871 -1.24051433182883 0.214785216549057 0.49997523209635 0.467873203066324
"ZNF136" 16.8987620459284 -0.324425826260947 0.261526598354668 -1.24050795713321 0.214787572892529 0.49997523209635 0.467873203066324
"TNIP1" 148.130839946678 -0.138495073288214 0.111658893120275 -1.24034073254722 0.21484939247023 0.49997523209635 0.467916582079693
"CABLES2" 30.5095064273114 0.228195672509415 0.184012409176639 1.24011023783925 0.21493462276344 0.500000320914189 0.467919672017269
"ZRSR2" 27.0091348394622 0.279633990651298 0.225483009966152 1.24015548086428 0.21491789127619 0.500000320914189 0.467919672017269
"CCDC51" 67.8114624314643 -0.163567814271484 0.131924157317081 -1.23986249067597 0.215026259686459 0.50011712190432 0.467978061087023
"KYAT1" 78.6856200410581 -0.162770991888043 0.131317495087424 -1.23952251586645 0.215152055670931 0.50011712190432 0.467978061087023
"REXO2" 187.911006338704 0.103979064494153 0.083876454098978 1.23966929230762 0.215097739593633 0.50011712190432 0.467978061087023
"RNF157" 41.9074205089026 0.21760446890085 0.175556545926308 1.23951213412567 0.215155897911263 0.50011712190432 0.467978061087023
"SH3BGRL" 125.277707258108 -0.135986821405663 0.109713567085343 -1.23947133447847 0.215170998174886 0.50011712190432 0.467978061087023
"MTRF1" 20.6211349690662 -0.337980565614611 0.272731649323237 -1.23924218715828 0.215255821551681 0.500227715412143 0.468071373601961
"VPS13D" 35.0056173946077 -0.224020806158521 0.180796339973941 -1.23907821469621 0.215316533962918 0.500282249470666 0.468112230963774
"ATG4C" 25.0722853078096 0.254300627618371 0.205273772706704 1.23883642934607 0.215406079865824 0.500403746931468 0.468215746112866
"ZSCAN26" 31.8629671710737 -0.236223990530298 0.190720470962407 -1.23858749581664 0.215498301144885 0.500531416389089 0.468325035146708
"ZNF37BP" 21.5138915827702 -0.272234426679902 0.219831934552205 -1.23837524895753 0.215576953739671 0.500627531575254 0.468404799660861
"CPEB4" 25.3403277095024 -0.269096823653064 0.21738563310903 -1.2378776821838 0.215761418758677 0.500969295897416 0.468714397248908
"FKBP7" 25.1035881987694 0.259693347187757 0.209811976863878 1.23774319783585 0.215811296215083 0.500998501687001 0.468731556805605
"TMF1" 115.814296739064 -0.132565173073143 0.107178180246506 -1.23686717546658 0.216136397970911 0.501578164882181 0.469346367122363
"ENSG00000284707" 41.8094877166304 0.509442496975599 0.412043077476208 1.23638164265729 0.216316736454931 0.501738284244973 0.469555342001508
"NT5E" 21.7297035036481 0.302995261357962 0.245048073486924 1.23647273388636 0.216282894744667 0.501738284244973 0.469555342001508
"NBPF20" 55.0434508724453 -0.207620187971575 0.167978856669886 -1.23599000545404 0.216462278769233 0.501906796321649 0.469671606585777
"PREX1" 37.5092269983162 0.215424693211808 0.174293931170711 1.23598504987997 0.21646412083765 0.501906796321649 0.469671606585777
"LAMB2" 159.873283619117 0.110924566136375 0.0897649753461171 1.23572212556925 0.216561870310163 0.501927851025644 0.469671606585777
"MAGED4" 100.093114557348 -0.399080114127745 0.322989641899079 -1.23558177216234 0.216614063621703 0.501927851025644 0.469671606585777
"SRPX" 15.6615246913975 0.343128547803978 0.277711265098308 1.23555862122666 0.216622673644703 0.501927851025644 0.469671606585777
"USP48" 139.006782188802 0.123318821389927 0.0997913447297627 1.23576670625971 0.216545293954327 0.501927851025644 0.469671606585777
"CYB5R2" 40.8751358838363 0.195973678163786 0.158635508863786 1.23537081683308 0.216692528743099 0.501938599685068 0.469731853221791
"ATXN1" 32.1866457864736 -0.232868646975548 0.188539097733308 -1.23512125482294 0.216785380079996 0.501938599685068 0.469750738205557
"MAL" 57.4684556791742 0.183781224376678 0.148790574753771 1.23516711109431 0.21676831677859 0.501938599685068 0.469750738205557
"DONSON" 58.0132941982149 0.166015828764058 0.134442849967202 1.23484312333872 0.216888894622702 0.501938599685068 0.469883856685505
"RFX2" 19.5221333159589 -0.321025850628047 0.26003786626641 -1.23453501306289 0.217003608139177 0.502031082419122 0.470041181082842
"TLCD1" 16.3572263223435 0.32588925476142 0.26426207724537 1.23320477216573 0.217499375388116 0.50291816323174 0.471023666715226
"LACC1" 20.5604935507187 0.261478578324037 0.212070000814491 1.23298239882956 0.217582331062121 0.503023385684409 0.471111946604546
"C10orf88" 22.8549141071016 -0.281043855184964 0.228007057228532 -1.23261033496552 0.2177211791894 0.503171176681353 0.471229828809622
"USP54" 21.38726613991 -0.30872305831787 0.250445633219522 -1.23269491405852 0.217689610066814 0.503171176681353 0.471229828809622
"CABLES1" 51.0984146654056 -0.186500696774619 0.151356103731521 -1.23219805595312 0.217875109340501 0.503440300819131 0.471471602886828
"SGCB" 99.9554930550061 0.12539033588692 0.101776158241886 1.23202072128633 0.217941343782227 0.503506730251612 0.471523550604989
"RFC4" 106.959656208691 0.125868525851011 0.102200463016118 1.23158469283216 0.218104261813707 0.503796465121533 0.471784615926357
"ETFA" 191.031756966588 0.0985562154068476 0.0800674916550548 1.23091423709694 0.218354942187759 0.503817666401103 0.471853127491801
"FAS" 40.3183146981424 -0.209171770432561 0.169899793832983 -1.23114787671952 0.218267561895276 0.503817666401103 0.471853127491801
"KBTBD6" 45.8749286960224 0.181415164017426 0.147351620111588 1.23117183156889 0.218258604297047 0.503817666401103 0.471853127491801
"PMVK" 37.4839353419524 0.21991389041977 0.178662188633201 1.23089217759031 0.218363193654269 0.503817666401103 0.471853127491801
"SAGSIN1" 32.8305779210973 0.211390967658215 0.171700519575983 1.23116090842502 0.218262688829067 0.503817666401103 0.471853127491801
"ZNF514" 27.8610580390006 -0.276029323803948 0.224264228380993 -1.23082190056193 0.218389482614869 0.503817666401103 0.471853127491801
"CDK9" 68.9310163012469 -0.163939169243657 0.133244329316988 -1.23036507507683 0.218560425574762 0.503817666401103 0.471857252894005
"DNLZ" 43.7244219773772 0.32390583088182 0.263242718123115 1.2304455492301 0.218530305373441 0.503817666401103 0.471857252894005
"PLPP3" 20.7048837956523 -0.304933301702561 0.247830036144766 -1.23041301387875 0.218542482481139 0.503817666401103 0.471857252894005
"VWCE" 20.1055416506899 0.318333774671367 0.258676272570227 1.23062610848834 0.21846273575441 0.503817666401103 0.471857252894005
"GRAMD4" 15.6995660512434 -0.363316891392692 0.295376978250352 -1.23001086118755 0.218693037680565 0.503943194737578 0.472052282764583
"JAKMIP2" 103.078785043152 0.129084964248946 0.104993674749837 1.2294546748317 0.218901381714802 0.504336768300723 0.472410674183896
"KDM7A" 19.4535229695218 -0.290127146984767 0.236022666491732 -1.22923425659599 0.218983988477805 0.504354069484547 0.47249762615327
"CYP51A1" 274.497555968967 -0.242608599056455 0.197392770096536 -1.22906527396016 0.219047333735063 0.504413472780623 0.472542992365864
"NCAM1" 74.1137337277478 0.152797311915355 0.124333570153365 1.22893046284186 0.219097878806531 0.504443385006741 0.472560733002458
"TOPBP1" 108.85092304837 -0.116580533525985 0.0948792891591098 -1.22872477818086 0.219175012809831 0.50453449392659 0.472635803985047
"CENPV" 410.770623952439 0.10496432802731 0.085501101374699 1.22763714548326 0.21958321116105 0.505187470328404 0.473389070183319
"LPP" 391.986841432794 -0.112436508356213 0.0915928832435408 -1.22756817314343 0.219609115488948 0.505187470328404 0.473389070183319
"NSMCE4A" 117.616306930925 0.122037103359397 0.0994396448720763 1.22724798058552 0.219729400727992 0.505291099225885 0.473465551626545
"PRH1" 10.983329842319 -0.403331783166293 0.328633776586456 -1.22729862814386 0.219710371049456 0.505291099225885 0.473465551626545
"SLC44A2" 93.7085769922711 0.166882473432035 0.136031231631116 1.22679528392847 0.219899543833255 0.505595801569373 0.47374074984413
"OPHN1" 71.6206332930918 -0.173775223146169 0.141669952019204 -1.22662018776299 0.219965377940646 0.505660612099736 0.473791167068915
"RPL13" 1931.00253210413 -0.214943046399507 0.1752956727672 -1.22617428603021 0.220133095632086 0.505959572301537 0.474060973158702
"SNX4" 96.3629192423702 -0.138555603828542 0.113072081146303 -1.22537413677976 0.220434286966534 0.506305291131067 0.474618057899791
"FAM234B" 14.9796328590296 -0.344984113863796 0.281623506965253 -1.22498337436853 0.220581484712047 0.50647017139354 0.474751900211009
"IER5L" 19.9810477247437 -0.327479382631832 0.267316547136232 -1.22506214501169 0.220551806634445 0.50647017139354 0.474751900211009
"CREM" 75.2127029268975 0.151082655721246 0.12339886676838 1.22434394802692 0.220822504622848 0.506589216967304 0.474892845967325
"MDN1" 67.9679457594913 -0.176045226120881 0.143763439323578 -1.22454795843221 0.220745586178139 0.506589216967304 0.474892845967325
"RNF138" 83.0628117966228 0.148286080937107 0.121108275528083 1.22440915198006 0.220797918558872 0.506589216967304 0.474892845967325
"SMIM13" 34.8063507914606 -0.22603542237404 0.184612221978745 -1.22437951264171 0.220809094243289 0.506589216967304 0.474892845967325
"TBC1D13" 38.7083717407322 -0.218408070021457 0.178402180663602 -1.22424551767835 0.220859622882708 0.506589216967304 0.474892845967325
"SCYL1" 66.2785705712442 0.214845906656243 0.175535918636252 1.22394270258413 0.220973843043748 0.506764667878372 0.475046964079032
"MICOS10" 635.27420006467 -0.129726803296133 0.106148477833712 -1.22212589331104 0.221660022617938 0.508251523353388 0.476430377777073
"DEF8" 173.515844573482 0.111142631630761 0.0909832773306909 1.22157208326095 0.221869491027152 0.508471421852363 0.476788825405924
"SAMD8" 47.1345864298056 -0.197744283922202 0.161895878047155 -1.22142877451522 0.221923717995885 0.508508935537483 0.476813591522427
"ENSG00000289268" 23.1177527677332 0.258590895024865 0.211788780584463 1.22098486195182 0.222091751471418 0.50880716455127 0.477082819724866
"TIMM23B" 10.1358816688878 -0.43675523818912 0.357887711106865 -1.22036947521427 0.222324843463596 0.509037001452765 0.477491671881999
"RPUSD2" 38.0726876760834 0.202545736491918 0.166070492577783 1.21963711522714 0.222602470000156 0.509282298934099 0.477995996158027
"LMLN" 19.381153651258 -0.296467035240935 0.243200494066781 -1.21902316185068 0.222835401554631 0.509728391294585 0.478404171074603
"SGMS1" 19.3861165115944 -0.306809805678177 0.251716208867342 -1.21887186788146 0.222892828687291 0.50977293971185 0.47843547195738
"SDSL" 15.2133316782941 -0.362931219992051 0.297862308652988 -1.21845298800416 0.223051879508923 0.510049854539301 0.478684852315325
"SLC25A22" 15.4153575960172 0.31617448843799 0.25956283844515 1.21810383309089 0.223184517455261 0.510266287397287 0.478877463855773
"ARHGAP18" 15.0548872584152 0.308894259765506 0.253624101540873 1.21792155354654 0.223253784735921 0.51033778702738 0.478934055785071
"HIF1AN" 87.6386049900678 0.131860833983414 0.108301464909627 1.21753509145464 0.223400693435044 0.510499849305803 0.479065132109795
"OXSR1" 127.371774337551 -0.11491722687988 0.0943802929670945 -1.21759769192437 0.223376891962029 0.510499849305803 0.479065132109795
"MORC4" 84.9436292031424 -0.150247049913786 0.123431777669338 -1.21724771975888 0.223509978988902 0.510662704163792 0.479207454952012
"FBXW11" 93.6944526840032 -0.130564078750007 0.107289268699443 -1.21693511692922 0.223628903194086 0.510760657660765 0.479278374868554
"INTS7" 27.1968490493645 0.237447084948464 0.195104125607069 1.21702749344559 0.223593755476121 0.510760657660765 0.479278374868554
"RAE1" 127.781795756671 -0.113279106428909 0.093112476821694 -1.21658353741178 0.223762709453508 0.510979380037321 0.479473117205502
"PSPH" 70.6812760327544 0.16295823918754 0.133966519671833 1.21641018656546 0.223828705437701 0.51104320439218 0.47951811606546
"ETNK2" 12.6707682726124 0.373045350282894 0.306706580688813 1.21629392315318 0.223872975599395 0.51105741132751 0.47951811606546
"MAP2K1" 133.052689783278 -0.13465880454682 0.110721846030875 -1.21619002368576 0.223912543181561 0.51106088020641 0.47951811606546
"ARMC1" 96.1644071758788 -0.134027624297073 0.110241932513471 -1.21575902418706 0.224076732239571 0.511175045421522 0.479685734698438
"PCBD1" 76.653587654262 0.148427364194471 0.122084062697723 1.21578002005039 0.224068731881371 0.511175045421522 0.479685734698438
"FARP1" 251.581772502894 0.0914049838694916 0.0751927417795336 1.21560913601864 0.224133852234468 0.511218526611202 0.479716042562789
"NCBP2AS2" 84.3376885663722 0.142403401744437 0.117169752781101 1.21535975253338 0.224228911376406 0.511246638926515 0.479827524804322
"EEIG2" 19.7292417387701 -0.287819387363807 0.236910781835795 -1.21488513580314 0.224409903763351 0.511363715759678 0.479973174658179
"FSTL1" 630.743295162753 -0.0708125040263422 0.0582818977280875 -1.21499997060349 0.224366102593727 0.511363715759678 0.479973174658179
"RGL2" 50.6618892931577 0.176055518615202 0.144920373328966 1.21484312088791 0.224425930941282 0.511363715759678 0.479973174658179
"CCDC88C" 45.0327054355357 -0.196955655448449 0.162207195693846 -1.21422267739705 0.224662703048024 0.511729595954054 0.480387541599815
"TMTC2" 11.1099243104608 -0.395765497908137 0.326004372894122 -1.21398831063126 0.224752187942714 0.511846624016029 0.480486871638588
"PDPR" 45.9801743910494 -0.191581346713306 0.157842141345457 -1.21375283609468 0.224842121446165 0.511964633881146 0.480587122524479
"ICMT" 136.512515963402 -0.115034534534801 0.0948100143829397 -1.21331628608528 0.225008918616173 0.512257592347869 0.480851595266639
"DHX32" 53.3814017760743 -0.187477229559861 0.154597457675581 -1.21267990029486 0.225252227420542 0.512637736142446 0.481187367778414
"PRKAA1" 36.0349334859434 -0.219498162353134 0.180989644033351 -1.21276641835202 0.225219138018127 0.512637736142446 0.481187367778414
"C6orf118" 25.2052468265309 -0.261658206655663 0.215807402535275 -1.21246168380574 0.225335701180025 0.51274083317806 0.481273611204315
"BRIX1" 158.253627433253 -0.100564446853674 0.0829528033332679 -1.21230920249494 0.225394042550354 0.512786717401145 0.481306153971553
"HIGD2A" 147.607970879901 -0.119416450418463 0.0985259159364148 -1.21203085790677 0.225500568693408 0.512855340110033 0.481441558323249
"NHERF2" 24.0101127647966 0.261792889922968 0.216101500224439 1.21143485654229 0.225728787158883 0.513200587189933 0.481744579016836
"ZNF211" 19.443171115326 -0.308207844177216 0.254405968630269 -1.21148039818648 0.225711342718064 0.513200587189933 0.481744579016836
"CYP2R1" 15.3514628330546 0.309597246448385 0.255851618153129 1.21006561804542 0.226253714910833 0.513924973342725 0.482535019677471
"DAXX" 139.986398771772 0.126670507454235 0.104689165494916 1.20996768725209 0.226291292187974 0.513924973342725 0.482535019677471
"HADHA" 203.967592515522 -0.10916860429743 0.0902275148531658 -1.20992586878945 0.226307339814787 0.513924973342725 0.482535019677471
"PPOX" 35.3889285012572 -0.228897060817126 0.189185931294674 -1.20990529925081 0.226315233570743 0.513924973342725 0.482535019677471
"ZFYVE19" 27.092769678953 -0.276057304235155 0.228096918794972 -1.21026318853212 0.226177918183098 0.513924973342725 0.482535019677471
"DHX34" 19.6032733695996 0.303808446171539 0.251285905974591 1.20901506589972 0.226657057342372 0.514614197806414 0.483171573555732
"HSPA4L" 132.927681890293 0.104151063129644 0.0861820665409048 1.20850041441291 0.226854836484076 0.514976198014892 0.483500878828248
"SRA1" 126.471576926998 0.117947223972055 0.0976442317569856 1.20792822934589 0.227074870073221 0.51538858648589 0.483877480770532
"SLMAP" 78.3788034581535 -0.144316780710904 0.119490977918833 -1.20776298951151 0.227138441308971 0.515445775242794 0.483920594477384
"ENTPD1-AS1" 24.6751774997158 0.234568049006372 0.194286828067169 1.20732862510513 0.227305610938138 0.515738001033964 0.484184366984977
"PFKFB3" 42.1262260182594 0.192988143623461 0.159894884843658 1.20696883963587 0.227444144490817 0.515965166154477 0.484387052714946
"TCOF1" 132.316805989587 0.197123920082492 0.163358678275169 1.20669389691344 0.227550050338181 0.516118249939624 0.48452018727615
"NDUFAB1" 357.872742547466 0.105051708396226 0.0871142212981902 1.20590767880064 0.227853089521435 0.516631110474664 0.48507294520426
"EIF2S3" 233.254382908981 0.0866816387030469 0.0719172134484125 1.20529751566675 0.228088468336942 0.516852532103291 0.485296462928791
"TCEAL8" 165.457363467824 -0.102707835850625 0.0852103941163918 -1.20534398315695 0.2280705367727 0.516852532103291 0.485296462928791
"ZBTB9" 40.6043812416256 -0.219818429843678 0.18236982390316 -1.20534431156989 0.228070410043415 0.516852532103291 0.485296462928791
"EEF1A1P5" 26.1164188804573 0.461914552600174 0.383375582286822 1.20486169162071 0.22825669946954 0.517022594818695 0.485469391671787
"ZNF609" 67.7267080379351 -0.154498557859167 0.128228379259531 -1.20487023817454 0.228253399590569 0.517022594818695 0.485469391671787
"NUFIP1" 49.0129711921028 -0.179513157955489 0.149013158335989 -1.20467990854023 0.228326895124809 0.517094394759136 0.48552620662038
"CYTL1" 13.1593686415794 0.347437283728062 0.288469232007997 1.20441712729498 0.228428395449924 0.517237054565641 0.485649555139728
"KXD1" 163.550228049931 -0.122767707469082 0.101986373878575 -1.20376578556709 0.228680117365782 0.517592185311538 0.485951194485564
"NDUFV1" 133.745409809839 0.123703131607469 0.102761588209481 1.20378765804299 0.228671661177729 0.517592185311538 0.485951194485564
"SNIP1" 37.5788055998786 -0.215440440687132 0.17898002590525 -1.20371219971319 0.228700835305538 0.517592185311538 0.485951194485564
"ARHGAP19" 66.2789888030568 -0.166162269972193 0.138108451975946 -1.2031289004755 0.228926443190565 0.518015496114498 0.486338026001874
"PAIP1" 326.684463749329 -0.0860910694316553 0.071568829937774 -1.20291290924426 0.229010024239768 0.518117339664572 0.486423041784525
"UBA1" 180.6985723655 0.162514911431456 0.135155172699596 1.20243205040084 0.229196177789063 0.51836387608397 0.486725850359962
"TFG" 231.126731550295 -0.0846437047089123 0.0704316449589768 -1.20178514584195 0.229446782009738 0.518755962961589 0.487165386560322
"DHODH" 22.2201708635614 -0.294780351196109 0.245349853955093 -1.2014694382091 0.229569154690351 0.518828705540763 0.487201810962462
"KCTD12" 133.071891302 -0.128068084560075 0.106598754257931 -1.20140320073718 0.229594835149962 0.518828705540763 0.487201810962462
"PURA" 49.5199646893406 -0.173224263198237 0.144180860123676 -1.20143729930345 0.229581614781877 0.518828705540763 0.487201810962462
"DHTKD1" 43.6233653030642 -0.209014342870692 0.173995880288209 -1.20126029722357 0.229650246216716 0.518866628626229 0.487226800162617
"FGFBP3" 147.453482298007 -0.114253577592122 0.0951453825173513 -1.2008315545033 0.229816548981629 0.519067746077223 0.487479449903987
"ASB7" 22.6773249124937 0.247996421244332 0.206576584036139 1.20050596441728 0.229942897625374 0.519093660012887 0.487479449903987
"IFI6" 29.6859927097454 -0.261716930701245 0.218006020320893 -1.20050322608528 0.229943960473249 0.519093660012887 0.487479449903987
"ZNF234" 18.5434715340751 -0.310285963612445 0.258427763199885 -1.20066806975553 0.22987998477665 0.519093660012887 0.487479449903987
"TIGD6" 14.8317419925617 -0.360527983533937 0.300415879099113 -1.2000962952261 0.230101944224023 0.519363017109239 0.487721774716295
"MAPK8IP1" 39.4282033229557 0.208322154398818 0.173707064609519 1.19927278068461 0.230421895388161 0.519997798866562 0.488307246897743
"FXR2" 15.5938989611687 0.312079434529209 0.260291515223492 1.19896122722729 0.230543022292311 0.520096384855612 0.488378559460433
"ISCA1" 71.3328827288188 0.148659118278401 0.123980697024753 1.19905051226419 0.230508305099872 0.520096384855612 0.488378559460433
"MTRFR" 56.0624150569812 0.157767856070465 0.13162679182139 1.19859987383531 0.230683567282195 0.520326058057841 0.488583594892449
"HOOK3" 126.796212622375 -0.117147007228998 0.0977545342900224 -1.19837926782445 0.230769399838338 0.520417340610816 0.488655391219407
"INO80E" 63.2035255581682 -0.181916199044216 0.151838546904379 -1.19808969957266 0.230882098408815 0.520417340610816 0.488655391219407
"NDUFA2" 309.462531352908 -0.0944710390344294 0.0788639337612307 -1.19789914766934 0.23095628162624 0.520417340610816 0.488655391219407
"S100A10" 1216.97743036519 0.207144303093861 0.172909734208137 1.19799098669896 0.230920525921766 0.520417340610816 0.488655391219407
"SOX21" 116.110406414348 -0.131879919106439 0.110092725552253 -1.19789857544988 0.230956504420866 0.520417340610816 0.488655391219407
"AFG3L1P" 32.2389076564281 0.201198597947772 0.168057748250531 1.19719917731991 0.231228930457319 0.520450881795802 0.488655391219407
"ARL17B" 19.6904296383983 0.298031981118807 0.248850795977605 1.19763322414941 0.2310598358606 0.520450881795802 0.488655391219407
"CRELD2" 68.3037887035703 -0.163794658831623 0.136818892037176 -1.19716404944368 0.231242619308915 0.520450881795802 0.488655391219407
"FZD6" 55.7343495625572 -0.177569163773675 0.148262842374191 -1.19766464024425 0.23104760028794 0.520450881795802 0.488655391219407
"GALC" 20.593086994972 -0.289387050645135 0.241692787599333 -1.19733424203319 0.231176302952846 0.520450881795802 0.488655391219407
"SERF1A" 25.2652730127902 0.612559273742546 0.511527283623482 1.19751046200974 0.231107652235274 0.520450881795802 0.488655391219407
"TMEM241" 10.2163456522205 0.38006423763888 0.317446810745345 1.197253287083 0.231207845751073 0.520450881795802 0.488655391219407
"SLC29A4" 27.3255564991758 0.291314085538024 0.243390163061099 1.19690164086416 0.231344894546345 0.520593838758001 0.488779014664993
"ZNF607" 14.8971531541017 -0.336347670052446 0.281078953583335 -1.19663057573154 0.231450577459269 0.520744414812881 0.488909789616004
"CTSL" 97.8113759673607 -0.143663441675198 0.120075065016699 -1.19644691972659 0.231522200772884 0.520818322019994 0.488968582150562
"ASAH1" 127.387620379608 0.117081054033463 0.0979008971932056 1.19591400477573 0.231730119370999 0.520937065002722 0.489221866685128
"ENSG00000288013" 20.0984835142973 0.273165656355354 0.228410554577429 1.19594147853949 0.231719397147287 0.520937065002722 0.489221866685128
"NOC3L" 151.43657056009 -0.106542156035082 0.089096769634707 -1.19580268142044 0.231773569296465 0.52094755401441 0.489221866685128
"ABCC4" 29.7912255416342 -0.241346700740084 0.20192268468582 -1.19524312543489 0.231992053721987 0.521351391265473 0.489590487971973
"BTN2A1" 61.8825222448797 0.15842195255543 0.132643733134026 1.19434178164571 0.232344300113693 0.522055643882088 0.490241204661658
"WDR13" 56.5211273384213 0.185394653907079 0.155272904686385 1.19399230845544 0.232480976779623 0.522213518129512 0.490436914173677
"SLC25A33" 54.9151463704866 -0.181377030177879 0.151924373636093 -1.19386393267175 0.232531198029527 0.522213518129512 0.490450199697336
"METTL5" 126.584001071939 -0.123084239648228 0.103107325421052 -1.19374873846837 0.2325762691318 0.522227423433357 0.490452619664906
"DIS3L" 55.0933544445312 0.194697494735147 0.163180504854428 1.19314188241319 0.232813811124904 0.522580818489838 0.490768173498335
"PCYT1A" 75.279527013551 0.140466212531047 0.117726206088144 1.19316010596551 0.232806675364346 0.522580818489838 0.490768173498335
"FAM118B" 58.7186833465595 0.160390354880729 0.134478513068292 1.19268388102476 0.232993200781959 0.522814011510737 0.491053620221094
"TMEM170A" 48.7836575933148 -0.213702125123046 0.179361640067339 -1.19145947284388 0.2334732574334 0.523803707006084 0.491972521702462
"ECT2" 193.996677259667 -0.10767530931045 0.0904800132253664 -1.1900452428345 0.234028610236095 0.524086744363325 0.492492171484402
"MTPAP" 34.7260888452561 -0.215634176687244 0.181180359124704 -1.19016309344451 0.233982295856484 0.524086744363325 0.492492171484402
"NATD1" 10.633080821059 -0.410304899105927 0.344648346031565 -1.19050302672379 0.233848741092163 0.524086744363325 0.492492171484402
"NDUFB9" 421.693626883679 0.0974208857120911 0.0818571169016464 1.19013336163727 0.233993979614449 0.524086744363325 0.492492171484402
"SNX11" 24.766452154654 0.265344631566206 0.222912253528078 1.19035462324992 0.233907039978646 0.524086744363325 0.492492171484402
"TGFBR3" 68.2894619470305 -0.15975881001921 0.134188566281115 -1.19055456397476 0.233828497585024 0.524086744363325 0.492492171484402
"ZNF142" 31.9786360467801 0.209692741264958 0.176163453711496 1.19033055294417 0.233916496738962 0.524086744363325 0.492492171484402
"ORAI3" 28.7995764108492 -0.254187619703474 0.213651727281677 -1.18972883082923 0.234152989844511 0.52427787291073 0.492653095708168
"AP1M1" 134.791421399909 -0.153890508348613 0.129360383328905 -1.18962625487386 0.23419332187166 0.524280783230024 0.492653095708168
"BUD13" 67.1744595356367 0.155650135290085 0.130865863713206 1.18938683376739 0.234287479445112 0.52440416995613 0.492758334052387
"DDX24" 297.446446724241 0.0832853711804376 0.0700538872419473 1.18887579918003 0.234488544654749 0.524766766378304 0.493088340793772
"CCNE2" 19.9038920343609 -0.305438793379131 0.256950707298257 -1.18870578949056 0.23455546160512 0.524829078840576 0.493136186082239
"LINC02987" 43.9173767695211 -0.198715981767662 0.167254983654074 -1.18810200704487 0.234793223726703 0.525109404072092 0.493356778416225
"P3H4" 56.524033906073 0.173237318781145 0.145821934543055 1.18800590133438 0.234831084716347 0.525109404072092 0.493356778416225
"SHROOM4" 17.4328570967787 -0.323214579012185 0.272011653797547 -1.1882379835562 0.234739662959824 0.525109404072092 0.493356778416225
"TRIM26" 43.2881220925959 0.182295871484049 0.153448919553811 1.18799058353827 0.234837119584653 0.525109404072092 0.493356778416225
"DAZAP1" 126.413912984633 0.120763677662362 0.101690578865097 1.18756013595485 0.235006751189769 0.525264714803609 0.493563436816908
"SLC1A5" 115.376458177951 0.152433013750594 0.128362843470878 1.18751664912422 0.235023893386665 0.525264714803609 0.493563436816908
"RHBDD1" 21.4988512810616 -0.294456820483345 0.248026396471812 -1.18719952663107 0.235148927567628 0.525456728512456 0.493733156303147
"DMRTA1" 17.3443260561473 -0.349662651912681 0.294556190976761 -1.1870830171764 0.235194876420028 0.525471986040223 0.493736790770076
"KLHL20" 75.0634379343003 -0.149185944217202 0.125718030635807 -1.18667102453569 0.23535740853385 0.525621953800505 0.493938421335108
"RNF7" 320.752210979253 0.0858664006103088 0.0723624584088174 1.18661530437786 0.235379396375077 0.525621953800505 0.493938421335108
"MAFF" 35.6048041171444 0.206711431707531 0.174260617901072 1.18622000884262 0.235535426468883 0.525831707491735 0.494092705181479
"RAB3GAP2" 133.093331386545 0.106634969839269 0.0899045356915265 1.1860911022904 0.235586323972991 0.525831707491735 0.494092705181479
"TPM2" 1035.54826168187 0.149437979566261 0.125993931616813 1.18607283421196 0.235593537576494 0.525831707491735 0.494092705181479
"UQCC3" 150.303385659692 -0.131042970372722 0.110493340387909 -1.18598071080727 0.235629917167417 0.525831707491735 0.494092705181479
"EMC4" 221.941888067323 0.0932387052934132 0.0786531127124779 1.18544202610587 0.235842723679266 0.526219180142841 0.494446085730883
"FBXL4" 15.1745301250985 -0.323935630546582 0.273428910022545 -1.1847160950167 0.236129716602625 0.526684548888486 0.49495483679086
"CHCHD1" 245.384226891642 -0.114872703603703 0.0969795095012026 -1.18450489381242 0.236213260222589 0.526783415459043 0.495037023957475
"MAFB" 42.7025424519322 -0.181728928604997 0.153491225799664 -1.18396949179485 0.236425139716304 0.5269934411997 0.495202234115973
"SACM1L" 74.1431024341676 -0.153716105833046 0.129824049991482 -1.18403412806126 0.236399553490367 0.5269934411997 0.495202234115973
"ZNF23" 22.3924228249147 -0.735952320188248 0.621517408763552 -1.18412181189318 0.236364847029783 0.5269934411997 0.495202234115973
"MMUT" 41.7634610258117 0.187375547983795 0.158302929533303 1.18365180313594 0.236550925039246 0.527098876099395 0.495279885428131
"TNFRSF10A" 11.7698741236751 -0.400090117841064 0.33799067163964 -1.18373124293689 0.236519467290033 0.527098876099395 0.495279885428131
"F8A1" 53.7480661537036 0.210710871777535 0.178075978629057 1.18326387084728 0.236704586708784 0.527353791453372 0.495508701760458
"EEF1G" 1379.21664734863 -0.155717581564267 0.131639743462031 -1.18290705731419 0.236845984392302 0.527581303873533 0.495711764147037
"AADAT" 21.0924783598348 -0.292127158484444 0.247007295667581 -1.18266611394986 0.236941498933317 0.527706551761285 0.495818736336098
"GAS6" 22.7624284229117 -0.308212929482295 0.26072810339044 -1.1821239270887 0.237156531688085 0.528097900138321 0.49617572284601
"CFAP92" 11.0989102855851 0.371539446608709 0.314432736354498 1.18161820844833 0.237357225316621 0.528213065544225 0.49633403145984
"PPP1R9B" 37.9368677749875 0.211785576183931 0.179236688476696 1.18159723873423 0.237365549704061 0.528213065544225 0.49633403145984
"RBPMS" 165.201042662588 -0.105355157290821 0.0891559731788481 -1.18169488296065 0.23732678944498 0.528213065544225 0.49633403145984
"NPY2R-AS1" 11.7693087359988 -0.395457050026862 0.334853531551909 -1.18098515549196 0.237608620440488 0.528666388894589 0.496749270892808
"PALM3" 16.1417461873035 -0.368295884702299 0.311892374097745 -1.18084286532404 0.237665151946222 0.528704591080102 0.496774445269846
"HNRNPH3" 553.751384732521 -0.0989487563607028 0.0838173613946952 -1.18052817118346 0.237790212829795 0.528863518448592 0.496942825464625
"TMCO3" 104.802635791521 -0.138633815766775 0.117451650466809 -1.18034795778329 0.23786185138009 0.528879388799432 0.496999519556528
"MTBP" 13.4237496662859 -0.395130117643078 0.334810139102236 -1.18016174391428 0.237935891250542 0.528956453372604 0.497061208924893
"RUNX2" 16.7256995001976 -0.329013281847738 0.279074061709682 -1.17894611857553 0.238419631863086 0.529768816407771 0.49797860257823
"YPEL5" 104.235564709099 0.118004797097696 0.100117576211657 1.17866214467901 0.238532735142521 0.529802333097345 0.498121660856815
"ARNT" 29.1315977353038 0.240106916297998 0.203769943137827 1.17832351818243 0.238667655369473 0.529881644119465 0.498217057366898
"RIGI" 17.6963046874576 0.555749229792375 0.471633163526471 1.17835061817315 0.238656855836287 0.529881644119465 0.498217057366898
"BRD7" 224.144323485423 -0.0888624886165871 0.0754341715981781 -1.17801371359838 0.238791139139403 0.530056979822086 0.498360331980114
"SEMA4F" 17.7542559519799 -0.338916332157314 0.287722600450605 -1.17792739126691 0.238825554041339 0.530056979822086 0.498360331980114
"PVR" 42.5941427358011 0.194306938929144 0.165047763428584 1.17727701904437 0.239084956312278 0.530457405547823 0.498731992736379
"CCDC191" 13.1707045130325 0.350540163184661 0.297907695077382 1.17667374484438 0.239325751071236 0.530465922176376 0.498731992736379
"FZD4" 14.3587597712564 -0.362217623397365 0.307711751681877 -1.17713288952265 0.239142469556018 0.530465922176376 0.498731992736379
"KIF18B" 64.214116582273 0.153431530446381 0.130392175484231 1.17669277222034 0.239318153750245 0.530465922176376 0.498731992736379
"RANBP3" 81.7433974617105 -0.15223375833599 0.129348994378882 -1.176922627555 0.239226389701207 0.530465922176376 0.498731992736379
"SLC1A4" 45.9616932820648 0.191395192862924 0.162621253133307 1.17693837167784 0.23922010515844 0.530465922176376 0.498731992736379
"SUCLG2" 35.4567720641663 -0.221169439302242 0.187948253334623 -1.17675708807185 0.239292474738568 0.530465922176376 0.498731992736379
"ARHGAP29" 134.572501235794 -0.107912696959209 0.0917213720334657 -1.17652728657216 0.239384235165101 0.53049085907028 0.498731992736379
"ENSG00000275764" 19.1519803059988 0.262688628693378 0.223289734968828 1.17644740243008 0.23941613895386 0.53049085907028 0.498731992736379
"MED19" 95.2409876353 0.131079774442244 0.111430725339203 1.17633421162096 0.239461349751902 0.53049085907028 0.498731992736379
"PDE3B" 31.2483262555353 -0.230245342421323 0.195745239249709 -1.17625002428592 0.239494979854242 0.53049085907028 0.498731992736379
"CCDC160" 53.4191403227129 -0.184503693196004 0.15692294502083 -1.17575981747929 0.239690867688384 0.530837219256451 0.499029482506624
"ATP6V1A" 76.9401187105424 -0.150940431250578 0.128446214218494 -1.17512557430319 0.239944480395317 0.530898852678915 0.499029482506624
"LIN54" 33.536584380069 0.207288092073831 0.176391312395833 1.17516043879 0.239930534337902 0.530898852678915 0.499029482506624
"PCSK7" 49.8673420349382 0.214865954695012 0.182793622520953 1.17545651610675 0.239812124209156 0.530898852678915 0.499029482506624
"PPM1H" 27.1539405959572 -0.257066381357867 0.218770455205166 -1.17505072207664 0.239974423780153 0.530898852678915 0.499029482506624
"PPWD1" 78.3938859075459 -0.144010445505842 0.122540156719554 -1.17521022790452 0.239910619307569 0.530898852678915 0.499029482506624
"RPS6KA6" 13.9140262471109 -0.341517936495794 0.290614761272712 -1.17515688122708 0.239931957363696 0.530898852678915 0.499029482506624
"VAMP2" 37.9550924184403 0.195484564567198 0.166370074337556 1.17499836040567 0.239995371758962 0.530898852678915 0.499029482506624
"ELOF1" 76.1667395639646 0.146406979264129 0.124614541542125 1.17487876978335 0.240043220402125 0.530917262710578 0.499036045244857
"NECTIN3-AS1" 42.4788726031127 -0.204353508774673 0.173977755223868 -1.17459561719094 0.240156537590115 0.531080443350416 0.499178685541926
"AGPAT2" 50.1706437369627 0.208918973814221 0.178116314507107 1.17293564260159 0.240821614965181 0.531763263556191 0.500002631591895
"SIAE" 12.1739303571511 0.35004132965174 0.29841812753845 1.17298949812169 0.240800017132762 0.531763263556191 0.500002631591895
"SLC12A9" 26.2327424866683 -0.250969499046281 0.213928002216447 -1.17314936074781 0.24073591500458 0.531763263556191 0.500002631591895
"UTP25" 30.8573308061848 -0.236605680160298 0.201697505823258 -1.17307191873572 0.240766966401171 0.531763263556191 0.500002631591895
"WDR90" 19.8990208543367 -0.308085757033513 0.262612465193962 -1.17315740060536 0.240732691479246 0.531763263556191 0.500002631591895
"ZNF646" 13.9643783770987 -0.339684786086516 0.289471751072068 -1.17346437028305 0.240609636849032 0.531763263556191 0.500002631591895
"C12orf76" 60.1109519094667 -0.16789622097604 0.143288638346005 -1.17173436019829 0.241303723337053 0.531998636268378 0.500226706104111
"ECI2" 150.217602181837 0.104756356462206 0.0894520773255316 1.17108914174212 0.241562947935099 0.531998636268378 0.500226706104111
"ENSG00000263020" 11.3778611702266 0.397821143915336 0.3393274302288 1.17238132987685 0.241043991867846 0.531998636268378 0.500226706104111
"ENSG00000291214" 64.6736837694349 -0.154727818031101 0.132082574960418 -1.17144761962332 0.241418900767385 0.531998636268378 0.500226706104111
"ERGIC3" 231.058632211499 -0.0930406223828358 0.0794140817487075 -1.17158846811636 0.241362320166873 0.531998636268378 0.500226706104111
"FRA10AC1" 85.996878059003 0.14062006718699 0.119961412417537 1.17221083307646 0.241112420143571 0.531998636268378 0.500226706104111
"HSD17B4" 104.819723928435 0.127629423551791 0.108989383992738 1.17102619426031 0.241588248364635 0.531998636268378 0.500226706104111
"KATNIP" 19.7555981663778 0.263034478945958 0.224599905368373 1.17112462053155 0.241548688796293 0.531998636268378 0.500226706104111
"MAP3K9-DT" 22.7882565407242 0.239435420138325 0.20426957634987 1.17215409370715 0.241135195317902 0.531998636268378 0.500226706104111
"RARS2" 97.5072267070724 0.123381853810532 0.105298302827756 1.17173639552726 0.241302905928127 0.531998636268378 0.500226706104111
"VPS37A" 49.6212960286374 -0.173494378218454 0.148149337989008 -1.17107764755132 0.241567567646558 0.531998636268378 0.500226706104111
"ZNF180" 24.1461647293816 0.235892576449032 0.201446587083118 1.17099316431556 0.241601524809195 0.531998636268378 0.500226706104111
"ZNF473" 31.8449521032823 0.222668237521135 0.189938427637186 1.17231799952808 0.241069407678245 0.531998636268378 0.500226706104111
"ZNF592" 49.7155617264552 -0.181900152421639 0.155232220818716 -1.17179379037594 0.241279856372609 0.531998636268378 0.500226706104111
"ZNF696" 32.9896852998793 0.201232327983027 0.171779325294125 1.17145836752165 0.241414582873225 0.531998636268378 0.500226706104111
"ATF7IP2" 16.574980454369 0.288350249543838 0.246330901651452 1.17058090402252 0.241767276766768 0.532189128405643 0.500384321108013
"WNT2B" 212.834839347184 0.0851559761728828 0.0727467404672797 1.17058132949867 0.241767105660046 0.532189128405643 0.500384321108013
"BMP2" 29.2389655638607 -0.242923445559593 0.207608966207377 -1.17010093541404 0.241960352095967 0.532265222625783 0.500412908224406
"CASP7" 39.8051785174761 0.184590106573866 0.157746540576099 1.17016896788819 0.241932978308407 0.532265222625783 0.500412908224406
"MCM10" 102.360781009736 0.118330266589394 0.101121563688764 1.17017837020001 0.241929195332273 0.532265222625783 0.500412908224406
"PCMT1" 191.48194885389 0.0992757735070117 0.0848346221293509 1.17022709614527 0.24190959134311 0.532265222625783 0.500412908224406
"SUFU" 35.9899115818708 0.213794899859322 0.182744991005722 1.16990839903583 0.242037833526438 0.532348482057821 0.500480453547446
"ZGRF1" 35.3744497495887 -0.208461346092855 0.178245708937204 -1.16951677174061 0.242195487957653 0.532433681546186 0.500713723113341
"AP4B1" 18.0746956405652 0.284368494945608 0.24332826920232 1.1686619720669 0.242539849059164 0.532550785133738 0.500819743476333
"ARL6IP6" 72.4432485981503 0.190262082045956 0.162824457256529 1.16851046367192 0.242600921017219 0.532550785133738 0.500819743476333
"GPR161" 109.870406782906 0.119683883044794 0.102425329044812 1.16849888754012 0.242605587718385 0.532550785133738 0.500819743476333
"PSMD13" 128.887059019624 -0.119061641254148 0.101833085512778 -1.16918426515917 0.242329399303823 0.532550785133738 0.500819743476333
"PTK2" 125.468658993244 -0.115135353519522 0.0985269366762349 -1.16856727107901 0.24257802108779 0.532550785133738 0.500819743476333
"RBBP6" 298.452611758375 -0.073992641689978 0.0633140237101091 -1.16866118047973 0.242540168114228 0.532550785133738 0.500819743476333
"TSPAN18" 97.3162737811965 -0.137501966867792 0.117610888636785 -1.16912616222496 0.242352804612328 0.532550785133738 0.500819743476333
"ZNF214" 13.9182029403057 -0.333928353716232 0.285773660836301 -1.16850640727003 0.242602556272638 0.532550785133738 0.500819743476333
"ADAM17" 169.117665990906 0.0929874386074141 0.07959818582494 1.1682105269575 0.24272185526918 0.53265599639447 0.500897202789387
"ZNF766" 40.1705575226324 -0.204738397016699 0.175262216237741 -1.16818331647121 0.242732828613055 0.53265599639447 0.500897202789387
"BTF3" 966.448291866745 -0.141902775941404 0.121517282352599 -1.16775797807635 0.242904402844431 0.532945432702776 0.50115864045841
"EGF" 53.2412611634005 0.158707908880859 0.136024032681439 1.16676373837955 0.243305794652579 0.53373892434647 0.501894051928819
"MRPL15" 174.83567890944 0.104689162573168 0.0897564414240769 1.16636935368837 0.243465143642652 0.533914091331936 0.502037265727397
"RWDD2B" 19.8306417308018 0.264481147153706 0.226739518308045 1.16645368715296 0.243431063002468 0.533914091331936 0.502037265727397
"GPS2" 21.6179386323365 -0.364582488965475 0.3126152082982 -1.16623401321443 0.243519844121958 0.533946873366983 0.502057344805351
"ATP6V1H" 88.823490010976 0.123672552363083 0.106058772725371 1.16607565018051 0.243583860578414 0.534000067780196 0.502096619386851
"ZNF37A" 73.548394654911 -0.160771798762976 0.137975617361626 -1.16521891213288 0.243930392200578 0.534585255023358 0.502718117259441
"ELL2" 36.7020450185876 -0.200802541144634 0.172460402146113 -1.16433997976248 0.244286260613344 0.535277784439072 0.503358624471046
"IKZF2" 25.2342102483709 -0.261701566019093 0.224820170411426 -1.16404842830682 0.244404386523019 0.535277784439072 0.503509110685614
"ENSG00000259529" 43.0249162741662 0.184808689508038 0.158807657239688 1.16372656533247 0.244534840109683 0.535385814564508 0.50368493352974
"TBL1X" 102.110305278648 0.123586202951163 0.106228147187715 1.16340354438051 0.244665812169721 0.535585265492779 0.503861759256198
"MCM6" 157.906909478424 0.105459365773738 0.090661344260077 1.16322305426236 0.244739015122659 0.5356582126654 0.503919572719825
"MAK16" 56.6726175540398 -0.167505474297726 0.144032774648254 -1.16296776693218 0.244842580479147 0.535730823978549 0.503966264840585
"PTPN9" 54.5880933088638 0.163225350491059 0.140355218536278 1.16294464996234 0.244851960125396 0.535730823978549 0.503966264840585
"MAVS" 68.1773056477721 -0.177136211344011 0.152359520344464 -1.16261990680681 0.244983750411117 0.535844607640795 0.504144592165598
"ERVK3-1" 120.945760775959 0.113309687917112 0.0974713445565698 1.16249230409815 0.245035548947662 0.535870643677139 0.504158271521945
"COL17A1" 18.8517298167457 0.283770097861421 0.244148014689573 1.16228714053737 0.245118848338241 0.535965549548958 0.5042367466
"ELP3" 54.7762240951962 0.180636744286482 0.155488880681787 1.1617341606321 0.245343465160663 0.536369372402022 0.504598181435765
"PNKP" 36.1841597334386 0.220265685319306 0.189618751611582 1.16162396095985 0.245388244795209 0.536379968118673 0.504598181435765
"MYO1D" 10.5076459179507 0.385953554688846 0.332282912641461 1.16152092089459 0.245430120309658 0.536384213472068 0.504598181435765
"PCDH7" 157.670026729609 0.102109537693494 0.0879378386999139 1.16115587104591 0.245578517015148 0.536621220196432 0.504810331552125
"HLA-E" 41.0029522188816 0.194134484040609 0.16723972183875 1.16081563582 0.245716882954301 0.53674893020689 0.505001788158978
"ARAF" 29.0796576521535 -0.261721368547521 0.225555383468336 -1.16034192810238 0.24590962015335 0.536977944582966 0.505277741302962
"GRHPR" 251.401223641009 -0.0867098829451201 0.0747329413199031 -1.16026321744715 0.245941655380763 0.536977944582966 0.505277741302962
"HECTD1" 144.942585302758 -0.107492559409257 0.0926817021774395 -1.15980346588221 0.246128832670448 0.537211972770468 0.50547628206699
"PI4K2A" 66.125660067281 -0.156155521995232 0.134631407980387 -1.15987438843379 0.246099951670493 0.537211972770468 0.50547628206699
"SLC25A23" 60.5948479123014 -0.177753279920333 0.153280494936571 -1.15966013806185 0.246187205712703 0.537252079144276 0.505503188486216
"PSAP" 604.866503733047 -0.111192203829736 0.0959048421865345 -1.159401353411 0.246292625370477 0.537394825207319 0.505626669403704
"ENSG00000270299" 37.6739383821077 0.243957985003601 0.210454030955817 1.15919844298358 0.246375305984262 0.537400634943261 0.50570343136402
"METTL1" 35.0131509023623 -0.222930034391851 0.192397741819999 -1.15869361190537 0.246581095644112 0.537587611863612 0.506024544182446
"RIPPLY3" 17.08583014247 0.285207563645572 0.246167310243877 1.15859235478106 0.24662238665958 0.537590376113516 0.506024544182446
"MEX3C" 92.6365682788817 -0.134781893694085 0.116357722462416 -1.15834076880991 0.246725000315815 0.537726789589814 0.506142082220538
"IP6K2" 203.975605056087 -0.0889394460854823 0.0768059561267961 -1.15797589888283 0.246873871919171 0.537876698721542 0.506354455152363
"ZNF33A" 97.4196095330654 -0.150658023597656 0.130128878074468 -1.1577601054198 0.246961948022686 0.537981330820746 0.506442077432748
"VPS37B" 51.0110545575436 -0.195858363480655 0.169203959586832 -1.15752825146 0.247056603743349 0.538100259685529 0.506543157803569
"RRN3" 59.0436834480058 -0.17109885750713 0.147964027862814 -1.15635441923604 0.247536217506794 0.538970088110108 0.507433340312257
"GSDME" 24.4501612598719 -0.270136685116503 0.233649839840633 -1.15616036929774 0.247615566725986 0.539036121420951 0.507502830040815
"MIRLET7IHG" 17.9332893119801 -0.291717180361628 0.25236123176733 -1.1559508499728 0.24770126154252 0.539036121420951 0.507585297556208
"ACTA2" 118.633150333017 0.121851067268351 0.105444333716597 1.15559616124893 0.247846378935503 0.539036121420951 0.507605418378583
"CSRNP3" 17.9485090201022 -0.286427618757322 0.24782014475874 -1.15578827958546 0.24776776822847 0.539036121420951 0.507605418378583
"PSMD1" 463.347279193406 0.0854655766236388 0.0739581654132035 1.15559351893254 0.247847460236435 0.539036121420951 0.507605418378583
"BEX4" 173.069328696716 -0.104150536814839 0.0901385474852742 -1.15544946885076 0.247906414073526 0.539077052587923 0.507633049613972
"AP2A2" 101.200761016405 0.13403273705207 0.116042706931843 1.15502939043634 0.248078391112705 0.539138590350145 0.507707694991539
"ENSG00000263798" 13.7081947024275 1.11818858550886 0.968022434932362 1.15512672553606 0.248038535404046 0.539138590350145 0.507707694991539
"GABARAPL1" 50.4987679913543 0.190847260327419 0.165266435237913 1.15478536251284 0.248178332689519 0.539138590350145 0.507707694991539
"H2BC21" 14.4550518428293 -0.338237143903202 0.292923571160277 -1.15469418375393 0.24821568215644 0.539138590350145 0.507707694991539
"IL6R" 24.291635116222 -0.257302253899116 0.222810767723563 -1.1548017024848 0.248171639778098 0.539138590350145 0.507707694991539
"MZT1" 110.474074487611 0.131207205653325 0.113608472982937 1.15490686749245 0.248128566833873 0.539138590350145 0.507707694991539
"TAPBP" 130.811983236342 -0.128364588979561 0.111180243047418 -1.15456294626748 0.248269447744833 0.539168184657817 0.507724661816631
"SNX18" 45.6962058916768 -0.187878645102051 0.162745030131462 -1.1544355299224 0.24832165567668 0.539194387172514 0.507738437518002
"FKBPL" 11.718678876976 -0.390796139689511 0.338630979498079 -1.15404721761946 0.248480811221817 0.539365587642445 0.507970841835007
"AK4" 12.4855503722995 0.32847596767537 0.284774714167939 1.1534590373837 0.24872202146628 0.539540405738868 0.508091857243411
"ANP32E" 293.536258975865 -0.0802079518756436 0.0695326881099124 -1.15352870794894 0.248693441313668 0.539540405738868 0.508091857243411
"PLEKHA1" 46.178615370122 -0.175278743222454 0.151958422405435 -1.15346514163459 0.248719517298022 0.539540405738868 0.508091857243411
"ZMPSTE24-DT" 13.7811082056838 -0.359677692152414 0.311771194486501 -1.15365915297216 0.248639936531866 0.539540405738868 0.508091857243411
"SRRT" 177.722203394809 -0.108864279231913 0.0944292736850406 -1.15286579027409 0.248965475438543 0.53998131214121 0.508496158541571
"ING4" 37.8518161419238 -0.22324400543708 0.193672310913314 -1.15268932551232 0.249037924361686 0.540051243142745 0.508551108892207
"CDK16" 59.7797846537378 0.16870068358281 0.146375914921957 1.15251668058065 0.249108819288279 0.540117782192117 0.508602866369158
"SART3" 122.008460819709 0.12191781983788 0.105814380435498 1.1521857363442 0.249244757694302 0.540325304285002 0.50878737923484
"TOR2A" 10.7946545413726 -0.390189670162914 0.338772375178292 -1.15177534755472 0.249413400692276 0.540603646619114 0.509038572862357
"CDC20" 301.321115829626 -0.115305847870332 0.100164854161107 -1.15116074231858 0.249666112437558 0.540965694117705 0.5094398413808
"DIS3L2" 22.5151813756655 -0.273707751153582 0.237784401334272 -1.15107530022043 0.249701258452187 0.540965694117705 0.5094398413808
"UTP15" 51.6264419399092 0.168172309512495 0.146143725134021 1.15073233119159 0.249842371171758 0.541096860622228 0.509541537260977
"XKR6" 16.1109473894193 -0.324904338275966 0.28234384509739 -1.15073993613672 0.249839241555072 0.541096860622228 0.509541537260977
"REC8" 64.4833742398457 -0.160442384048607 0.139476795244117 -1.15031596308042 0.250013758400973 0.54138075170754 0.509797959515205
"AGFG1" 106.87401968807 0.117085249004644 0.101813938589392 1.14999233530136 0.250147028167092 0.541476072809039 0.509854998780409
"GANAB" 31.2944494016712 0.228422107223242 0.198615388878359 1.15007255234959 0.250113990200586 0.541476072809039 0.509854998780409
"PRKAB1" 66.4269552706892 0.149328388665667 0.129860325464453 1.14991540435144 0.250178715593575 0.541476072809039 0.509854998780409
"EFNB2" 412.115518504362 -0.0988375742909487 0.085965923506823 -1.14972968659034 0.25025522324945 0.541554399659515 0.509917850876525
"ARHGEF16" 24.875846277379 0.251305403840952 0.218635265186548 1.14942758034267 0.250379712814842 0.541736517804278 0.510078429719125
"KIF16B" 26.8695643022639 -0.246686593740576 0.214795331675677 -1.14847278949736 0.25077343978587 0.542326331219417 0.510787345612737
"RPSA2" 40.6329397837723 -0.265031020021541 0.230964344626249 -1.14749755184255 0.251176044359642 0.543109566619239 0.511480353767616
"RPGR" 19.50077367588 0.248195027747184 0.216344492176142 1.1472213840559 0.251290135816247 0.543131825821382 0.511480353767616
"SGTB" 48.4669475726234 -0.174575039719967 0.152190389889032 -1.14708320181883 0.251347235742694 0.543131825821382 0.511480353767616
"SH2D5" 11.6819920330481 -0.395357903322604 0.344603111475109 -1.147284775318 0.251263944187057 0.543131825821382 0.511480353767616
"SRGAP2C" 80.3774620727885 0.14323601099698 0.124880640548063 1.14698331437412 0.251388517058631 0.543131825821382 0.511480353767616
"UBA2" 300.937788197407 -0.0702808949550195 0.0612718340827933 -1.14703429409429 0.25136744765425 0.543131825821382 0.511480353767616
"BRF2" 45.016341281061 0.199133803320392 0.173722807990722 1.14627322470535 0.251682118062477 0.543384786467756 0.511704757881576
"CENPX" 137.623548243008 -0.127174700794923 0.110918005994782 -1.14656497522058 0.251561458950984 0.543384786467756 0.511704757881576
"NUP160" 79.2829533450951 -0.159834985217353 0.13942912586846 -1.14635291745388 0.251649155566946 0.543384786467756 0.511704757881576
"POFUT1" 69.2188863767569 0.138999615367943 0.121259760635057 1.14629630340667 0.251672571945822 0.543384786467756 0.511704757881576
"OLFML3" 22.5910695964358 0.239500441079247 0.208974342859287 1.14607581869759 0.251763782056227 0.543418145682025 0.511777606124127
"MAP1S" 72.6793321140594 -0.163150054153505 0.142410401403973 -1.14563299130589 0.251947040524321 0.543638979650231 0.511963722382997
"NPRL2" 32.4908860429576 -0.218380095815672 0.190610961413063 -1.14568487665529 0.25192556362481 0.543638979650231 0.511963722382997
"COL5A2" 168.726324651382 -0.101490542640126 0.088607707809601 -1.14539180787982 0.252046890325363 0.543718672854981 0.512016925304074
"SHB" 31.8641066684984 0.221027608210917 0.19297852092841 1.14534823434009 0.252064932688205 0.543718672854981 0.512016925304074
"ARPC5L" 162.832722296821 -0.117427947038671 0.102594173867379 -1.14458689623514 0.252380322963656 0.543787696189899 0.512081148792401
"DCUN1D3" 25.5441460160423 -0.255861083176404 0.22353072510941 -1.14463496260378 0.252360402962836 0.543787696189899 0.512081148792401
"FIZ1" 21.4290271816835 -0.299453558971653 0.261543364786784 -1.14494802502741 0.252230688256313 0.543787696189899 0.512081148792401
"FJX1" 198.324377484416 -0.0883514217082952 0.0771891682411781 -1.14460906525435 0.252371135387428 0.543787696189899 0.512081148792401
"PIGU" 88.5655623722667 0.130525111570133 0.11400509822314 1.14490591740607 0.252248132479015 0.543787696189899 0.512081148792401
"SMN1" 113.359277819105 0.313513559723849 0.273886146124262 1.14468571762519 0.252339369901324 0.543787696189899 0.512081148792401
"RIMKLB" 105.026286590774 0.115281601025632 0.10073660736092 1.14438637597354 0.252463435796361 0.54379231392186 0.512081148792401
"SFRP4" 16.6099249414832 0.306487460375992 0.267806256745572 1.14443726633007 0.252442340652068 0.54379231392186 0.512081148792401
"LEF1" 33.257235516641 -0.220818466009995 0.193002619236135 -1.14412160251477 0.252573209898806 0.543824783150138 0.512172014859356
"MAD2L1" 131.202932426836 0.220678788575064 0.192891417118201 1.14405706522356 0.252599971863736 0.543824783150138 0.512172014859356
"AP5Z1" 24.1521954139567 -0.264462954653736 0.231248900990072 -1.14362902276059 0.252777520148415 0.544119815806652 0.51243895969085
"TTC28-AS1" 44.4744984948071 -0.190242748590935 0.166412055739309 -1.14320292328434 0.252954348843106 0.544249906334728 0.512648799343466
"WDR26" 107.174888307929 -0.112315142896019 0.098249856133058 -1.14315834461795 0.252972853697161 0.544249906334728 0.512648799343466
"DGKE" 15.4246513285254 -0.306579790073434 0.268312626187252 -1.14262155467658 0.253195752257118 0.544249906334728 0.512791417756794
"ENSG00000280206" 37.9575799330517 0.196560684951661 0.17203907481528 1.14253511978433 0.253231656571242 0.544249906334728 0.512791417756794
"HACD2" 59.1410563393552 0.15195124510725 0.133018532382089 1.14233139086799 0.25331629784737 0.544249906334728 0.512791417756794
"NDRG4" 46.3896403955128 0.175873503215689 0.15391502210213 1.14266626358919 0.253177181949049 0.544249906334728 0.512791417756794
"OMA1" 11.9465974834742 -0.363867890453693 0.318518699563782 -1.14237528582158 0.253298059571901 0.544249906334728 0.512791417756794
"RABL6" 198.307403078913 -0.181016215298482 0.158478246218184 -1.14221490720732 0.253364701035665 0.544249906334728 0.512791417756794
"SPHK2" 18.2247130678113 0.307774749177067 0.269448090694384 1.14224134371824 0.253353715141009 0.544249906334728 0.512791417756794
"SP1" 68.9643881559436 -0.137878313864116 0.120751525916602 -1.14183496082147 0.253522627313338 0.544415016798203 0.51301806027197
"EFEMP2" 46.6934871924882 0.184141456847214 0.161476416440488 1.14036130418512 0.25413580717156 0.545223591270541 0.513785340631201
"GIT1" 38.9594113435246 -0.222007779719764 0.194718078613077 -1.14014980684415 0.254223894589592 0.545223591270541 0.513785340631201
"KMT2B" 33.197258233752 0.21365725680426 0.18730802327658 1.14067327745364 0.254005910888477 0.545223591270541 0.513785340631201
"LAMTOR4" 331.706991635386 0.0992213534595892 0.0870203554399711 1.14020855187192 0.254199425494839 0.545223591270541 0.513785340631201
"SAC3D1" 160.05515361162 0.118417533500188 0.103856331699222 1.14020523893658 0.254200805389786 0.545223591270541 0.513785340631201
"SNRPF" 695.159755831357 -0.105535131667258 0.0925603493326346 -1.14017646247202 0.254212791504943 0.545223591270541 0.513785340631201
"ZFHX3" 75.473729214977 -0.146010362159559 0.128022810433381 -1.14050270936317 0.254076924582852 0.545223591270541 0.513785340631201
"SETD4" 34.7664296425271 -0.214038424925031 0.187748425055303 -1.14002780509069 0.254274717275202 0.545245530402381 0.513795058468133
"ADGRV1" 69.6784680244886 -0.171496390884126 0.150468864482719 -1.13974669426592 0.254391847478312 0.545386208653554 0.513938731489566
"DDX39A" 142.95900655486 0.115684085521383 0.101517044075076 1.13955332895459 0.254472438623152 0.545408296726692 0.514008547334681
"CRLS1" 25.4118513478094 0.926730771698438 0.813379295311732 1.13935869408043 0.254553576834204 0.545495156993783 0.514079442743846
"PIGP" 33.0696095476629 -0.224852383081993 0.197403224061857 -1.13905121940427 0.254681791689243 0.545682856272118 0.514245368173976
"GPR137C" 15.6518454290779 0.267174119440958 0.234613180482423 1.13878563383174 0.254792575223204 0.545833153173536 0.51437604320056
"BTRC" 40.382058219011 0.187064137371033 0.164333270432679 1.13832175845162 0.254986151635353 0.546032565974165 0.514609886683656
"YDJC" 41.4075641315281 0.196928686344008 0.173004395160621 1.13828718721958 0.25500058239483 0.546032565974165 0.514609886683656
"ZSCAN16" 23.5790694152507 0.250456175986238 0.22006591502286 1.13809617432223 0.255080325433453 0.54610120038606 0.514677794324166
"FBXO9" 79.9352325915968 -0.138897669034501 0.12209689736056 -1.13760195416208 0.255286730274926 0.546244394002461 0.514768890918778
"FLAD1" 72.3340241393892 0.157171870797717 0.138162453912095 1.13758742948874 0.255292798078067 0.546244394002461 0.514768890918778
"KDELR3" 25.0836148097657 -0.256328931857559 0.225334896153838 -1.13754654175961 0.255309879805498 0.546244394002461 0.514768890918778
"NIPA2" 85.1527555182525 -0.134589415269629 0.118304459761954 -1.13765292991019 0.255265435525397 0.546244394002461 0.514768890918778
"ZZEF1" 32.7553307990721 0.19801682073448 0.174119226936602 1.13724844876884 0.255434438569518 0.546423853936257 0.514927052007084
"NCBP1" 111.402616024206 0.110605664582538 0.0972668195793614 1.13713664187707 0.255481168198054 0.546436791598132 0.514928289548641
"BRWD1" 115.441142761406 -0.113595642839689 0.0999137641228113 -1.13693687588489 0.255564675075638 0.546528373764682 0.51500363867435
"ENSG00000291234" 20.6014220016718 0.25869980090124 0.227684391159255 1.13622106277936 0.255864057534882 0.547081506018551 0.515513905888577
"PIGV" 11.7623748724839 0.35486046157502 0.31252753476112 1.13545343083533 0.256185383446032 0.547681373618829 0.516068192595777
"TRIM35" 27.2218743178602 0.235443698954716 0.207377336845593 1.13533958211654 0.256233063662988 0.547696134806057 0.516071137961927
"FN1" 155.430532415738 -0.0998008941519068 0.087941060626247 -1.13486116088666 0.256433495415415 0.547975830566054 0.516312756680121
"KIF2C" 127.149424367939 -0.11204147569883 0.0987295272727134 -1.13483249432914 0.256445508557044 0.547975830566054 0.516312756680121
"RFC1" 281.681260159747 -0.0931295439260641 0.0821104213553899 -1.13419883114448 0.256711154217304 0.548456214958935 0.516753812153951
"FCHO2" 24.4640457627221 -0.236914636404392 0.208923325799744 -1.13397886759412 0.256803412470202 0.548478841834911 0.516753812153951
"HYI" 90.9922221587068 0.129010939518847 0.113766151090343 1.1340010915584 0.256794090134686 0.548478841834911 0.516753812153951
"POLD1" 51.812201016523 0.190979034753457 0.168439788237468 1.13381189059804 0.256873462194519 0.548541231191856 0.516801635831351
"RPL35" 1757.09927359852 -0.15422714143552 0.13608683535373 -1.13329949245008 0.257088504838626 0.548913177077162 0.517141099806899
"WDR55" 40.935730500747 0.174905109292408 0.154372656321797 1.13300576319559 0.257211833107059 0.549089215240626 0.517295988557893
"PCBP1" 547.888022065199 -0.0901705685596355 0.0796192074363349 -1.13252281029973 0.257414700049916 0.549434967594228 0.517610758285136
"GADD45G" 22.324634414159 0.253043002398791 0.223479097308952 1.13228935254275 0.257512805020111 0.549557037977459 0.517714796696896
"THOC5" 72.2713070260406 0.147064848832937 0.12990016465591 1.13213750900543 0.257576627511136 0.549605919099219 0.517749887090791
"GCC2" 156.496085198053 -0.117432420718701 0.103754689212719 -1.13182759844174 0.257706922385889 0.549725763755423 0.517840875465839
"LRIG2" 21.8040470323483 -0.261838921632227 0.231345455438759 -1.13180922934334 0.257714646692071 0.549725763755423 0.517840875465839
"ANKMY2" 47.649975102018 0.174321048012458 0.154044745083289 1.1316260604554 0.257791678994508 0.549802767903181 0.517902462693896
"RFC2" 73.1065199884466 0.156311765877948 0.138164621359576 1.1313443654374 0.257910177961594 0.549880874663513 0.517954145165316
"SEMA6A" 65.2296255755535 -0.14480335555958 0.127991784584505 -1.13134882859591 0.257908300176789 0.549880874663513 0.517954145165316
"MOB3B" 59.079386901639 0.147234712015017 0.13019225459714 1.13090223739202 0.258096241500739 0.550083912270314 0.518141429808927
"ZUP1" 45.7356741820533 -0.185300174339841 0.16384088089752 -1.1309764286225 0.258065012639232 0.550083912270314 0.518141429808927
"ZNF248" 51.1098957765095 0.161165901722525 0.142553035142835 1.1305680132383 0.258236956923643 0.550228236896949 0.518330731801078
"RAB2B" 32.6822016494453 -0.23237319541795 0.205667936616318 -1.12984648575267 0.258540916558519 0.550788515656467 0.518847569067653
"UBE2S" 436.220487314306 0.11209550384983 0.0992535084143015 1.12938580852905 0.258735116831581 0.551027443995846 0.519143991831345
"CCDC32" 33.3952672110244 0.206613037571799 0.183062408920636 1.12864808668268 0.259046316856133 0.551427912521645 0.519581673076267
"SDHAP1" 15.2517702568018 0.38172552859861 0.338214067431651 1.12865065459098 0.259045233162085 0.551427912521645 0.519581673076267
"DYNLL2" 130.090466331841 -0.105484641896956 0.0934841795682046 -1.12836891101982 0.259164151713684 0.551591330346729 0.519724662003411
"ZNF260" 57.0093582009615 -0.157808257214119 0.13988465553076 -1.12813129228043 0.259264475413459 0.551717432470466 0.51983248922009
"DMPK" 13.731157066326 -0.38545043666887 0.341786515313335 -1.12775203057823 0.259424657134476 0.55191682816863 0.519998385897394
"LINC00938" 22.7868793132912 -0.269471695520567 0.238953748436652 -1.12771487069601 0.259440355349667 0.55191682816863 0.519998385897394
"CEP152" 67.688555082616 0.138041537884961 0.122442764596685 1.12739644796209 0.259574900201992 0.552028191816522 0.520174683355248
"RNH1" 124.964994258815 -0.145629857115566 0.129206000531504 -1.12711372936629 0.259694399281993 0.552107497808758 0.520227424180612
"TMEM256" 62.2718968267482 -0.176570771714163 0.156653669957952 -1.12714098406732 0.259682877646337 0.552107497808758 0.520227424180612
"RYBP" 97.7526496520688 -0.129054233702315 0.114532271470935 -1.12679362807421 0.259829745197044 0.55230782362505 0.520405190111245
"ZC3H10" 22.7089991701487 -0.261914695804379 0.232540681663356 -1.12631774333382 0.260031050057216 0.552519157024297 0.520714975778134
"NUP88" 134.334991575855 0.105198408550495 0.0934201040884107 1.12607890536 0.26013212201367 0.552519157024297 0.520823968872985
"ACTMAP" 11.1279069955715 0.34226047089515 0.304017837466204 1.1257907553967 0.260254098108031 0.552685066527601 0.520974768640064
"DDX23" 129.965238977286 0.101858284481425 0.0904956629481756 1.1255598463294 0.260351872254539 0.552735977306315 0.521077075747299
"GCAT" 33.9017291113056 0.197904743958528 0.175846144630815 1.12544260992486 0.260401523555268 0.552735977306315 0.521083048748768
"NR2F1" 479.415554351387 -0.0792079095099157 0.0703902436456074 -1.12526829582665 0.260475360191474 0.552805346514753 0.521137407614764
"SETD6" 36.22409659484 0.189647500930855 0.168604012870542 1.12481012582109 0.260669502675486 0.553042609372474 0.521432401804815
"PLS3" 131.613903318574 -0.111046922816886 0.0987989665960164 -1.12396846488234 0.261026404327396 0.55359442782139 0.522012977492618
"RSRC1" 103.546529161114 -0.137759380704181 0.122572062957946 -1.12390521444879 0.261053238968187 0.55359442782139 0.522012977492618
"TFIP11" 79.6737595735196 -0.139833129357142 0.124477135238583 -1.12336397434859 0.261282943603241 0.553906644330609 0.522378755286265
"LINC02210" 34.4785451874067 -0.219849482962951 0.19573483208187 -1.12320061087029 0.261352303215323 0.553966251662966 0.522423884300447
"WDR45B" 143.698326959875 0.100527019122907 0.089510430660884 1.12307603014178 0.261405205299239 0.5539909620668 0.522436105668749
"PCCA-DT" 61.9567673654421 0.170262020812786 0.151627790877897 1.12289455532525 0.261482280189967 0.554066885551607 0.522496625018105
"LIAS" 23.069384858918 0.26393589592481 0.235102115418509 1.12264364552813 0.261588870959915 0.554205317781322 0.522616091096513
"LINC03072" 30.2180629462043 0.204776546994581 0.1824273723784 1.12250998479451 0.261645664582746 0.554230139369525 0.522617351971654
"PPIL1" 180.074719009823 0.0970924617585767 0.0865026462077783 1.12242186817455 0.261683110771406 0.554230139369525 0.522617351971654
"SENP3" 16.2396042499658 -0.413868420039536 0.36890774679697 -1.12187511276989 0.261915543670617 0.554634964935162 0.522988011556886
"PTPRD" 108.25064617127 -0.129641315608088 0.1155961287358 -1.12150222525521 0.262074144845766 0.554795888663251 0.523211139164639
"BACH1" 80.782652924969 -0.125545709156768 0.1120154979606 -1.12078874300882 0.262377796936813 0.555176208011228 0.523630112707141
"EVI5" 64.698264682054 -0.164903115336566 0.147125823215558 -1.1208305362884 0.262360003368272 0.555176208011228 0.523630112707141
"PFKP" 371.620925422055 0.0749302574186439 0.0668654406290907 1.12061263208134 0.262452785656529 0.555247411708694 0.52368616952123
"CDK2AP2" 53.6963314113547 0.194012564278456 0.1731586384604 1.12043248897932 0.262529506604721 0.555322257120412 0.523745662095464
"YARS1" 152.558622301564 0.105611460553078 0.09428110659128 1.1201762937607 0.262638643979742 0.555465637842214 0.523838018793929
"DUSP16" 64.3840680373317 -0.146300820597442 0.130631099113591 -1.11995398944186 0.262733369451382 0.555467222734603 0.523838018793929
"RNF181" 258.251756240254 0.0907289940809843 0.0810105284811438 1.1199654635274 0.262728479683598 0.555467222734603 0.523838018793929
"RSPRY1" 135.625303714031 0.101523416924924 0.090655346287707 1.11988339444124 0.262763455424037 0.555467222734603 0.523838018793929
"MLST8" 70.506797735212 -0.16272177238989 0.145319027678815 -1.11975544420472 0.26281799094732 0.555495083305178 0.523853210802887
"WDR73" 75.0449965657756 0.13245212102756 0.118301052088497 1.11961913008582 0.262876099958952 0.555530486886193 0.523875518854481
"FBXO5" 82.8773576818907 -0.130372638040651 0.116516182435023 -1.11892301409168 0.263172983840385 0.555720722990734 0.523999560906159
"GALNT2" 66.2093459874726 -0.149895353365447 0.133949327395309 -1.11904521120198 0.263120851717311 0.555720722990734 0.523999560906159
"GUK1" 236.205833034361 -0.107230078875794 0.0958251620290008 -1.11901797612763 0.263132470214744 0.555720722990734 0.523999560906159
"MSN" 207.67166610635 0.122419565905703 0.109373138645785 1.11928365064269 0.263019148443138 0.555720722990734 0.523999560906159
"PAOX" 18.8030664363183 -0.292631527875119 0.261470288321069 -1.11917698088811 0.263064643698987 0.555720722990734 0.523999560906159
"ZNF271P" 141.004107873787 -0.104918849841806 0.093853659557433 -1.11789833594716 0.263610415845239 0.556382009056136 0.524776948355846
"GNB4" 113.541369107501 0.114429400977699 0.102446465250337 1.11696778115361 0.264008101267586 0.556434460415223 0.524816008667256
"KCTD2" 57.5892277061413 -0.163426589194276 0.146295640819617 -1.11709814645661 0.263952362948836 0.556434460415223 0.524816008667256
"KIF27" 13.3178325128552 -0.359192039917918 0.321479226633881 -1.11731026504859 0.263861687961678 0.556434460415223 0.524816008667256
"LINC00863" 38.5350652192667 -0.200799264182727 0.179765618275882 -1.11700594423215 0.263991783617662 0.556434460415223 0.524816008667256
"NAP1L3" 51.3055543468463 -0.162690868038871 0.14564485809332 -1.11703818568472 0.263977998460131 0.556434460415223 0.524816008667256
"PTOV1" 314.56435058595 0.139329283045497 0.124736840581285 1.11698582709174 0.264000385155033 0.556434460415223 0.524816008667256
"SMCO4" 82.105614548034 0.153611773782004 0.13745873023158 1.11751195084671 0.263775492641386 0.556434460415223 0.524816008667256
"TRAPPC2" 35.7913540202519 0.202706783864766 0.181422298314114 1.1173201185766 0.263857476366016 0.556434460415223 0.524816008667256
"SORBS1" 19.8139238308908 0.257844061053194 0.230872447007773 1.11682474195162 0.264069267712323 0.556476059603376 0.524816008667256
"FANCF" 34.783451703104 -0.20551575872563 0.184066035215436 -1.11653276219639 0.264194154471362 0.55647732207297 0.524816008667256
"GPR143" 12.1323322275176 -0.359751769046903 0.322177710881581 -1.11662525648502 0.264154588034555 0.55647732207297 0.524816008667256
"MTF1" 40.4474195697746 -0.189908324824724 0.170068733231289 -1.11665631428238 0.264141303304959 0.55647732207297 0.524816008667256
"RNASEH2C" 120.108679489658 0.113823885508765 0.101954072327193 1.11642313946499 0.264241053262342 0.55648884092502 0.524816008667256
"LAPTM4B" 388.110662547754 0.0684906239279101 0.0613625173748682 1.11616385471111 0.264352003296343 0.556635226254346 0.52494299640885
"SNRNP70" 306.944886459963 -0.0770628261997687 0.0690659720857572 -1.1157857317071 0.264513862740406 0.556801473801777 0.525171015533317
"HMOX2" 71.1707883605657 0.150552003214135 0.134977095419222 1.11538926472331 0.264683647868356 0.556983461178539 0.525384209716064
"NAXE" 115.569126588862 0.109494427053608 0.0981735215623636 1.11531526333251 0.264715346933779 0.556983461178539 0.525384209716064
"DBN1" 212.511600418282 -0.141451424718707 0.126854658324327 -1.11506685357238 0.264821774299541 0.557013165109839 0.52550203160275
"RNF185" 58.3578917553446 -0.180959360535192 0.162334755680276 -1.11472962014122 0.264966303992472 0.557142405580855 0.52569540696161
"CDK4" 372.361516501983 -0.0842028985108694 0.0755697059889517 -1.11424144647565 0.265175619111373 0.557142405580855 0.525721860416175
"CPE" 73.5665671111168 0.131476840425806 0.117988537943322 1.11431875263141 0.265142464819905 0.557142405580855 0.525721860416175
"ENSG00000291142" 47.4313487133959 0.167170313691857 0.150019206760561 1.11432607398512 0.265139325058942 0.557142405580855 0.525721860416175
"KIF1B" 306.750944090317 -0.0796079221351379 0.0714363267328097 -1.11438991583221 0.265111947582084 0.557142405580855 0.525721860416175
"TDRD3" 48.2395090250253 0.158545805529225 0.142302090798357 1.1141495155815 0.265215049231982 0.557142405580855 0.525721860416175
"TWF2" 25.1036218379871 0.23883339303755 0.214392749794228 1.11399939254839 0.265279447251618 0.55719054503264 0.525756178205816
"KIF3B" 119.16076403824 0.106070490839028 0.0952342667007343 1.11378492756547 0.265371464611255 0.557200925780996 0.525825957125802
"SLC12A4" 49.1050511658044 0.178636449609026 0.160399386751652 1.11369783405476 0.265408838828678 0.557200925780996 0.525825957125802
"CRLF3" 15.8678197224818 0.275586001804903 0.247503589552971 1.11346264635052 0.26550978244523 0.557325738053496 0.525932629196991
"BCL2L12" 114.666688808804 0.12007663038256 0.107871449282236 1.11314561157318 0.265645897032184 0.557524326396296 0.526108919166613
"KIAA1328" 43.6925075235625 -0.18054881251772 0.162221825676883 -1.11297485257835 0.265719230000703 0.557591110352982 0.526160830322371
"CNRIP1" 28.8396431044435 0.218044082633996 0.195994002050698 1.11250385395771 0.265921574033393 0.557841415339143 0.526468137527813
"CLIC4" 281.693147706314 -0.0889576687190894 0.0799825738175464 -1.11221312935011 0.266046524125529 0.557929260273864 0.526528799784767
"PFDN6" 54.3866479336722 -0.195829117092401 0.176057596358036 -1.11230143511761 0.26600856704965 0.557929260273864 0.526528799784767
"CCDC136" 37.8981809985786 0.194219946625126 0.174661975421062 1.11197612506623 0.266148415738908 0.557968709256284 0.526543800521022
"PPP1R10" 93.829545525925 -0.122651583563092 0.110297374089431 -1.1120081921773 0.266134628047123 0.557968709256284 0.526543800521022
"DGKD" 26.3305513887095 -0.249669868234482 0.224659101200574 -1.11132763774203 0.26642734721772 0.558305758705695 0.526828534612598
"RRP12" 70.3326647840802 0.14273392085225 0.128437255425743 1.11131244886163 0.2664338827653 0.558305758705695 0.526828534612598
"SNRPB2" 379.995920110867 -0.0780115612187277 0.0701926054311021 -1.1113928702262 0.266399279911798 0.558305758705695 0.526828534612598
"FAM193B" 34.7923754713161 -0.225193757004484 0.202690727368236 -1.11102150516913 0.266559092771183 0.558382878077467 0.526889507856794
"STIM1" 24.9306467287523 0.226295990678991 0.20367327448652 1.11107356254524 0.266536686478717 0.558382878077467 0.526889507856794
"DCAF12" 116.133044845167 0.113236168005888 0.101952130931463 1.1106797569735 0.266706218612216 0.55852789653871 0.527087015402479
"TRAF3" 46.3987709563337 0.168593623546499 0.151817904888359 1.11049894721229 0.266784081523181 0.558603863292185 0.527147594105086
"ARRDC3" 57.3552514442294 -0.185231990406657 0.166849655219131 -1.11017304868496 0.266924464144098 0.558774522526096 0.527286424734128
"TTC31" 35.3158774573329 0.181794211124125 0.16376136708501 1.1101165944087 0.266948787302707 0.558774522526096 0.527286424734128
"PREP" 55.6968301499238 0.158421151457602 0.142722957396037 1.10999067247468 0.26700304588922 0.55880101470614 0.527300320197918
"MTMR6" 69.1474005436323 -0.143474428249592 0.129324420300458 -1.1094148183016 0.267251272731797 0.559146276531698 0.527697208014721
"VLDLR" 85.6262970740045 -0.129728553981213 0.116951075450107 -1.10925490408642 0.267320233257302 0.559176100948819 0.527740050309589
"PDE9A" 101.640765556472 0.121549842046435 0.109637649682349 1.10865056300093 0.267580956459832 0.559574561290435 0.528161385863617
"PBX1" 129.677803245399 -0.11490490035435 0.103699821128846 -1.10805302365549 0.267838917078803 0.559974858627513 0.52852375721543
"SFMBT1" 37.1693916802537 -0.190160504125711 0.171624069193538 -1.10800603329868 0.267859210288565 0.559974858627513 0.52852375721543
"DPP9" 44.2582633906319 0.190793153367938 0.172224963929825 1.10781357716341 0.267942335233664 0.559974858627513 0.528566482022092
"SOX13" 14.0770837831912 -0.336986767766346 0.304242062919176 -1.10762714574371 0.268022874906778 0.559974858627513 0.528566482022092
"TRAM2" 81.14200463299 -0.138438013669101 0.124982900287738 -1.10765563409384 0.268010566664286 0.559974858627513 0.528566482022092
"GPR108" 28.6424497490837 0.20216456087537 0.182595556137041 1.10717130883318 0.268219869684273 0.560212920167805 0.52886156893777
"RIPK2-DT" 22.626463233083 -0.243816087548897 0.220274721453512 -1.10687275389588 0.268348947277278 0.560395376217102 0.529022659833702
"POLG2" 32.8128584799399 -0.21608065222864 0.195268583532997 -1.10658175687604 0.268474798327332 0.560571038571853 0.529177334178815
"TRIM33" 136.779816233633 0.0969048444028465 0.0875985228732839 1.10623833855081 0.268623372804575 0.560706937608554 0.529283321110973
"TRIM8" 112.861072045085 -0.111373541996496 0.100674548638509 -1.10627307003286 0.268608344215203 0.560706937608554 0.529283321110973
"FAM210A" 31.3948692064618 -0.209461000387528 0.189402504330408 -1.10590406989619 0.268768043040698 0.560921745513154 0.529470993225702
"TSPYL1" 134.966631007282 0.103092960228767 0.0932293707485844 1.10579916394354 0.268813456976223 0.560929369909061 0.529470993225702
"EEF1AKMT2" 38.9317507253923 0.190040606179846 0.171925266983231 1.10536752110079 0.269000371211889 0.561232212817348 0.529745704577064
"PANK1" 44.6705284992828 0.164625662778846 0.148949057968631 1.10524809638955 0.269052101430647 0.561252962636505 0.52975414645999
"RING1" 109.870722603236 0.108015770838484 0.0977523198187465 1.1049944496332 0.269161994160842 0.561395016392613 0.529877085119881
"CCDC186" 63.9254885903048 -0.144186774094913 0.130529346353284 -1.10463108966059 0.269319473933674 0.561491328298029 0.53001925650779
"HIVEP2" 15.5947192637583 0.26731217867098 0.241999392534556 1.10459855238194 0.269333578634917 0.561491328298029 0.53001925650779
"ROBO3" 20.1053900319256 0.252239883058512 0.228374872795028 1.10449928212944 0.269376614784319 0.561493899718028 0.53001925650779
"ADD1" 222.499209419018 -0.0850036698796195 0.0769853896849927 -1.10415327151601 0.269526655971088 0.56151211383561 0.530085239189414
"PPP2R5E" 210.416774192125 0.0812068813172748 0.0735429210229084 1.104210713795 0.269501743206383 0.56151211383561 0.530085239189414
"ZNF148" 102.239552130907 -0.120124495369688 0.108799202711046 -1.10409352620644 0.269552569238536 0.56151211383561 0.530085239189414
"LINC00294" 13.315913510565 0.300339917833935 0.272206995874464 1.10335120840335 0.269874676492795 0.562008783666857 0.53062522234875
"LPAR4" 46.5856812178721 -0.181596687249594 0.164685397776322 -1.10268845751729 0.270162481000648 0.56252091843136 0.531097581488246
"RAB30" 34.0226489010304 0.188309847732239 0.170824107003232 1.10236108378238 0.270304723117208 0.562589018967766 0.531221841612759
"RCN1" 615.556681858536 -0.0741106326558799 0.0672312612857025 -1.10232399688209 0.270320840412296 0.562589018967766 0.531221841612759
"SLC39A4" 14.1000596693438 0.305349851225164 0.277064047030995 1.10209121139057 0.270422019818364 0.562712404368747 0.531327164049244
"SSR3" 392.13818784563 -0.0788711279009048 0.0715928954692303 -1.10166137832493 0.270608913494492 0.563014083961899 0.531600831822572
"RSL1D1" 357.069663905642 -0.0877033051001363 0.0796239303523251 -1.10146917782206 0.270692511923629 0.563060942065295 0.531622714102174
"SLIT2" 155.483698714043 0.118080348333226 0.107207682633388 1.10141685215806 0.270715274259803 0.563060942065295 0.531622714102174
"TTC14" 84.953060487168 -0.129020176121506 0.117160056998153 -1.1012300559357 0.270796543717762 0.563142773682765 0.531688800272996
"DHX35" 21.4893086034718 -0.256780508862377 0.233260583324201 -1.10083111858417 0.270970165429596 0.563416604032559 0.531936158084893
"CEP97" 45.3119571017288 -0.172664402959721 0.156871650289253 -1.10067308300351 0.271038965258333 0.563472431721084 0.531977691347257
"CERT1" 71.6568356902719 -0.134141889694762 0.121914603273222 -1.10029386220564 0.271204105543771 0.563728496698226 0.532208267575
"CSE1L" 405.61620466073 -0.086197708854718 0.0783760584747943 -1.09979642421594 0.271420830679709 0.564044285875509 0.532484046534642
"TBCC" 30.947590118594 0.209502539007358 0.190499732093164 1.09975240755142 0.271440013691132 0.564044285875509 0.532484046534642
"CDC42BPA" 146.173238454603 -0.115020954164342 0.104629237136059 -1.09931943797669 0.271628756725906 0.564349181800831 0.532760705709023
"ELOVL6" 176.148544816129 -0.0906657529095596 0.082501242231616 -1.09896227568335 0.271784520971593 0.564585475671271 0.532972595920058
"MTF2" 179.123439454923 0.0928838414103692 0.0845419880459106 1.09867112848031 0.271911540211122 0.56476199290487 0.533128052326144
"THAP4" 91.5316771586717 0.125266097219647 0.114093905505251 1.09792102097761 0.272238977990863 0.565179899903133 0.533676339228577
"ZNF326" 162.689993149862 -0.0922295313813225 0.0840709298097237 -1.09704426476624 0.272622042555761 0.565712849622893 0.534333460975536
"DIPK2A" 39.0260574744364 0.215664483953343 0.196639474706278 1.09675071231492 0.272750381264494 0.565811585414113 0.534404235909522
"STK10" 39.3991060498411 0.182449026297329 0.166355355395807 1.09674272801877 0.272753872510153 0.565811585414113 0.534404235909522
"DDI2" 66.4893950598478 -0.136271237908737 0.124300394833463 -1.09630575261899 0.272944992766493 0.566120621192022 0.534684875303625
"NSUN5P1" 27.7698911684618 -0.225372266391285 0.205649251314948 -1.09590608742909 0.273119874812893 0.566395886751085 0.534933612026094
"PRMT9" 15.8794386831032 -0.300309207174606 0.274121845900988 -1.09553182887538 0.273283709106064 0.566648160035915 0.535160627127027
"ATP1A1" 159.905605471532 0.131046507092234 0.119637294058659 1.09536502077673 0.273356752161203 0.56671213073457 0.535209800917411
"ERI3" 56.9713661156955 0.215932068933375 0.197155077973694 1.09523970243458 0.273411636182377 0.566738440926186 0.53522340981985
"WDR37" 25.2646542243604 -0.237878341917 0.217273813221692 -1.09483208486926 0.273590207174917 0.567021086680062 0.535479097864176
"ACSL1" 12.6491744159585 -0.3500663699787 0.319831353932537 -1.0945342464846 0.2737207359939 0.567204092235431 0.535640683159462
"POLR3B" 31.5245010723464 -0.210493223860411 0.192368019934487 -1.09422150278459 0.273857842931423 0.567400670407971 0.535815082209965
"CDC5L" 246.320119080003 -0.0780420356440451 0.0713682537323873 -1.09351191268716 0.274169101488525 0.567957953607937 0.536325742394522
"DNAAF5" 130.437533631448 0.105629511065263 0.0966058015752917 1.09340753187518 0.274214908053943 0.56796524980425 0.536325742394522
"SPIN2B" 35.1157580021609 -0.208488096529261 0.190732513315636 -1.09309153906152 0.274353610483873 0.568164923838942 0.536494389201026
"ARID3A" 90.7765333631935 0.122840614069422 0.112400540918504 1.09288276609351 0.274445275937333 0.568179554005896 0.536494389201026
"TYSND1" 24.8133762586765 0.241947391200911 0.221373788068488 1.09293603959136 0.274421883280855 0.568179554005896 0.536494389201026
"PDLIM5" 183.163715724266 0.0886904889483722 0.0811807181732687 1.092506828519 0.274610390704856 0.568433775303996 0.536723196676076
"MAPRE1" 355.159706300836 -0.0770741419723626 0.0705708329003666 -1.09215293067573 0.274765887428032 0.568580403625532 0.536839177431567
"PPP1R15B" 103.895865752005 0.110699501225601 0.101356093522953 1.09218397609741 0.27475224418982 0.568580403625532 0.536839177431567
"CPSF7" 96.2090619143586 0.114338568168267 0.104707287384905 1.09198290800865 0.274840613887657 0.568647431567931 0.536891234196917
"HIRA" 24.0354459788699 -0.237332199954162 0.217391919184488 -1.0917250321193 0.274953979094025 0.568706782751917 0.537018738947679
"C5orf22" 51.8979396836803 -0.168905213510882 0.154765631287752 -1.09136125446897 0.275113954207419 0.568831289267342 0.537102601151912
"KMT2D" 25.6862268402388 -0.26175656106386 0.239843877020947 -1.09136228247761 0.275113502040116 0.568831289267342 0.537102601151912
"ZNF579" 69.1336254820577 0.147067714574426 0.134763872205313 1.0912992641705 0.275141221439095 0.568831289267342 0.537102601151912
"ASAH2B" 21.3248244614189 -0.254550209725181 0.233293444072837 -1.09111600086673 0.275221842953027 0.568910402361504 0.537166072087659
"THAP9" 15.6544493665483 -0.316402539568392 0.290021887421502 -1.0909609008528 0.275290087419736 0.568963910481903 0.537205368075633
"MAP3K8" 14.9276236827811 -0.29523438342253 0.270713293016106 -1.09057955792723 0.275457928543365 0.569092594508009 0.537380066310056
"TMCO1" 216.7780583851 -0.0790198168099287 0.0724594261130202 -1.09053881667067 0.275475864191184 0.569092594508009 0.537380066310056
"RHOF" 17.5288731297295 -0.272843166276338 0.250288816356564 -1.09011329490505 0.275663240566172 0.569209630635638 0.537651658368887
"SAP30BP" 161.694063177161 -0.0932525645996114 0.0855689497510165 -1.08979442742902 0.275803709242445 0.56932463847311 0.537831683094855
"LINC01508" 25.1058320110177 -0.241541979445299 0.221693155532625 -1.08953286746714 0.275918969049563 0.569475044909915 0.537962494920101
"RNGTT" 49.7445597905053 -0.158288843573904 0.145296689418454 -1.08941810172999 0.275969552437167 0.569491938598253 0.537967182701363
"ENSG00000290823" 23.0464363529782 -0.302517872953653 0.277738255154062 -1.08921931833209 0.276057181858435 0.569585263705453 0.538044072723213
"ERLEC1" 78.6931245947671 0.11968913114303 0.10991107565999 1.08896333171453 0.276170056051042 0.569730639360711 0.538170130168575
"WDR54" 98.4545150775847 0.12202765234593 0.112098736135867 1.08857295409673 0.276342248912377 0.569998324230812 0.538411717214378
"HSF1" 92.4329271967384 -0.155330404716223 0.142757104931565 -1.08807477421656 0.27656209890225 0.570276652203719 0.53874605658453
"AHSA2P" 59.6212279956398 -0.15496134445799 0.142441007188544 -1.08789840451544 0.27663996055777 0.570323093015934 0.538803732703307
"EPHB2" 110.873555228179 0.133327521135116 0.122586566876216 1.0876193414385 0.276763188620073 0.570422299097467 0.538932493487765
"TNRC18" 47.5435181394871 0.176629275489587 0.162413228649127 1.08753010428216 0.276802601661502 0.570422299097467 0.538932493487765
"ADAM19" 47.2660365827081 -0.177845102551642 0.163577418514638 -1.08722282186968 0.276938347200575 0.570614492958754 0.539102786757605
"ANKZF1" 36.2488088769443 0.185014278636659 0.170222063893082 1.08689951470021 0.277081220828213 0.570714749748793 0.539192908987073
"KAT7" 79.1137117542532 0.13461564227448 0.12384989034795 1.08692580910879 0.277069599112466 0.570714749748793 0.539192908987073
"GNL3" 330.964871067677 -0.0752770696474181 0.0692755832614299 -1.08663205856153 0.277199451113842 0.570714749748793 0.539235029814836
"MND1" 18.4773565935024 -0.519608991791331 0.478165098790788 -1.0866727686846 0.277181452788823 0.570714749748793 0.539235029814836
"FHIP2B" 31.3197544482002 0.217158153901159 0.200005878365245 1.08575885707015 0.277585693339168 0.571221463055067 0.53976259747676
"GPRIN1" 17.9991663200419 0.282345362696802 0.260060489074652 1.08569111633007 0.277615672336471 0.571221463055067 0.53976259747676
"RAB12" 38.0138146585897 -0.204339716623719 0.188201430607018 -1.08575007089292 0.277589581580618 0.571221463055067 0.53976259747676
"FBXO45" 64.1467148164789 0.134638243034047 0.124048332697805 1.08536922750941 0.277758155947037 0.571357143141928 0.539945607469467
"CENPBD2P" 156.143302643905 0.102427946997764 0.0943815529619153 1.08525388471935 0.27780922437909 0.571357143141928 0.539950878923746
"PYCR3" 13.2313103008066 0.341470736266064 0.314780124070506 1.08479128812332 0.278014104910128 0.571603468108502 0.540255046193263
"CHTF8" 26.7187161484385 -0.90497508218205 0.834342980326332 -1.08465595507029 0.278074062338282 0.571639241709183 0.540277532637769
"UBAP1" 67.8360310613526 -0.14082980712374 0.12985774777312 -1.08449291273548 0.278146307668126 0.571700260841356 0.540323881597476
"GNPTAB" 36.5346694568341 -0.192236471331307 0.177319924098839 -1.08412222883737 0.278310608135074 0.571950441932423 0.540549008599102
"ERICH1" 51.5303252889187 0.16189990529463 0.149424724645418 1.08348806182388 0.278591846955107 0.572178239801376 0.541001141408822
"GLI3" 108.155027498764 -0.129742077929064 0.119774333047589 -1.08322104267125 0.278710321780425 0.57233405322652 0.541137098417706
"C12orf57" 270.020800544277 -0.120613663504075 0.111486044689275 -1.08187229926616 0.279309275085269 0.573125906346675 0.541923086985597
"PIGW" 16.789698459573 0.267692817373927 0.247412487606334 1.08196970962865 0.279265987550472 0.573125906346675 0.541923086985597
"SCAF8" 78.4251115449657 -0.12823338043455 0.118505794007388 -1.0820853234109 0.279214616641087 0.573125906346675 0.541923086985597
"ZNF200" 33.611787946673 -0.194144552997462 0.179437156670795 -1.08196405136785 0.27926850186207 0.573125906346675 0.541923086985597
"AFTPH" 66.5252045445683 0.128820389210945 0.119092325855856 1.08168505640627 0.279392495491413 0.573209103320705 0.541990376069687
"MRPS21" 407.676252280062 0.0942803296623538 0.0871926027904154 1.08128816717371 0.279568949317451 0.573483525844839 0.542238472829366
"TRMO" 16.8890177686055 -0.315765246545304 0.292105830058757 -1.08099604339218 0.279698873639629 0.573662432543518 0.542396252702344
"LIMS2" 25.0428334770786 0.256717027285353 0.237588505018159 1.08051114369246 0.279914627138888 0.573878623250219 0.542555164910002
"RBPJ" 194.86636792757 -0.104982350415336 0.0971721308298173 -1.08037509848577 0.279975180029682 0.573878623250219 0.542555164910002
"USP36" 60.041928458944 0.15876914253403 0.146936227940539 1.08053095386578 0.279905810494095 0.573878623250219 0.542555164910002
"WBP2" 95.9850268995022 -0.118813238164174 0.109967200392837 -1.080442511401 0.279945173840255 0.573878623250219 0.542555164910002
"URB1" 28.8193408784963 0.204697981901881 0.189540912733907 1.07996726906793 0.280156755748236 0.573949850488877 0.542812829200903
"PRKCSH" 88.4039238149755 -0.216805365945574 0.200789578840713 -1.0797640355507 0.280247270187083 0.573949850488877 0.542894000504679
"ACADVL" 111.948676766239 0.110235234523771 0.102113566370354 1.0795356429327 0.280349013481213 0.573949850488877 0.542902720175377
"ATP13A1" 35.2098176517735 0.189951052723912 0.175944862552152 1.07960556488319 0.280317862307311 0.573949850488877 0.542902720175377
"MICA" 75.1428918676288 -0.139502847238112 0.129273998869712 -1.07912533423453 0.280531858937609 0.574231016344097 0.543162603935728
"CDK14" 46.3191415788456 0.166590875856674 0.154402580529835 1.07893841725323 0.280615181412649 0.574314051003306 0.543229735723585
"TRRAP" 75.7406513464633 -0.126690288394759 0.117504020097505 -1.0781783320233 0.280954179728431 0.574920253216376 0.543791709281966
"ZNF654" 24.2240514076446 -0.230483830204652 0.213889697758472 -1.0775826634947 0.281220042377435 0.575376635066825 0.544211957224686
"EPRS1" 265.573907535514 -0.0828387738385257 0.0769020539483621 -1.0771984568078 0.281391614564474 0.575639988856231 0.544449621941937
"ENSG00000285816" 21.6437356528506 0.242374413347499 0.225047683489355 1.07699137173728 0.281484120387852 0.575741541807466 0.544534249523693
"GSK3B-DT" 14.188483596675 0.293475218115094 0.272535962314556 1.07683116614302 0.281555699096282 0.57580026648314 0.544578371056484
"STX3" 121.780898907699 -0.109309075115449 0.101533042193634 -1.07658622999778 0.281665158679975 0.575921416786251 0.544695732909699
"FGFRL1" 73.924210783047 -0.150214803601556 0.13954422291741 -1.07646737687207 0.281718283389593 0.575921416786251 0.544704130273281
"ACOX3" 24.7806796568235 0.241374537094213 0.224287744845639 1.07618246043864 0.281845662390804 0.575954805603725 0.544761756319148
"AK1" 32.2424123066217 -0.220792543706945 0.205148344788952 -1.07625798265195 0.281811894495978 0.575954805603725 0.544761756319148
"JMJD8" 67.2469499107863 0.1358222496913 0.1262215008684 1.07606270529859 0.281899213574398 0.575976610394177 0.544770962058105
"JPT1" 642.410793769036 0.108002048488723 0.100389103571541 1.07583437491059 0.282001335726611 0.576010027597298 0.544779743031719
"SVIP" 57.9160050990178 0.160279528138801 0.148981243285554 1.07583696178177 0.282000178592261 0.576010027597298 0.544779743031719
"ARL5A" 109.51609623928 -0.108918909966701 0.101293801803106 -1.07527714458202 0.282250665702605 0.576344016679445 0.545167087568809
"ELF1" 43.7756020820609 0.178148695074045 0.165770389958553 1.07467138804817 0.282521878016197 0.576788325141667 0.545596556542521
"NOMO1" 73.9777360238868 -0.178207628541275 0.16588026430962 -1.07431483355154 0.282681598932562 0.576960832223397 0.545810605858722
"AP1G2" 14.9527253963288 -0.324612075183849 0.302293395567963 -1.07383118501134 0.282898350255798 0.577227805048743 0.546040272939713
"FEZF2" 118.737994782184 -0.105434587986208 0.0981806384660232 -1.0738837069459 0.282874806641618 0.577227805048743 0.546040272939713
"FBXL6" 16.8466625316565 -0.343839315450063 0.320303814535806 -1.07347867819921 0.283056400208486 0.577292133075984 0.546217781092716
"ZNF302" 76.3262893343304 0.123607043891161 0.115153844535459 1.0734078778681 0.283088151458315 0.577292133075984 0.546217781092716
"SMC2" 250.5858879417 -0.0760337185304597 0.0708434032026423 -1.07326462441352 0.283152402553191 0.577292133075984 0.546221181928508
"TADA2A" 29.1130903753794 -0.225295321283453 0.209931324635208 -1.07318582243476 0.283187750509057 0.577292133075984 0.546221181928508
"B3GNT5" 54.4837740435508 0.149583182350969 0.139443745022721 1.07271346109211 0.283399698820506 0.577580298898794 0.546470922473408
"PLK1" 90.3591743114033 -0.137840240606561 0.128500907074692 -1.07267912534221 0.283415109443266 0.577580298898794 0.546470922473408
"IL17RD" 83.218039353646 0.1294427681491 0.120736050314261 1.07211365463899 0.283668986501736 0.577922315590978 0.546866005400274
"APEX2" 24.2117284332381 0.234426983432776 0.218702746816931 1.07189775549096 0.283765958467423 0.578013448857615 0.546929303634398
"ELL" 11.0805337348309 0.324369747140949 0.302633840710056 1.07182245838699 0.28379978374151 0.578013448857615 0.546929303634398
"ABHD13" 38.2242810704143 0.200815782333131 0.187421113066208 1.07146830497262 0.283958914608941 0.578249869773696 0.547141542799557
"CDK6-AS1" 13.5259634079013 -0.344257767821371 0.321363808977346 -1.07124000339951 0.284061528799209 0.578283488152619 0.54724482929123
"ATRN" 40.7614331963448 0.177134503081187 0.165377320455655 1.07109307729221 0.284127580617386 0.578330301993139 0.547277654851429
"CTSV" 38.4104453664636 0.183116180211898 0.171061189476587 1.07047180469279 0.284406993648626 0.578636961827682 0.547627846290011
"NUTM2A-AS1" 100.175554726882 -0.114284162926382 0.106760661014553 -1.07047073182512 0.284407476324178 0.578636961827682 0.547627846290011
"DHX16" 79.5611191548058 0.129309169232186 0.120850221538597 1.0699953015054 0.284621423602974 0.578896874899326 0.54785085605082
"MBD3" 86.4330325592523 0.178626463285852 0.166927114194585 1.07008657130219 0.284580343053339 0.578896874899326 0.54785085605082
"SIAH1" 43.6299774337968 -0.175215299037798 0.163790651166752 -1.06975152604659 0.28473116664349 0.579032404293013 0.547967633012963
"NKRF" 39.7624853031595 -0.186787028359886 0.174830812650083 -1.06838734848035 0.285345821522564 0.58001892776802 0.549055909550396
"BEND3" 25.8374545900327 0.215976388509609 0.202228707878372 1.06798085581156 0.285529147507055 0.580121775577412 0.549107185455098
"ITPA" 104.382056464768 0.122177872012067 0.114407632978196 1.06791713832023 0.285557890966136 0.580121775577412 0.549107185455098
"KANK4" 32.1614887607508 0.214514378009641 0.200876449605373 1.06789212190408 0.285569176601984 0.580121775577412 0.549107185455098
"STARD13" 33.1511654639014 0.205657309531716 0.192535487306983 1.06815274632365 0.285451616106845 0.580121775577412 0.549107185455098
"CDHR3" 10.4549001683875 0.349059553468352 0.327038204199175 1.06733570875336 0.285820268753235 0.580136105795685 0.549123206453652
"CENPK" 94.6633370686634 -0.123718840058641 0.115916920404232 -1.06730613293729 0.285833619584846 0.580136105795685 0.549123206453652
"CEP43" 74.8176580796825 -0.129301533023465 0.121169722597923 -1.06711091064 0.285921755536587 0.580136105795685 0.549123206453652
"ENSG00000290927" 10.6085545308677 -0.355209145531031 0.332799430989585 -1.06733699776713 0.28581968688857 0.580136105795685 0.549123206453652
"OBSCN" 14.2395442185762 0.284641083509467 0.266675273003106 1.06736961512795 0.285804963580893 0.580136105795685 0.549123206453652
"PANK4" 28.7818567868777 -0.217346380778324 0.203649717124478 -1.06725599154883 0.285856254893082 0.580136105795685 0.549123206453652
"SRGAP2" 88.4850481035294 0.117544929962967 0.110148878327384 1.06714595507364 0.28590593286392 0.580136105795685 0.549123206453652
"RPP40" 17.275107507672 0.258984737037739 0.242738643759244 1.0669283350475 0.286004198566021 0.580203557849898 0.549164059271346
"ZFP62" 52.1297118001234 -0.157099834511265 0.14725633984076 -1.06684598219099 0.286041390714862 0.580203557849898 0.549164059271346
"AK6" 109.583174966494 0.108728336203511 0.102037883715981 1.06556831878396 0.286618826959988 0.581287042688593 0.550178068048002
"PNO1" 60.8800173556852 -0.14639725118035 0.137458888675159 -1.06502571489804 0.286864293180676 0.581609235623071 0.55045999272305
"ZSCAN5A" 14.9849367184256 -0.300726696380531 0.282353045156481 -1.06507332412111 0.286842749771902 0.581609235623071 0.55045999272305
"CYLD" 50.6865635406422 -0.151808891421014 0.142616970711019 -1.06445180166266 0.287124077712718 0.581743358417823 0.550718545288304
"ENSG00000291046" 12.1358755220469 -0.334973639979442 0.31470618850747 -1.0644011850167 0.287146997194027 0.581743358417823 0.550718545288304
"MBOAT2" 73.116008128581 0.128943417436793 0.121138305011217 1.06443141518988 0.287133308665412 0.581743358417823 0.550718545288304
"C2orf74-DT" 12.1117466388706 0.337120052915411 0.316997099384736 1.06347992953163 0.287564362259153 0.582165436435503 0.551155067479918
"CNPY2" 271.119860062131 0.0955383337573993 0.0898315638470829 1.06352744698991 0.287542824970557 0.582165436435503 0.551155067479918
"METTL9" 240.022418059672 -0.0812581493486109 0.0764090056927002 -1.06346298596546 0.287572042193982 0.582165436435503 0.551155067479918
"MGST2" 23.0726354575578 0.251158844677833 0.23614650863902 1.06357212785119 0.287522574362454 0.582165436435503 0.551155067479918
"EEFSEC" 19.1655023020033 0.267094070629665 0.251292248177471 1.06288225190709 0.287835352593237 0.582423361945522 0.551565050121175
"MOSMO" 38.0264282239467 0.171722158080541 0.161628311466193 1.06245098103657 0.288031000146335 0.582655481018911 0.551845255256345
"CHD1" 314.099902700208 -0.0925304455783838 0.0871245459286298 -1.06204795206832 0.288213916712175 0.58280503415204 0.552100976841336
"BAK1" 10.7463920938715 0.348180596165214 0.328037822247806 1.0614038155094 0.288506423676208 0.583144098595793 0.552522694196829
"SMOX" 13.3951748699937 -0.323376822644345 0.304685798133285 -1.06134524361022 0.288533031511885 0.583144098595793 0.552522694196829
"ENSG00000256349" 23.5639339462175 0.87080062058668 0.820915819358113 1.06076725536557 0.288795686672985 0.583148476156274 0.552551856989471
"NES" 1458.09254939352 -0.136237645938999 0.128423698134365 -1.06084506145009 0.288760319876417 0.583148476156274 0.552551856989471
"SMAP1" 157.637891722867 0.0904465730006778 0.0852403455286065 1.06107703388326 0.288654894010061 0.583148476156274 0.552551856989471
"SNHG9" 187.811702830119 -0.13636477901042 0.128534500808703 -1.06091966088833 0.288726413403687 0.583148476156274 0.552551856989471
"TARBP1" 24.8831338857963 -0.24540582306683 0.231299674645753 -1.06098646028223 0.288696054435799 0.583148476156274 0.552551856989471
"CDK17" 49.8818370979369 -0.165164898061225 0.155795615794571 -1.06013829220334 0.289081689385776 0.583496354857401 0.552846637215114
"FBXL7" 39.8144069618842 0.182683370497129 0.172324713400869 1.06011126838298 0.28909398195664 0.583496354857401 0.552846637215114
"SMIM7" 115.164492244746 0.103271239069622 0.097416341945572 1.06010179613725 0.289098290766528 0.583496354857401 0.552846637215114
"CXXC1" 33.9419799553332 -0.211391038284734 0.199477907426001 -1.05972155519604 0.28927129349668 0.583582459334246 0.552893403489204
"IL27RA" 14.4472430195477 0.298802550131315 0.281930076534596 1.05984630587879 0.289214526514036 0.583582459334246 0.552893403489204
"PWP2" 79.21392442792 -0.128496607454712 0.121254989181627 -1.05972222934463 0.289270986709605 0.583582459334246 0.552893403489204
"ADGRL3" 150.204509164493 0.0997600405522099 0.0941699638539429 1.05936156784489 0.289435145464157 0.583650033609751 0.552922640590723
"KATNAL1" 40.2320965832411 -0.180278887721174 0.170164780930669 -1.0594371334373 0.289400745820413 0.583650033609751 0.552922640590723
"RNPEPL1" 23.0005878756021 0.220518237213319 0.208150760422719 1.05941595776774 0.289410385320074 0.583650033609751 0.552922640590723
"DDX55" 83.402817901693 0.12861378923731 0.121434498697167 1.05912068330801 0.28954482145542 0.583662563558084 0.552994323468254
"PIGQ" 15.9003826020981 -0.311357202300363 0.293993472200693 -1.05906161783013 0.289571718549067 0.583662563558084 0.552994323468254
"PIK3CB" 30.6714845638363 0.198364850788328 0.187350115852125 1.05879225046702 0.289694403737632 0.583772377287073 0.553134013702873
"ENSG00000291186" 12.9172060296563 0.31260164542592 0.295320942105629 1.05851499455839 0.289820718365245 0.583772377287073 0.553134950877703
"ERCC6" 25.8183544198729 -0.215141300787973 0.203243622218376 -1.05853900082933 0.289809779916065 0.583772377287073 0.553134950877703
"ROCK1" 291.339682986831 0.0927686657217839 0.0876445297512328 1.05846498332634 0.289843506858807 0.583772377287073 0.553134950877703
"ZNF625-ZNF20" 17.628936938153 -0.347175187818162 0.328068633346798 -1.05823950396125 0.28994626545994 0.583891789753811 0.553228239402869
"CFAP298-TCP10L" 16.3880563456888 0.255495876239202 0.241531883213548 1.05781428455682 0.290140119106502 0.583931986790311 0.553228239402869
"ELAVL2" 15.0187455085538 -0.311312339714382 0.294295199034176 -1.05782337168956 0.290135975453614 0.583931986790311 0.553228239402869
"LRRC34" 13.7560810415571 -0.314843606491704 0.297599521274919 -1.05794392794354 0.290081006627803 0.583931986790311 0.553228239402869
"PSMB6" 461.121626664293 -0.0916074595320783 0.0865833838584972 -1.05802586419805 0.290043650977192 0.583931986790311 0.553228239402869
"ABCC9" 20.1561126229712 -0.267416592157605 0.252901658651583 -1.05739358762379 0.290331996828745 0.584143106860951 0.553405100134818
"CCZ1B" 121.454011192032 0.106360122451171 0.100586836793334 1.057396035524 0.29033088010703 0.584143106860951 0.553405100134818
"DOT1L" 22.3242477738429 -0.26804978574348 0.253626868141864 -1.05686667862629 0.290572437757982 0.58444119697708 0.553768875235642
"PPA2" 112.659160576656 0.106019978836371 0.100326449512804 1.05675003302933 0.290625683985056 0.58444119697708 0.553775834023402
"SMIM29" 26.9908358549122 -0.22528666691877 0.213224403237322 -1.05657074658581 0.290707537220155 0.584455137004083 0.553837290667164
"KLHL8" 48.0920221558591 -0.160123546593998 0.151573353802487 -1.05640960351549 0.290781120329617 0.584455137004083 0.553882973319772
"CHORDC1" 128.870219326119 -0.0990755422921136 0.0938565322142554 -1.05560625301971 0.291148142912463 0.584998558533481 0.554394848755504
"OIP5" 57.2165835172091 0.155659589401031 0.147460204422059 1.0556040527077 0.291149148585194 0.584998558533481 0.554394848755504
"EDA2R" 54.5743974887858 -0.156202765313062 0.148074571341519 -1.05489257134364 0.291474460146877 0.585439710877963 0.554872656547198
"TNK2" 30.2644605051316 -0.209898761556803 0.198986744304172 -1.0548379103884 0.291499462950552 0.585439710877963 0.554872656547198
"NADSYN1" 48.5177486475117 0.158041642363134 0.149852827697287 1.05464571334209 0.291587388430004 0.585528748899958 0.554945420011833
"C1orf74" 11.6073762031142 0.408394820344334 0.3873289985438 1.0543874119411 0.291705583120134 0.585678534001441 0.555075756836983
"CCDC167" 157.252898169138 -0.11182793312554 0.106078763049063 -1.05419718246355 0.291792649746295 0.585765785591427 0.555146826898472
"GCSH" 308.041596049202 -0.08380684296723 0.0795082209862619 -1.05406512594101 0.291853101309382 0.585799590075856 0.555167245182378
"KDM1B" 33.3682798155035 -0.193915030974662 0.184159316807965 -1.05297431775809 0.292352762826468 0.586593574198699 0.556022985815081
"DNAJC7" 153.419779797835 -0.114319189176008 0.10858796749819 -1.05277952806248 0.292442049677546 0.5866310650043 0.556098080159993
"ZNF737" 17.74538632803 -0.268713592650747 0.255465062440527 -1.05186043869817 0.292863584898893 0.587301235049557 0.556804833812539
"ZNF587B" 26.1295130208514 -0.222516501235058 0.211573536866785 -1.05172180098858 0.292927205700889 0.587326757468823 0.556830980397706
"BACE2" 47.2835767355073 0.164901188010686 0.156828960917622 1.05147153335604 0.293042076929278 0.587326757468823 0.556859739787665
"SETD1A" 19.1196849935139 -0.256655351812281 0.244088032274664 -1.05148683210931 0.293035054032701 0.587326757468823 0.556859739787665
"SHMT1" 48.8243175382449 -0.168064754398119 0.159855171417183 -1.05135638032948 0.293094941580816 0.587326757468823 0.556865427546604
"ABHD18" 16.7605060189588 0.267495914293754 0.254539714293122 1.05090050500219 0.293304288445067 0.587570947411504 0.557073598363262
"BORCS5" 12.9516525935875 0.311581584218438 0.296483796031334 1.05092281058594 0.293294042950742 0.587570947411504 0.557073598363262
"ALDH3A2" 86.7268350900661 -0.115376280860527 0.109825832175956 -1.05053864445732 0.293470533301113 0.587641055948203 0.55710506202656
"DIABLO" 88.8969088356423 0.391142197953278 0.372307675456937 1.05058859577156 0.293447581061848 0.587641055948203 0.55710506202656
"RALGPS2" 202.660960310537 -0.0949251933848287 0.0903474315551798 -1.05066842245375 0.293410903824491 0.587641055948203 0.55710506202656
"SENP7" 50.5397231047695 -0.151356127576862 0.144137100725849 -1.05008444609097 0.293679289176746 0.587824120643363 0.557311852982248
"ZNF138" 32.3289761812257 -0.201144210537203 0.191546688390598 -1.05010539324509 0.293669659383337 0.587824120643363 0.557311852982248
"ENSG00000256646" 68.367271054116 -0.306399112603305 0.291831303706255 -1.04991859581902 0.29375554108608 0.587861207966064 0.557361830376749
"RAB11FIP2" 66.9277202020444 -0.131444303065405 0.125222533307902 -1.04968570426701 0.293862638547432 0.587987928045449 0.557470306153691
"PIP5K1C" 27.9446030719363 -0.240585080661676 0.229240732913096 -1.04948661437442 0.293954212744345 0.587995977004027 0.557549301767175
"ZNRF2" 14.766433358789 -0.303090561365595 0.288869043862642 -1.04923171175696 0.294071486723678 0.588142973447357 0.557677007601323
"POLR1C" 90.1861011925513 0.119096026356849 0.113554196324404 1.04880339266911 0.294268615693931 0.588382854920434 0.557881107379121
"ZNF90" 17.4362289737069 -0.299321623785068 0.285399614903593 -1.04878075566492 0.294279036580962 0.588382854920434 0.557881107379121
"RBMX" 563.161614533661 -0.0774194643510151 0.073857789960238 -1.04822340869791 0.29453568786896 0.588720738014266 0.55827287230433
"FDX2" 50.6293887079762 0.154281934657997 0.14721956933314 1.04797164776971 0.294651669795453 0.588864935082952 0.558397920050242
"LAS1L" 104.353646089578 0.109084507394478 0.104122740660593 1.04765305544596 0.294798483664744 0.589070698093549 0.558581345426868
"DCAF5" 81.4128299742646 0.115324828630468 0.110104167530997 1.04741565388977 0.294907915032336 0.589201712734543 0.558693888573306
"C6orf132" 10.523076674569 0.315020207270367 0.300834097234143 1.04715592469953 0.295027669602239 0.589352714204893 0.558825947205869
"TMA7" 1436.51190925596 -0.142210281478995 0.135851800563005 -1.04680453913484 0.295189736458055 0.589449200528899 0.55903809316327
"PLXNA1" 127.262044700306 -0.106354787673003 0.101620250322643 -1.04659049092408 0.295288489487097 0.589523631211457 0.559130282111739
"AP3B1" 121.656924340451 0.0969798000269081 0.0927113558184028 1.04604014439036 0.29554249828852 0.589668391446779 0.559185678653978
"FAM86DP" 36.8123842702018 0.182756669129328 0.174722047006924 1.04598516478052 0.295567881799695 0.589668391446779 0.559185678653978
"H19" 101.563068755553 0.160739816161327 0.153705088921858 1.04576769246102 0.295668300803608 0.589668391446779 0.559185678653978
"LYRM4" 107.523869542798 -0.111593483688075 0.106698451030455 -1.04587726073196 0.295617704215011 0.589668391446779 0.559185678653978
"OARD1" 89.8977221071075 0.122900554514974 0.117512954676366 1.0458468587863 0.295631742686602 0.589668391446779 0.559185678653978
"TSPAN9" 21.5784668706528 0.237228004140588 0.226731886132186 1.04629308293357 0.295425738013331 0.589668391446779 0.559185678653978
"ZNF702P" 36.6472283165777 -0.183430907670713 0.175373825971176 -1.0459423272254 0.295587660462933 0.589668391446779 0.559185678653978
"GOLGA2" 36.7266573998223 -0.188568894135249 0.180369768984347 -1.04545731359014 0.295811659464723 0.589838118553863 0.559323260574731
"PTCH1" 20.7590027157729 0.230807627901015 0.22078544701839 1.04539330385209 0.295841230248465 0.589838118553863 0.559323260574731
"GID4" 21.8569331546357 0.219746458062148 0.210241415856139 1.04521013220588 0.295925861574083 0.589919289501793 0.559388550928764
"BDP1" 270.06980994802 -0.096812303878857 0.0926747379409147 -1.04464610345681 0.296186563181475 0.59029533169479 0.559701307320886
"RIOX1" 32.5128698332221 0.210993979822491 0.201983134978113 1.04461186744802 0.296202392467457 0.59029533169479 0.559701307320886
"ENSG00000285304" 42.980518833909 -0.636326668046558 0.609225664166185 -1.04448434377344 0.296261359015761 0.59031068817561 0.559701307320886
"IFIT1" 14.582104164318 0.279693567935895 0.267826164340525 1.04431009802419 0.296341942403822 0.59031068817561 0.559701307320886
"SLC30A7" 51.6625580594158 -0.158891012878701 0.15213919639773 -1.04437920431313 0.296309981080966 0.59031068817561 0.559701307320886
"FAM91A1" 54.2969296893835 -0.152026680715356 0.145616546145874 -1.04402064696041 0.296475837178892 0.590489834665906 0.559859495677238
"RANBP6" 88.2574702622333 -0.123947760379455 0.118791079954873 -1.04340966027535 0.29675860132797 0.590965386662312 0.560298705178917
"GALNT4" 13.4424145105969 -0.440758381823636 0.422761235459554 -1.0425704744299 0.297147269790908 0.591388669111198 0.560724083259877
"LRBA" 27.7807630868192 -0.220316521392332 0.211303570696997 -1.04265403876331 0.297108551764748 0.591388669111198 0.560724083259877
"RXYLT1" 47.2728268122942 0.159070960067082 0.152555034568686 1.04271196631969 0.297081714056378 0.591388669111198 0.560724083259877
"LINC02021" 14.4820197904628 -0.303468419604061 0.29120331482274 -1.04211869905666 0.297356650176352 0.59142491474188 0.560724083259877
"MOB3A" 38.6386203023129 0.19520867393627 0.187312845500653 1.04215316047606 0.297340675169656 0.59142491474188 0.560724083259877
"SEC31A" 195.281291391054 0.0860583029271811 0.0825850901766998 1.04205617191977 0.297385636849811 0.59142491474188 0.560724083259877
"TFDP2" 105.991693188561 0.112786826649782 0.10822300082338 1.04217057179785 0.297332604159555 0.59142491474188 0.560724083259877
"TRIM16" 27.2070663240061 0.209754918894921 0.201230937897809 1.0423591972793 0.297245176292906 0.59142491474188 0.560724083259877
"OSGEPL1" 25.894183516134 -0.221363787861956 0.212494030063828 -1.04174120936698 0.297531677638702 0.591627756335018 0.560904729446859
"KIF13A" 80.6545956023131 -0.12193680904524 0.117083533771884 -1.04145139044754 0.297666102250375 0.591632300299947 0.560968725354884
"SQLE" 277.696706591338 -0.0682184988400664 0.0655029841986325 -1.04145635003742 0.297663801538431 0.591632300299947 0.560968725354884
"DACH1" 11.0886285993245 -0.36901997961342 0.35455459558988 -1.04079874920102 0.29796896069863 0.591971465774885 0.561349994121968
"NUP35" 43.7369660962222 -0.162768514993698 0.15637518935406 -1.04088452692558 0.29792914376293 0.591971465774885 0.561349994121968
"CHKB" 38.4651959385382 -0.228525243991644 0.219652309804121 -1.04039536026476 0.298156256413672 0.592255965121036 0.561608090269072
"PKN3" 27.2574858099719 -0.225751234720897 0.21701997343643 -1.04023252397561 0.298231884477835 0.592318597117593 0.561655797281077
"PAFAH1B3" 191.483660572015 -0.097921138087642 0.0941480697869066 -1.04007589650298 0.298304640992954 0.592375508252123 0.561698081168183
"SLC25A4" 199.415070119678 -0.0918446189269369 0.0883172480254796 -1.03993977371713 0.298367882308492 0.592413510002611 0.561699269824456
"INTS6L" 14.8188686211521 0.265499647105068 0.255349568405654 1.03974973900598 0.29845618555154 0.592413696516668 0.561699269824456
"ZNF783" 10.2312549775907 0.342078116004589 0.328978952413413 1.03981763421362 0.29842463474848 0.592413696516668 0.561699269824456
"CEP72" 12.127707812646 -0.330803346115196 0.318191691168822 -1.03963539996927 0.298509323767584 0.59243162482952 0.561704602155181
"MOB1B" 103.975958252382 0.138292351895439 0.133091950579058 1.03907374783941 0.29877043914155 0.592862245316783 0.562101217094279
"MIR762HG" 12.7745066429754 -0.34873481038093 0.33569089779579 -1.03885691471168 0.29887128691928 0.592889711325464 0.562109648746947
"SLTM" 305.044084538934 -0.071088923986603 0.0684305585900193 -1.03884763549148 0.298875603135467 0.592889711325464 0.562109648746947
"DNMT1" 220.90638185622 -0.0912605619807396 0.0878762352190934 -1.03851242321896 0.29903155455204 0.592889711325464 0.562151933650236
"LRRC8C" 23.8773505457123 0.225769236305838 0.217400072718565 1.03849659976015 0.299038917470698 0.592889711325464 0.562151933650236
"TSC22D3" 64.8414034733213 0.14036183397746 0.13516153814456 1.03847467189474 0.299049121071324 0.592889711325464 0.562151933650236
"PRORP" 13.1023685143247 -0.304053343351378 0.292851675784 -1.03825031063042 0.29915353549834 0.592958407843119 0.562193745980015
"SSH1" 62.554706693076 0.134330118918049 0.129386206220906 1.03821050822606 0.299172061491425 0.592958407843119 0.562193745980015
"CD2BP2" 176.947658144675 -0.103240281813773 0.0994592541121283 -1.0380158461412 0.299262677810616 0.593050499904425 0.562269402731506
"ENSG00000278291" 11.5941476248804 -0.345463918183541 0.33287168024926 -1.03782910557261 0.29934962382784 0.593135292411203 0.562338139243214
"SERPINE1" 364.399841196948 0.0623050178370955 0.0600551876347603 1.03746271206441 0.299520264846977 0.593298362693495 0.562564050005273
"ARL6IP5" 172.892900827036 -0.0974404497815189 0.0939363067966944 -1.03730339316414 0.299594484924797 0.593357876955157 0.562608815787131
"RPS15A" 1527.78716705105 -0.140678264507786 0.135637951116176 -1.03716005255264 0.29966127186267 0.593402654232549 0.562639610159504
"UBBP4" 14.3756637262862 0.3644444842061 0.351433393988829 1.0370229193919 0.299725175846376 0.593441710195832 0.562664982094928
"GPAM" 26.8763919360877 -0.210373657946565 0.202973224958868 -1.03646014388941 0.299987524128745 0.593839391181243 0.563062816342506
"WDR24" 14.4733368995448 -0.316893055118064 0.305819124399678 -1.03621072011152 0.30010384662256 0.593839391181243 0.563186479224791
"CLPB" 36.3960246858917 0.170248188834661 0.164350434698855 1.03588523599961 0.30025568620584 0.593839391181243 0.563191225572367
"FASTKD2" 77.7856777141558 0.119147679913442 0.115020631365186 1.03588094152564 0.30025768993662 0.593839391181243 0.563191225572367
"INTS13" 103.849863127741 0.0999100654258912 0.0964392974410065 1.03598914630219 0.300207206088254 0.593839391181243 0.563191225572367
"HSD11B1L" 18.6608374990907 -0.266796176722344 0.257684809062995 -1.03535857504554 0.300501484012343 0.593961029921735 0.5633917721601
"PHRF1" 33.0230711878704 -0.191144515094777 0.184623078415149 -1.03532297660515 0.30051810298899 0.593961029921735 0.5633917721601
"SMAD4" 120.188327309651 -0.100028033358211 0.0966094773150449 -1.03538530730291 0.300489004577255 0.593961029921735 0.5633917721601
"LNCRNA-IUR" 22.9797870623478 -0.225208436528331 0.217546563967463 -1.03521946024399 0.300566432630997 0.59396915155209 0.5633917721601
"TSPAN33" 12.3138457330256 0.279003460187314 0.26954387138276 1.03509480202991 0.300624639839777 0.593996787632817 0.563406298833661
"ATG12" 147.748468298634 -0.0904578324527452 0.0874151712902235 -1.0348070148192 0.300759046275465 0.594174953606714 0.563558326177578
"STAM2" 39.7615397717863 -0.172930669545243 0.16713439013434 -1.03468035157961 0.30081821501241 0.594204450595103 0.563558326177578
"DLST" 22.347940172399 0.235319014278487 0.227473687092317 1.03448894369478 0.300907642904417 0.594206330416367 0.563558326177578
"DNMT3B" 24.9590078120768 0.210519366074676 0.203488425617145 1.03455204116012 0.30087816111035 0.594206330416367 0.563558326177578
"USP20" 12.108448430508 -0.342492483280183 0.331133222097914 -1.03430420273237 0.300993972730942 0.594289437266207 0.563625473673268
"IGFBP5" 87.1552000743947 0.127937116090328 0.123727835903751 1.03402047854333 0.301126589744262 0.594376539815566 0.563779259068482
"NMD3" 61.6188503760683 0.130932654480633 0.126662326531668 1.03371427057987 0.301269759676748 0.594530317500024 0.563901757193786
"ZSCAN22" 11.5410825540129 0.339674779970884 0.328612205521203 1.03366452695248 0.301293021979055 0.594530317500024 0.563901757193786
"SURF1" 93.7274952799512 0.119629498540667 0.115746410446307 1.03354823773271 0.301347408586261 0.594550292616136 0.563909027027684
"NUBPL" 28.9920540364799 0.189395509875501 0.183294062637723 1.03328775165968 0.301469257476081 0.594643776987179 0.563974349134247
"WFS1" 46.70494668171 -0.163866532546343 0.158592128350645 -1.03325766701382 0.301483332436174 0.594643776987179 0.563974349134247
"ATL2" 43.3630175220279 0.176634183058832 0.170990086996028 1.03300832324236 0.301600003587765 0.594786558242675 0.564098097162644
"SPATA13" 30.4549413813244 -0.202558251034198 0.196184198501971 -1.03249014233001 0.301842563221418 0.595177526305062 0.564457220051977
"EML1" 84.9506669495065 -0.128002798021433 0.124012110513542 -1.03217982091721 0.301987886310804 0.595376675315825 0.564630955145925
"COMMD3" 39.8525158223612 -0.178636223585091 0.173084400089316 -1.0320758167282 0.302036601745174 0.595385329416082 0.564630955145925
"CNN3-DT" 37.6782625768352 0.175823471142929 0.170413088093814 1.03174863568071 0.302189887047507 0.59550699681504 0.564711346738443
"IVD" 63.9939161561152 0.135602806884159 0.131434319385475 1.03171536565316 0.302205477054084 0.59550699681504 0.564711346738443
"MPP2" 35.6745765622315 0.184294648505631 0.178638904916892 1.03166020073494 0.302231327969634 0.59550699681504 0.564711346738443
"CCDC50" 260.192784672695 -0.070003858467318 0.0678948634839378 -1.03106265886931 0.302511437245561 0.59570937180507 0.564845423016085
"EFCAB7" 13.9538416827831 -0.28724132553423 0.27857838283499 -1.03109696671752 0.302495350108767 0.59570937180507 0.564845423016085
"PGM3" 97.6874116776345 -0.11647809402952 0.112966969048701 -1.03108098774701 0.302502842664228 0.59570937180507 0.564845423016085
"STK4" 120.696261366669 -0.110997625465323 0.107650811787348 -1.03108953497338 0.302498834845768 0.59570937180507 0.564845423016085
"SRFBP1" 58.2552234129866 -0.155508641805128 0.150837565129688 -1.03096759531635 0.30255601603611 0.595709822251104 0.564845423016085
"TMEM116" 16.8538502741871 0.240227788896624 0.233052020626042 1.03079041430881 0.302639114377103 0.595743008011005 0.564906110186348
"ATPAF2" 31.4219069684913 0.19801779452781 0.192142941604685 1.03057542928228 0.30273996328007 0.595743008011005 0.564999904727605
"AKNA" 17.9238363078506 0.277124008257482 0.269213211735621 1.02938487480187 0.303298853753917 0.595743008011005 0.565027163084485
"CBFB" 48.1246176608651 -0.176493218038368 0.171452793358272 -1.0293983234765 0.303292536619591 0.595743008011005 0.565027163084485
"LRWD1" 12.917560405389 0.309349385845929 0.300307312397263 1.03010940152101 0.302958652384629 0.595743008011005 0.565027163084485
"MED31" 47.8109286253471 -0.170641663547092 0.165675629579739 -1.02997443848531 0.303022005013294 0.595743008011005 0.565027163084485
"RAI14" 398.208715872054 -0.0704225566853877 0.0683739948708996 -1.0299611251084 0.303028254886299 0.595743008011005 0.565027163084485
"RASSF8-AS1" 19.3839356260474 0.25635375797835 0.249050296679046 1.02932524633253 0.303326863593453 0.595743008011005 0.565027163084485
"RCE1" 44.3861752367509 0.158126307464362 0.153564992313853 1.02970283188753 0.303149525818318 0.595743008011005 0.565027163084485
"SLC41A3" 58.6819242022437 0.148017182389401 0.143702965932586 1.03002176349539 0.302999789307355 0.595743008011005 0.565027163084485
"SSBP2" 69.5860437402584 0.135108262204622 0.131222952446303 1.02960846167448 0.303193841506772 0.595743008011005 0.565027163084485
"TMEM185A" 37.897316319796 0.170286355534946 0.165358394085762 1.02980170118626 0.303103102005019 0.595743008011005 0.565027163084485
"ZNF711" 83.0525013977175 0.112503754041768 0.109277422447172 1.02952422854003 0.303233400520784 0.595743008011005 0.565027163084485
"ADPRM" 16.4574909042434 0.260248107690986 0.252882635308457 1.02912605040494 0.303420446227347 0.595749059183835 0.565027163084485
"EIF2D" 67.4968962519926 -0.130001136220969 0.1263305969551 -1.02905502985293 0.303453816460433 0.595749059183835 0.565027163084485
"SYCE1L" 18.9505946477142 -0.304971291127329 0.296366157960662 -1.0290354783619 0.303463003494327 0.595749059183835 0.565027163084485
"LENG1" 24.9576795292762 0.210985393110088 0.205091689552452 1.02873692040129 0.30360331560859 0.595880014009241 0.56512809512956
"PARD3" 198.598387910822 0.0793905449693806 0.0771752483640863 1.02870475511583 0.303618434773619 0.595880014009241 0.56512809512956
"AP4S1" 15.3206639418496 0.26719657774219 0.259816590133635 1.02840460497445 0.303759543274375 0.595990286749625 0.565209418534968
"NANP" 25.4129524160521 0.20534191509701 0.199671935068804 1.02839647958664 0.303763363839185 0.595990286749625 0.565209418534968
"UQCC6" 67.2123908815593 0.134709979662941 0.13103719618198 1.02802855668447 0.303936394977348 0.596242683998209 0.565437152002177
"ENSG00000287839" 24.0792559576844 0.237451088762182 0.231035853248819 1.02776727258195 0.304059314507738 0.59630963826368 0.565571598499651
"NCSTN" 91.5295749425472 0.11406062084786 0.111036945070794 1.02723125870527 0.304311582334471 0.596630152374342 0.565946557019771
"JPH2" 32.7632576793583 0.206041602763 0.200627596233752 1.02698535311633 0.304427361031987 0.596746645905229 0.566067595883958
"SCRN3" 38.5144916286034 -0.172147209051049 0.167708437088281 -1.02646719532918 0.304671418819455 0.596987089362934 0.56633278883603
"SOCS2" 13.3825003763395 -0.299248999945009 0.291512489715904 -1.02653920673054 0.30463749292079 0.596987089362934 0.56633278883603
"ELMOD2" 65.0269240377775 0.136311567500129 0.132834056690046 1.0261793616542 0.30480704761472 0.597078644241056 0.5663963211293
"ZNF143" 47.7247948677031 0.165551757684584 0.161314855115825 1.02626480100494 0.304766783945933 0.597078644241056 0.5663963211293
"DHRS4" 10.9786243480306 0.450256735080243 0.438882813247555 1.02591562369127 0.30493135755489 0.597235053175456 0.566533034685175
"KRT8" 407.765398981829 -0.0936830021583519 0.0913416003211409 -1.02563346633931 0.305064386513695 0.597392831571262 0.566685899153538
"DEPDC1" 110.412624483149 -0.1032138569199 0.100716708429857 -1.0247937857479 0.305460499199365 0.597392831571262 0.566722410404695
"MARK1" 51.1132875055676 -0.157843098756959 0.154024793562738 -1.02479019842131 0.305462192223871 0.597392831571262 0.566722410404695
"MRPL22" 183.427039312877 0.0839340092287307 0.0819168654622496 1.02462427920183 0.305540503940153 0.597392831571262 0.566722410404695
"NR6A1" 45.2660299617505 0.159199877310644 0.155331165129882 1.02490622005911 0.30540743942831 0.597392831571262 0.566722410404695
"NSUN4" 29.0736069546875 0.197040844539593 0.192195195300606 1.02521212474333 0.305263108459323 0.597392831571262 0.566722410404695
"PHF14" 222.77213192129 -0.0745353359186152 0.0726905378427021 -1.02537879249023 0.305184490862713 0.597392831571262 0.566722410404695
"SAMHD1" 13.4786764344802 0.28815167324682 0.281153534975275 1.02489080662692 0.305414712942194 0.597392831571262 0.566722410404695
"UPP1" 210.818087612348 -0.0831406834266575 0.0811413663334964 -1.02463992391925 0.305533119268228 0.597392831571262 0.566722410404695
"WNK3" 42.2499494526779 -0.174857201663035 0.170655061750282 -1.0246235878951 0.3055408302558 0.597392831571262 0.566722410404695
"MSH2" 178.936083454496 -0.0848774919426109 0.0828528518421895 -1.02443657708099 0.305629112954186 0.597410839527198 0.566725087617393
"RECQL4" 29.4460545776046 0.223241074877145 0.21792256455815 1.02440550536737 0.305643782700335 0.597410839527198 0.566725087617393
"ANKRD13B" 19.6227749121474 0.231830435402793 0.226424327693421 1.02387600203761 0.305893846468938 0.597766107592864 0.567094585700176
"ARVCF" 58.8379966135474 -0.156008386572865 0.152401814824196 -1.02366488714606 0.305993585609255 0.597766107592864 0.567105839215275
"CRCP" 33.4334401786723 -0.184862660379683 0.180719418377101 -1.0229263796873 0.306342655748317 0.597766107592864 0.567105839215275
"FAM8A1" 48.5496756169505 0.157863593879686 0.154323933722466 1.02293655994789 0.306337842053895 0.597766107592864 0.567105839215275
"HSPBP1" 70.5625315139006 0.135249834063253 0.132160119815575 1.02337856724093 0.306128889057344 0.597766107592864 0.567105839215275
"LPAR2" 41.4847731779767 0.179794220468995 0.175788250025338 1.02278861324963 0.306407802972036 0.597766107592864 0.567105839215275
"NIT2" 64.2341395655159 0.14520602236867 0.141864163753206 1.02355674983062 0.306044682362212 0.597766107592864 0.567105839215275
"PPP1R14B" 466.805248129468 -0.156321043015664 0.152754462627292 -1.02334845298154 0.306143122168246 0.597766107592864 0.567105839215275
"RAP1GDS1" 93.8250520992342 0.11540825473401 0.112832955104184 1.0228240023267 0.306391067249804 0.597766107592864 0.567105839215275
"YPEL3" 20.8159989256665 0.238779316268458 0.233449613916116 1.02283020418384 0.306388134414043 0.597766107592864 0.567105839215275
"ZNF440" 11.8969940150864 0.285880665757981 0.279510813908318 1.02278928589773 0.306407484866777 0.597766107592864 0.567105839215275
"IFT20" 101.200456756562 -0.120360336708219 0.117699355899324 -1.0226082869236 0.306493089859444 0.597766107592864 0.567169678715703
"NTMT1" 121.86012407519 0.120660937590316 0.118021401160607 1.0223648965675 0.306608228363925 0.597903850665541 0.567288728734314
"UBE2D4" 26.4175117560104 0.232579972173032 0.227569207699262 1.02201864006308 0.306772078218016 0.5981365299208 0.567497850460962
"ENSG00000288044" 12.6804808583931 -0.347906770295775 0.340452126251125 -1.02189630632282 0.306829980858898 0.598162598388493 0.567499448611343
"COL4A6" 18.5609875072229 0.246712471631034 0.241448397002783 1.02180206906981 0.306874589890318 0.598162747265528 0.567499448611343
"CEP63" 90.5199484984566 0.112268544909451 0.109901244285159 1.02154025315809 0.306998548076005 0.598230368195647 0.567528713706701
"HIRIP3" 55.6149146790884 -0.163872543920506 0.160431825951441 -1.02144660480338 0.307042894456581 0.598230368195647 0.567528713706701
"MNS1" 27.7706093686196 0.19549811193496 0.191375176901561 1.02154372944366 0.306996901992252 0.598230368195647 0.567528713706701
"SS18L1" 48.8123366724654 0.148340306997643 0.145276707565803 1.02108802906654 0.30721273416139 0.598474466317011 0.567748657670652
"CRYZ" 49.8445663514936 -0.16750346698467 0.164065210605947 -1.02095664501953 0.307274979897194 0.598508922560776 0.567769721253031
"CILK1" 31.8560510978192 -0.190783914192631 0.186887528188641 -1.02084882839297 0.307326066348963 0.598521635957557 0.567770161623514
"PRELID2" 20.5580739300825 0.246348517049965 0.241438687273999 1.02033572097082 0.307569267668397 0.598908437709757 0.568125466134875
"USO1" 184.702315206841 -0.0852230329570575 0.0835911716323069 -1.01952193387035 0.307955245534622 0.599399341837565 0.568744338676743
"ATP8B2" 30.5891023969489 -0.194811293740574 0.191128812678891 -1.019267011656 0.308076220612779 0.599547927451586 0.568873669482767
"CREB3L1" 13.1508885360356 0.293460271433554 0.287999709076396 1.01896030511513 0.308221811962196 0.599730481125239 0.569048404823062
"BBS5" 11.656832741143 0.339884061036824 0.33369794578278 1.01853806813084 0.308422319216182 0.599938984784077 0.569324453028251
"SOX5" 21.6391187414058 -0.242128600956255 0.237837424671208 -1.01804247708694 0.308657770066103 0.600157957082788 0.569664902571588
"MCAT" 27.4758993496647 -0.217875934319173 0.214097357946709 -1.01764886969509 0.308844854060757 0.600434806736732 0.569915987513207
"FKBP8" 18.1089368686694 0.423968634967741 0.416723701242784 1.01738546116612 0.308970095604865 0.600578311520475 0.570028807403159
"IQCB1" 50.9409486192077 -0.148275216946539 0.145752882001274 -1.01730555794597 0.309008093427487 0.600578311520475 0.570028807403159
"HEXIM1" 115.384071752464 0.101420436107536 0.0997344107549757 1.01690515179061 0.309198552326195 0.600687728499486 0.570097594992453
"SLC44A3" 10.8000145110037 0.379632047109339 0.373305078128956 1.01694852106511 0.309177919366516 0.600687728499486 0.570097594992453
"ZNF329" 15.3034445057818 0.274939664172894 0.270355179550037 1.01695726573645 0.309173759193853 0.600687728499486 0.570097594992453
"SMUG1" 49.5497975214436 0.159319562540544 0.1567510812577 1.0163857324762 0.309445737106358 0.601081003732842 0.57045915478448
"CDKAL1" 21.9740603993673 -0.258642543518865 0.254715901836662 -1.01541576970221 0.309907679028725 0.60139634226877 0.57073415129137
"DEK" 835.923808658761 0.0847261286169892 0.0834477834162231 1.01531910313771 0.309953741139008 0.60139634226877 0.57073415129137
"GLUL" 277.610443115252 0.0807650869646378 0.0795467984985473 1.01531536767143 0.309955521198441 0.60139634226877 0.57073415129137
"IL32" 133.330579497248 0.142635941256028 0.140450619320943 1.01555936133034 0.309839265232426 0.60139634226877 0.57073415129137
"TMEM44-AS1" 11.5539684173026 -0.359678389020899 0.354288239693987 -1.01521402271656 0.310003817623335 0.60139634226877 0.57073415129137
"TNFRSF21" 90.7500006453471 0.114633339970127 0.112869438862618 1.01562780080492 0.309806660962526 0.60139634226877 0.57073415129137
"UBE2F" 94.8312602945476 0.111596709542035 0.109882029607948 1.0156047348252 0.309817649242395 0.60139634226877 0.57073415129137
"YES1" 187.226657473257 -0.0804237669279139 0.079207500738907 -1.01535544206875 0.309936424922965 0.60139634226877 0.57073415129137
"LINC02482" 10.5001785593628 -0.373673506362746 0.368147249266777 -1.01501099656992 0.310100585657646 0.60139634226877 0.57081818982085
"PIK3CD" 20.1351091890171 0.23350345652498 0.230129004618169 1.01466330553339 0.310266351413966 0.601544115501211 0.571029187388882
"EIF2A" 169.571749591236 0.0811368665107654 0.0800096109247382 1.01408900222109 0.310540285312859 0.60190145920957 0.57143916048177
"ZC3H18" 43.3671553213078 -0.176561548499963 0.174135382910935 -1.01393263992918 0.310614895374559 0.601959208580447 0.571461110210062
"ARMCX4" 62.0900109421085 -0.138808921927701 0.136927231251102 -1.01374226776811 0.310705749604629 0.601961579213815 0.571461110210062
"ZFP30" 36.4295274854233 -0.168668038970238 0.166366939226157 -1.01383147249558 0.3106631748793 0.601961579213815 0.571461110210062
"ACTC1" 197.377174557823 0.0836644381448359 0.0825455882733689 1.01355432670443 0.310795460805781 0.602005274885801 0.57153196893237
"EIF2AK3" 41.2047015326481 -0.170838051109205 0.168855270754565 -1.01174248423386 0.311661196622366 0.603464493733836 0.573029626458972
"GIHCG" 70.4945134477624 -0.138335384778817 0.136767552633038 -1.01146348030359 0.311794651605942 0.603583352567712 0.573107244955195
"HLTF" 117.295143433654 -0.0967380994292859 0.0956541140500339 -1.01133234456267 0.311857390323103 0.603583352567712 0.573107244955195
"MICAL1" 59.4331737787401 -0.165870493881139 0.164002542974054 -1.01138976794634 0.311829916472758 0.603583352567712 0.573107244955195
"CUL7" 30.7629898278615 0.199020077207347 0.196832935269964 1.01111166652259 0.311962987166867 0.603700741049612 0.573206963091202
"BRPF1" 36.8576997913896 -0.18862628644822 0.186622049460301 -1.01073955083933 0.312141101940248 0.603823307079803 0.573345541086496
"HSD17B11" 13.1216448383803 -0.309516098198611 0.306225568600122 -1.01074544367256 0.312138280788129 0.603823307079803 0.573345541086496
"PRMT6" 54.3060990041683 -0.164722568080008 0.163070091979124 -1.0101335326474 0.312431318572115 0.603997908903375 0.573595544751108
"URB2" 29.0097352685237 0.183273654365254 0.181429954747172 1.01016204639775 0.312417659610861 0.603997908903375 0.573595544751108
"WDHD1" 101.829489769908 0.104451479030006 0.103403589803932 1.01013397337617 0.312431107446516 0.603997908903375 0.573595544751108
"RNF6" 58.1935355892182 -0.147792764899868 0.146336003440935 -1.00995490805188 0.3125168941858 0.604076402749124 0.573658333138031
"MTFR1" 54.1923634692531 0.143267047684873 0.141904673411056 1.00960063006432 0.312686667645196 0.604143745657404 0.573687040901456
"PLCL2" 16.9305974070398 0.244669897182764 0.242328704285255 1.00966122814222 0.312657624150726 0.604143745657404 0.573687040901456
"SNHG20" 10.0294115962265 0.330593677776919 0.327399013657769 1.00975770844102 0.312611386663903 0.604143745657404 0.573687040901456
"ROGDI" 44.2767572368065 0.167592685127552 0.16609676915683 1.00900629180396 0.312971616734034 0.604520384810404 0.57411550393498
"MRPL52" 283.387560819662 -0.0874733239337396 0.086702591673861 -1.00888937971748 0.313027689095997 0.60454175700035 0.574124043437238
"BEND7" 26.5859057964074 -0.19813195439621 0.19643470644213 -1.00864026517931 0.313147189314188 0.604685601907444 0.574248894051933
"EPS15L1" 37.8510524115096 0.171855250119725 0.170466932162092 1.00814420685598 0.31338523787833 0.604928393234351 0.574444203471994
"FBRSL1" 25.6013268978649 -0.225522797169252 0.223686170936164 -1.00821072766994 0.313353308943866 0.604928393234351 0.574444203471994
"PPIC" 30.4473522130837 0.204986937129655 0.20334054569845 1.00809671984281 0.313408032200554 0.604928393234351 0.574444203471994
"TUBG2" 18.1123472302956 0.23493173734433 0.233087671820424 1.00791146742985 0.31349696595945 0.604998313079654 0.574512903644054
"POLDIP3" 158.177317946229 0.100980293791748 0.100236984302089 1.00741552127525 0.313735135589269 0.605254170797408 0.574855025269081
"FKBP10" 11.3109515589882 0.341419711821508 0.339110353841796 1.0068100485684 0.314026064822661 0.605599153294758 0.575199317554106
"WDR45" 55.4488350465673 0.14072044075944 0.139755990692657 1.00690095688923 0.313982372116508 0.605599153294758 0.575199317554106
"PRKRIP1" 94.4634612065045 -0.113441825826462 0.112708438470522 -1.00650694274442 0.314171773604176 0.605706224063627 0.57537182615454
"ZNF710" 26.0811251183018 0.202451121754328 0.201207129368639 1.00618264566267 0.314327718660108 0.605919907727119 0.575563021738072
"PAN3" 27.5018174588563 -0.216467462938702 0.215201710355973 -1.00588170317343 0.314472478697971 0.606025012033162 0.575733677183398
"C1orf131" 68.7674703553548 -0.127403624404225 0.126697496653419 -1.0055733362494 0.3146208555168 0.606137023996222 0.575816501016323
"CSK" 41.0581733398064 0.196687457714213 0.195592684545714 1.00559720917498 0.314609366945134 0.606137023996222 0.575816501016323
"FANCE" 31.4513706463817 0.194874876348592 0.193867877473617 1.00519425336522 0.314803321768355 0.606227701504307 0.575867282251876
"SAPCD2" 32.7563905028926 0.190009444399569 0.189021981736024 1.00522406259037 0.314788970994956 0.606227701504307 0.575867282251876
"ZSWIM8" 24.4166385006504 0.216242868711697 0.215123122948243 1.00520513902972 0.314798081135978 0.606227701504307 0.575867282251876
"CEBPD" 14.5225335928546 0.286224892878094 0.284780248978557 1.0050728374061 0.314861778348228 0.606253355328755 0.57587987175042
"NUDCD2" 148.402070845573 -0.0892284148628373 0.0888188691745792 -1.00461102119475 0.315084188230707 0.606507712283585 0.576192277396671
"PABPN1" 311.71370703596 -0.124102136444727 0.123572999457211 -1.00428197899089 0.315242717348258 0.606725917670412 0.576387781547511
"ATP2B1" 133.642851170388 -0.0957171137668844 0.0953822549191849 -1.00351070383043 0.315614515057145 0.607354465078448 0.576973096779319
"HEXB" 183.165210744189 0.0831342453017836 0.0828591286283817 1.00332029406966 0.315706347505325 0.607417164665057 0.577009063333848
"ZNF154" 16.0687942685211 -0.279403013983684 0.27849633425644 -1.00325562535559 0.315737540477325 0.607417164665057 0.577009063333848
"PCDHB2" 46.2165636209353 -0.15286948011833 0.152425293114461 -1.00291412924189 0.315902294783504 0.607647089149653 0.577215680502799
"ACP6" 39.6866600196498 -0.167182194156761 0.166748607418229 -1.00260024203647 0.316053778988745 0.607804923545207 0.577330233422724
"CHMP5" 164.357135995187 -0.0960478920195599 0.095811921742404 -1.00246284880696 0.316120100944522 0.607804923545207 0.577330233422724
"NFATC3" 92.618528497514 0.106107043920521 0.105844425021266 1.00248117838235 0.316111252431054 0.607804923545207 0.577330233422724
"DNAL4" 29.7392748126194 -0.223472176736883 0.223199958462525 -1.00121961615151 0.316720644977827 0.608437028510035 0.577954358853149
"DVL1" 54.5499395303168 -0.149535238831435 0.149324609817429 -1.0014105445463 0.31662836832473 0.608437028510035 0.577954358853149
"NFX1" 74.9986420038351 0.117167380414002 0.117021684163355 1.00124503635107 0.316708358249549 0.608437028510035 0.577954358853149
"VPS35L" 52.406277978433 -0.157940620768245 0.157736586678157 -1.00129351150792 0.316684928887955 0.608437028510035 0.577954358853149
"ZPR1" 89.8490057553876 0.109923958084336 0.109767680692702 1.00142371042777 0.316622005838219 0.608437028510035 0.577954358853149
"PELO" 76.6883243741284 -0.12272629762407 0.122593251792769 -1.00108526227468 0.31678558945678 0.608474765849202 0.577978413704968
"CUTA" 512.219595110642 -0.079217842511386 0.0791774420328484 -1.00051025238376 0.317063638583829 0.608825673912797 0.578296731203371
"GALNS" 14.2612315075046 0.304715663688081 0.304551181728612 1.0005400798596 0.317049211412595 0.608825673912797 0.578296731203371
"FHIP2A" 32.8417127361737 -0.189055218827172 0.188992364024297 -1.00033257853141 0.317149586090518 0.608825673912797 0.578359019808382
"BLM" 83.7823208155176 -0.111647468591674 0.111648127993939 -0.999994093924568 0.317313366066057 0.608918372781418 0.578447147301975
"CSNK1G2" 122.016597893791 -0.150093370152247 0.150164158575947 -0.999528593078591 0.317538694983365 0.608918372781418 0.578447147301975
"FAM83H" 18.5041276288907 -0.247446996323786 0.24757487586273 -0.999483471258954 0.317560542088582 0.608918372781418 0.578447147301975
"KIF14" 119.129391877788 0.0973321848573912 0.0973796197439396 0.999512886919531 0.317546299487528 0.608918372781418 0.578447147301975
"METTL14" 70.2227004487688 -0.120237045290256 0.120224062541395 -1.00010798794007 0.317258250844435 0.608918372781418 0.578447147301975
"ZBTB8A" 34.6381016414535 0.182042562172743 0.182101281056821 0.999677548209782 0.317466580808461 0.608918372781418 0.578447147301975
"ZNF738" 59.3586978059975 -0.14261528735141 0.14267205245825 -0.999602128757088 0.317503092553074 0.608918372781418 0.578447147301975
"BOLA2B" 253.926085303145 -0.104230639843751 0.104379550558101 -0.998573372719528 0.318001404410739 0.609415731779861 0.578994160389558
"ACTR8" 73.964968096485 -0.127146131733763 0.127388397363918 -0.998098212748038 0.31823173669931 0.609432058665456 0.578994160389558
"COPS5" 182.251311047754 0.081224187254105 0.0814538533534374 0.997180414555272 0.318676945808454 0.609432058665456 0.578994160389558
"ERCC4" 45.4992326352597 0.151475223471422 0.151760692505444 0.998118952745212 0.318221680770997 0.609432058665456 0.578994160389558
"FOXN2" 40.697833221363 -0.166980226253736 0.167306485813729 -0.998049928797402 0.318255148306718 0.609432058665456 0.578994160389558
"GARS1-DT" 23.2881787016598 -0.213488615365768 0.214028031757405 -0.997479692789733 0.318531725970209 0.609432058665456 0.578994160389558
"KLHL13" 13.5780354308611 0.269624451653362 0.270278055043334 0.997581737111925 0.318482220551428 0.609432058665456 0.578994160389558
"MSANTD3" 185.227271448138 -0.0775765959265146 0.0777959171676024 -0.997180812964576 0.318676752458083 0.609432058665456 0.578994160389558
"NOP14-AS1" 14.4323727955927 0.280419229319597 0.281131805190765 0.997465331712702 0.318538693456439 0.609432058665456 0.578994160389558
"PIGO" 32.5419621829868 0.185314785382452 0.185798135768781 0.997398518643208 0.318571110105061 0.609432058665456 0.578994160389558
"TBC1D23" 54.4278310569725 0.148581561653813 0.148890600938449 0.99792438688078 0.318316025533697 0.609432058665456 0.578994160389558
"TDRKH" 21.0654912625432 0.209513346644043 0.210111642019653 0.997152488220742 0.31869049881374 0.609432058665456 0.578994160389558
"TSPAN5" 59.2546523795781 -0.142958106364591 0.14333468444766 -0.997372735813938 0.318583620105265 0.609432058665456 0.578994160389558
"UGGT1" 92.4479124918466 0.108541213067064 0.108792063830068 0.997694218179403 0.318427657725965 0.609432058665456 0.578994160389558
"WTAP" 190.164388375583 -0.0894734839428728 0.0896200648026531 -0.998364419172168 0.318102680520314 0.609432058665456 0.578994160389558
"ZNF107" 30.9080207759934 -0.191085911754797 0.191400600956611 -0.998355860952158 0.318106828989472 0.609432058665456 0.578994160389558
"DARS2" 62.9097397872222 0.125066836458052 0.125444501144094 0.99698938827451 0.318769660830654 0.609496666801046 0.579043766525961
"KIF24" 10.9050197197017 -0.313757054911086 0.314749160446609 -0.996847948588282 0.318838320269297 0.60954117817495 0.579074281738284
"CTDSP2" 125.760098231349 0.0954692088853899 0.0958345439337104 0.996187856347778 0.319158878602237 0.609883512589466 0.579540835501013
"TRPC4" 49.406291243485 0.148918849047181 0.149501118546703 0.996105249879184 0.319199009343653 0.609883512589466 0.579540835501013
"LARP7" 290.773307990919 -0.0804260772710429 0.0807741077381382 -0.995691311524931 0.319400152930312 0.610181034583978 0.579811755425112
"MECP2" 68.6805320302584 -0.132931092208339 0.13354404571556 -0.995410102307919 0.31953684722121 0.610268581242044 0.579965610544869
"REEP2" 59.4709618708051 0.14511945547791 0.145808145835027 0.99527673606181 0.319601689215928 0.610305642528909 0.579989023530807
"ARSB" 34.0968827109411 -0.223541037684198 0.224902579995486 -0.993946079625611 0.320249119022438 0.610640887080156 0.580402593731859
"CMTM4" 33.9064766294136 0.178491081601503 0.17965619959033 0.993514735414176 0.32045917309619 0.610640887080156 0.580402593731859
"CUEDC1" 51.8379302545354 0.14389705473309 0.144832091178224 0.993543996792919 0.320444920674127 0.610640887080156 0.580402593731859
"MTFP1" 117.985102797389 0.111275925092582 0.11194251030219 0.994045289784834 0.320200818839059 0.610640887080156 0.580402593731859
"NAPG" 44.9471911321573 -0.160998339393519 0.161940271006992 -0.994183462781582 0.320133557645577 0.610640887080156 0.580402593731859
"NRG1" 37.0391430507471 0.169587863810987 0.170655460283947 0.993744141141552 0.320347446912641 0.610640887080156 0.580402593731859
"RTTN" 18.4260062300897 0.244095092349996 0.245544951275985 0.994095342142225 0.320176452799141 0.610640887080156 0.580402593731859
"SIPA1L1" 74.7923478136686 -0.125891200622204 0.126586924606349 -0.994503982253228 0.319977567637169 0.610640887080156 0.580402593731859
"SUDS3" 103.01560225571 0.0995362779987484 0.100168656625494 0.993686861259304 0.320375341226553 0.610640887080156 0.580402593731859
"SYDE1" 78.4916789935882 0.136366190968718 0.137165551379753 0.994172294697947 0.320138993810609 0.610640887080156 0.580402593731859
"TATDN1" 123.491301673862 0.0994356654404687 0.100076078896449 0.993600733931205 0.32041728673717 0.610640887080156 0.580402593731859
"ZNF765" 13.6495704654298 0.275531310762043 0.277139794200805 0.994196129634142 0.32012739201436 0.610640887080156 0.580402593731859
"MAMLD1" 15.9416111234568 0.252376882599267 0.254048521928888 0.993419999782209 0.320505319089257 0.610642190922964 0.580402593731859
"DGKH" 31.5208370261209 -0.184577491873247 0.185847919388061 -0.993164155299684 0.320629963359408 0.610793031888181 0.58053416099743
"FBXL20" 13.3978395371595 -0.295062269101332 0.297305630670701 -0.992454358956106 0.320975933206938 0.611329044298788 0.581020002149113
"ZNF81" 14.3010982184688 -0.265551871305824 0.267585479655192 -0.992400154328297 0.32100236371645 0.611329044298788 0.581020002149113
"ENSG00000286388" 10.5100078845683 0.32037721141916 0.322959513466912 0.992004254588969 0.321195449977146 0.611610048779846 0.58127526652266
"MYLIP" 11.0475016000163 -0.311588364393101 0.314172249938263 -0.991775576787355 0.321307014140099 0.611649066600029 0.581288742690918
"PLEKHH3" 19.7285381502344 -0.25505377010964 0.257161097694057 -0.991805418458264 0.32129245396278 0.611649066600029 0.581288742690918
"KDM5D" 26.7879188222416 -0.213128508361343 0.214942705080858 -0.991559626464957 0.321412392228398 0.611762966191278 0.581385188987898
"RTN4R" 24.7159727217505 -0.238737493539056 0.240882774797573 -0.991094086074357 0.321639640480243 0.611935361321619 0.581698167594684
"ENSG00000276170" 16.6703567774758 -0.271503937735991 0.274022240998463 -0.990809858158606 0.321778434668846 0.611968615906764 0.581698167594684
"MKLN1" 95.9027490733418 -0.10423137079837 0.105190611633834 -0.990880927294132 0.321743726520075 0.611968615906764 0.581698167594684
"SOST" 14.6205174810987 -0.282955575858933 0.285589166208206 -0.990778395468429 0.321793800934297 0.611968615906764 0.581698167594684
"SIPA1L2" 135.402028461423 -0.0907545601995262 0.091612481478193 -0.990635323213344 0.32186368295417 0.612014862604814 0.581730314643293
"SNAI2" 99.6745153924628 0.121726535983658 0.122894147591762 0.99049904628508 0.321930255084486 0.612054803438756 0.581756470023203
"GPAT4" 58.187782758212 0.164434346140039 0.16604403215039 0.990305667782786 0.322024737114048 0.612147787845442 0.581825068889804
"TMEM98" 192.777821893995 -0.0785410357401543 0.079317709339624 -0.99020806821155 0.322072429769647 0.612151404366997 0.581825068889804
"SMAP2" 35.1384686150653 -0.179282283150604 0.181086947274836 -0.990034267232451 0.322157370143839 0.612151404366997 0.581884373184424
"CHRNA5" 34.9933598884381 0.172201928692635 0.174012956194124 0.989592570914837 0.322373302658474 0.612191897321768 0.581950936625392
"CLEC2D" 15.5464418407897 -0.285898830538834 0.288872906495151 -0.989704552107703 0.32231854936914 0.612191897321768 0.581950936625392
"KPNA2" 1013.55702289794 -0.0999490994343939 0.10100638756884 -0.989532462650193 0.322402695142815 0.612191897321768 0.581950936625392
"SPTSSA" 104.483065172322 0.122291166401509 0.123581821349296 0.989556271839211 0.322391052421332 0.612191897321768 0.581950936625392
"SASH1" 30.5081272155701 0.175593609895422 0.177471417925498 0.98941909603233 0.322458135315032 0.612191897321768 0.581956932104032
"RIOK1" 82.9018727882927 0.111997347648532 0.113209046533466 0.989296801606964 0.322517948464761 0.612218920827964 0.581970816508972
"ZNF678" 37.409087829989 -0.179919546722178 0.181950431168885 -0.988838254278045 0.322742284452131 0.612471653681975 0.582281523378978
"NMRK2" 11.696646393246 -0.338662094330128 0.342696308469521 -0.988228019854051 0.323040988402528 0.612778782124382 0.582632155791088
"PPP4R3B" 94.3378351584445 -0.114411970925465 0.115764591731059 -0.988315764040039 0.322998027365695 0.612778782124382 0.582632155791088
"DNAJC11" 74.0600482798643 -0.133830155942122 0.135468817335724 -0.987903774271972 0.323199776840407 0.612820356087006 0.582730293589534
"SPX" 14.3506520892627 0.285998391683049 0.289483146839233 0.987962148421306 0.323171186296723 0.612820356087006 0.582730293589534
"COMTD1" 17.9513715183162 0.242172782782193 0.245235182950444 0.987512394708595 0.323391509663503 0.612938148463587 0.582877206762929
"MTR" 120.395558990379 -0.102240646927389 0.103543699508875 -0.987415433409599 0.323439021462305 0.612938148463587 0.582877206762929
"TFPI2" 86.9060321626482 0.110243274299146 0.111660098270551 0.987311277767538 0.323490063613637 0.612938148463587 0.582877206762929
"ZNF286A" 145.15090822469 0.10723317136112 0.10860382977439 0.987379281042694 0.323456737570582 0.612938148463587 0.582877206762929
"NDUFA10" 93.0555751296229 -0.113900645496838 0.115412281079782 -0.98690229870858 0.323690537239371 0.613231494527396 0.583144327011103
"GLMN" 52.8297603182244 0.142467393626131 0.144427235287626 0.98643024871596 0.32392202763285 0.613583510811514 0.583467230286886
"INTS2" 26.2772599834679 -0.22840394125637 0.231611148997673 -0.986152619357132 0.324058225704222 0.613754947498464 0.583618411002152
"RUSF1" 25.2192414944884 0.21894538727772 0.222046762396825 0.986032783880172 0.324117025537293 0.61377976695572 0.583630173705759
"ZNF415" 15.712001493356 -0.280852379121765 0.284950563975923 -0.98561790930688 0.324320646264217 0.614078787795456 0.583902666266728
"HMBS" 64.1541759674337 -0.139070935130118 0.141149667251533 -0.985272851421529 0.324490064349096 0.61413985407032 0.584113502905369
"HNRNPU" 1044.79026156645 -0.100143385474706 0.101663296137711 -0.985049563404419 0.324599726012617 0.614260850915958 0.5842167215759
"FGF12" 16.3747900370407 0.253383524620905 0.257307146119832 0.984751214421774 0.324746289419048 0.614358648411294 0.584292147543198
"TRIM59" 86.300633169138 -0.115229350621123 0.117004102013911 -0.984831716476254 0.324706738685646 0.614358648411294 0.584292147543198
"EPS15" 87.7175337310519 0.11845058664153 0.120315183181115 0.984502400359745 0.3248685518186 0.614358648411294 0.584417955470676
"ATP1A1-AS1" 10.8365744907023 0.334012917039469 0.339310972202337 0.984385841906378 0.32492583668209 0.614358648411294 0.584426851222973
"MRPS26" 102.454140798922 0.136657470636285 0.138873347613875 0.984043900318795 0.325093928290152 0.614589957043396 0.584635014219333
"LUC7L2" 129.91271803596 0.106509735593402 0.108292419666807 0.983538237681918 0.325342605556 0.614973526291611 0.584988008637407
"PEX5" 22.4187108853953 0.202860934548637 0.206300661332318 0.983326632297411 0.32544670661167 0.615083743240178 0.585080973438401
"ADAL" 35.5602892902707 -0.177329835886811 0.18042151894197 -0.982864111369368 0.325674323112243 0.615167699063935 0.585113353478891
"HYPK" 148.227948609699 -1.17039984346426 1.19076938691232 -0.982893796505064 0.325659711310113 0.615167699063935 0.585113353478891
"SLC27A5" 28.8871260899593 0.192207065788876 0.195550571113962 0.982902093785564 0.325655627247332 0.615167699063935 0.585113353478891
"SLC4A3" 11.6981406234247 -0.375658730829447 0.382118979033976 -0.98309362120442 0.325561363447666 0.615167699063935 0.585113353478891
"RNF13" 97.1410575291774 -0.108616458697415 0.110526214782069 -0.98272123868152 0.325744654759032 0.615214033003842 0.585145562265018
"GFPT2" 15.3381523049813 0.270478437783428 0.275291509981204 0.982516452475759 0.32584548166917 0.615317940359946 0.585232531497177
"GNPTG" 54.4980454605194 0.136838485831203 0.139408134383505 0.981567441787632 0.32631299390165 0.616114159978488 0.585977949486302
"INPP4A" 43.4605316371315 -0.174241669721872 0.177554293618341 -0.981343036944013 0.326423606413753 0.616236385291571 0.586082326614563
"NOP9" 35.0555952551402 0.174290686820871 0.178029811387733 0.978997199751454 0.327581363118834 0.618248260420427 0.587971949941312
"PXMP4" 15.4310834937693 -0.277431595499935 0.283358644458641 -0.979082872272948 0.327539033752301 0.618248260420427 0.587971949941312
"ADAT1" 34.0102476699464 -0.174087379356207 0.177921158038683 -0.978452373372915 0.327850635844306 0.61866953366967 0.588360687855596
"KLF7" 68.8270632197366 0.124875406899007 0.127701785072833 0.977867355791356 0.328139932365536 0.619116558162744 0.588761996513355
"PGRMC2" 159.160627738089 0.0825284978405761 0.0844033547152345 0.97778693890801 0.328179712188709 0.619116558162744 0.588761996513355
"ENSG00000286235" 93.0114889016304 -0.252310254777811 0.258079651494656 -0.977644898838666 0.328249982797909 0.619162163873264 0.588793463119912
"PLEKHA3" 43.6247209064427 0.155014212037345 0.15869137684143 0.976828200263461 0.328654212422826 0.619663585241914 0.589329201206564
"RPS24" 1858.96791564926 -0.148533892117836 0.152052794853532 -0.976857362345191 0.32863977292968 0.619663585241914 0.589329201206564
"CWC22" 121.595160529524 0.093547361732523 0.0957846445784131 0.976642572974642 0.328746134706683 0.61974990615862 0.589399380240016
"MRPS31P5" 15.4845920824297 -0.302347592492921 0.309635344541855 -0.976463436176133 0.328834858714284 0.619830174326448 0.589463803564568
"C11orf58" 581.47586654674 -0.0604794395449476 0.0619769488709797 -0.975837640391922 0.329144928629332 0.619873936692268 0.589498450165805
"CYTH1" 21.2343560062721 0.229357905669677 0.235045460833264 0.975802318651788 0.329162435527308 0.619873936692268 0.589498450165805
"ENSG00000203644" 14.9301081773725 0.255805232085158 0.262141968241157 0.975827082559444 0.32915016145937 0.619873936692268 0.589498450165805
"MFSD14B" 60.1341981063778 -0.151241416680839 0.154997847736913 -0.975764624406587 0.329181119001336 0.619873936692268 0.589498450165805
"NUDT4" 94.6239947804029 -0.108337787687782 0.110986413531811 -0.97613558489058 0.328997279171501 0.619873936692268 0.589498450165805
"ZKSCAN4" 20.3121255250091 0.213883182758876 0.219159102712901 0.975926530594826 0.329100873681999 0.619873936692268 0.589498450165805
"MKNK1" 40.9117657791604 -0.160749316557225 0.164784913240431 -0.975509914082254 0.329307386356214 0.619892320723533 0.589498450165805
"SEH1L" 81.3635342051952 -0.123397327808964 0.126495959970048 -0.975504101776711 0.32931026805219 0.619892320723533 0.589498450165805
"VAMP3" 163.909376880646 0.0798135521763181 0.0818209767278082 0.97546564913093 0.32932933298713 0.619892320723533 0.589498450165805
"BPNT2" 82.1864173898782 -0.124689086169929 0.127863535942902 -0.975173142604239 0.329474381994199 0.6200784501816 0.589663559760735
"ARHGEF26" 14.3593061787767 0.26531093258286 0.272116339907119 0.974990817065295 0.32956481506052 0.620106703723762 0.589689512287816
"CCDC115" 48.3829185224893 -0.157902899521996 0.161971351802304 -0.974881655088773 0.329618966855297 0.620106703723762 0.589689512287816
"XRCC5" 890.568073817679 -0.0997244474084934 0.102299897337487 -0.974824511108774 0.329647316469689 0.620106703723762 0.589689512287816
"CRYBG3" 29.4388650422661 -0.183138456538293 0.187896452718561 -0.974677562500904 0.329720226175931 0.620106703723762 0.589725459791838
"DOCK5" 24.2484866057302 -0.201416174182204 0.206681430590895 -0.974524772769191 0.329796045076009 0.620162463595262 0.589766598225291
"ENSG00000267745" 21.8037085344635 -0.231038162177333 0.237133802747903 -0.97429451010386 0.329910329724524 0.620203715725654 0.589876499872544
"MARCHF4" 37.5057987858333 -0.178036571458173 0.182783287591225 -0.974030907335098 0.330041193311767 0.620251454009761 0.58996874927191
"PLOD2" 11.7646607419627 -0.296314915793663 0.3042649553619 -0.973871326854643 0.330120432155731 0.620251454009761 0.58996874927191
"TACC1" 142.614237725149 -0.0881032280868876 0.0904628453404865 -0.973916172493605 0.330098163046603 0.620251454009761 0.58996874927191
"DZIP3" 89.6265110564934 0.110196146019643 0.113169469214256 0.973726807987546 0.330192202862037 0.620299534103899 0.590002582358378
"CITED2" 152.915502580949 0.0893335831555857 0.0917683638445438 0.973468191139567 0.330320661917185 0.620431450174386 0.590137681754766
"AIFM1" 86.368796772213 0.110920047738369 0.113974859315023 0.973197496403916 0.330455154894455 0.620498652298598 0.590283516165651
"ENSG00000280079" 18.888319095489 -0.256817789144615 0.263960132091231 -0.972941584435384 0.330582335732389 0.620498652298598 0.590296547818913
"SOCS5" 29.0071964268393 -0.201400166478913 0.207018086353346 -0.972862661551012 0.330621564510205 0.620498652298598 0.590296547818913
"TP53RK" 65.8380544300714 0.125408947880707 0.128892100294745 0.97297621494201 0.330565123520505 0.620498652298598 0.590296547818913
"CEBPB" 27.0192438568992 -0.219483851438292 0.225630626699484 -0.972757354127374 0.33067391246707 0.620510197297804 0.590296547818913
"OXR1" 85.3332816893467 -0.109385909339571 0.112478634627247 -0.972503886645447 0.33079993226534 0.620591952970321 0.590427116955688
"EMILIN2" 112.94406139615 -0.100373836717112 0.103225355257237 -0.972375793398635 0.330863629905485 0.620606099272515 0.5904464266461
"SEC22C" 90.9447353522004 -0.108614685203211 0.111726802535784 -0.972145293144179 0.330978272031857 0.620734452657345 0.590556629195864
"UQCRH" 628.942995637616 0.129956959107688 0.133720131534857 0.97185784680306 0.33112127298912 0.620829276771336 0.590698446660282
"EXOC2" 57.454233039817 0.134524670115851 0.138439633908827 0.971720787736596 0.33118947222657 0.620834422171879 0.590698446660282
"TMTC3" 123.202939991103 -0.100388020785867 0.103315298703143 -0.971666559028323 0.331216458404086 0.620834422171879 0.590698446660282
"ACO1" 62.2717793755584 -0.135633270485087 0.139628008214392 -0.971390140270632 0.331354036528592 0.62093845766147 0.590795339297272
"PELI1" 28.0913795056723 -0.200982463841662 0.206911556630694 -0.971344796368168 0.331376608455921 0.62093845766147 0.590795339297272
"ACYP1" 61.8109360458709 0.13367069187953 0.137665099078006 0.970984605210557 0.331555944805919 0.62093845766147 0.59087881126215
"ENSG00000291130" 44.3914610025536 -0.164067325096088 0.169016217175115 -0.970719424669763 0.331688016209131 0.62093845766147 0.59087881126215
"NASP" 768.90149871792 -0.112633301986024 0.11601980340664 -0.970811005352708 0.331642401215939 0.62093845766147 0.59087881126215
"RHOJ" 31.7690447996784 -0.197733953878917 0.203666328231475 -0.970872090619633 0.331611977796191 0.62093845766147 0.59087881126215
"TIMMDC1" 116.07076868953 -0.0977229432970222 0.100637119164709 -0.97104273361684 0.33152699888367 0.62093845766147 0.59087881126215
"NRBP2" 38.8859378576144 0.167135484470291 0.172208987604986 0.970538685551459 0.331778051608757 0.621020455575365 0.590944923315262
"C19orf47" 11.3822372716382 -0.329980341150257 0.340338373473015 -0.969565487966995 0.332263122597304 0.62166851410043 0.591620160567931
"ENSG00000272831" 33.4337478079187 0.181867719834105 0.187558939009031 0.969656369325849 0.332217805205769 0.62166851410043 0.591620160567931
"IQCC" 12.2667928867482 0.299119602274219 0.308601653333431 0.96927414044355 0.332408428043506 0.621853761208965 0.591784519696076
"MGME1" 80.1923791892497 -0.115595551254399 0.119305270459985 -0.968905655288466 0.332592263565943 0.622111026906802 0.59201741032637
"ZNF263" 65.7947686021713 0.125446363994256 0.129491399842292 0.96876212742343 0.332663886711992 0.622158357882968 0.59205051944949
"PTDSS1" 72.4081506493795 0.121295210388764 0.125233057636364 0.968555848416364 0.332766841319311 0.622264264597102 0.592139370545247
"ATP6V1F" 146.06281123521 -0.114443650889089 0.118187548444388 -0.968322402786276 0.332883379701504 0.622395539553257 0.592252361017685
"BORCS7-ASMT" 14.3766085742239 1.11036947174859 1.14743410452047 0.967697811468339 0.3331953114494 0.622426848562468 0.592266820436747
"GRSF1" 299.184109296325 -0.071298932588891 0.0736786140055069 -0.96770187049884 0.333193283690266 0.622426848562468 0.592266820436747
"MBIP" 55.6276751155348 -0.140564636612422 0.145261088503042 -0.967668892343997 0.3332097587304 0.622426848562468 0.592266820436747
"NADK" 100.852055109263 0.10127190765975 0.104646595929488 0.967751571470018 0.333168455353366 0.622426848562468 0.592266820436747
"NRAV" 14.4054762320678 0.267385456837254 0.276200625926133 0.968084181347086 0.333002329375693 0.622426848562468 0.592266820436747
"RANBP2" 284.243576634356 -0.072830787909408 0.0752623453087172 -0.967692245181369 0.333198092197613 0.622426848562468 0.592266820436747
"ATAD1" 95.7660849903944 -0.108750570557724 0.112445233154089 -0.967142559157654 0.333472772444011 0.622704270558816 0.592603620949659
"DCAF1" 40.6781943644482 -0.15215701785903 0.157354248763621 -0.966971143484033 0.333558459400735 0.622704270558816 0.592603620949659
"RABGAP1" 99.7527846132305 0.103397710539532 0.106926429076001 0.966998631049765 0.333544718009879 0.622704270558816 0.592603620949659
"PMS2P4" 18.8968105577479 0.224665725989928 0.23244452988991 0.966534794758703 0.333776644710736 0.622917813207995 0.592896916137461
"COLGALT2" 13.4046982169701 -0.304171575229858 0.314818910345105 -0.966179493145519 0.333954372414614 0.622917813207995 0.592911893684161
"LRRC4" 22.0481126331909 -0.226591960814309 0.234525184273329 -0.966173255620285 0.333957493072252 0.622917813207995 0.592911893684161
"NOL7" 337.77537306053 0.0735780660735446 0.0761604110319161 0.966093342677874 0.333997475485704 0.622917813207995 0.592911893684161
"SNAPC3" 91.5531548216455 -0.105305557769486 0.10899736613249 -0.966129380057531 0.333979444714861 0.622917813207995 0.592911893684161
"ALCAM" 62.1824858993051 0.131899302121201 0.136615251709451 0.965480065152022 0.334304416083059 0.623317173351979 0.593362439991009
"KLHDC9" 10.7674918125368 -0.349178393094072 0.361735523196742 -0.965286433602926 0.334401364917557 0.623411399524307 0.593440184467489
"RTN4" 747.241318772849 -0.0710553007769913 0.0736533989333596 -0.964725346094089 0.334682396580732 0.623763152046616 0.59375111705444
"SDHC" 166.30026400033 0.124195214448113 0.128736484954866 0.964724293129918 0.334682924121498 0.623763152046616 0.59375111705444
"ERN1" 10.525502809658 0.303511991256586 0.314649708837279 0.964602803473584 0.334743794696734 0.623790045833315 0.593764767527201
"BICC1" 25.6111114200662 0.180903892352478 0.187900392826862 0.962764843813655 0.335665547184628 0.624276030767089 0.594236783074697
"C21orf91" 36.8801208548718 0.151702983618423 0.157581933385736 0.962692742492739 0.3357017398921 0.624276030767089 0.594236783074697
"CD63" 932.493883667544 0.099779301007778 0.103602762322417 0.963094986765508 0.335499857381524 0.624276030767089 0.594236783074697
"DHX33" 74.4272582759916 0.114530928677681 0.118897502489987 0.963274469851262 0.33540980178574 0.624276030767089 0.594236783074697
"FKBP5" 88.1848830024181 0.1049433711201 0.108992952693596 0.96284547327679 0.335625076580322 0.624276030767089 0.594236783074697
"G3BP2" 291.177435850652 -0.0667285360744989 0.0693020705477718 -0.962864969936232 0.335615291031389 0.624276030767089 0.594236783074697
"MAP3K9" 17.1639752037151 -0.241644784387382 0.250983073231994 -0.962793152843497 0.335651337584848 0.624276030767089 0.594236783074697
"MRPS22" 104.755668047365 0.100319303927546 0.104110285580864 0.963586867213297 0.33525309361442 0.624276030767089 0.594236783074697
"MUC20-OT1" 81.6424507916974 -0.123040056251775 0.127697152827105 -0.963530145565301 0.335281543441613 0.624276030767089 0.594236783074697
"PSMG1" 98.8816446628933 0.102045484584169 0.10598635272846 0.962817211434877 0.335639261779405 0.624276030767089 0.594236783074697
"TIMM23" 134.28020927823 -0.0934571474554923 0.0969600575273449 -0.963872648581457 0.335109778157157 0.624276030767089 0.594236783074697
"TRAPPC6B" 53.9637009964141 0.132359438674985 0.137397536505833 0.963331963883979 0.335380957460722 0.624276030767089 0.594236783074697
"ZNF131" 91.6494764903131 -0.105792084584595 0.109835825630683 -0.963183769750268 0.335455308594113 0.624276030767089 0.594236783074697
"SLC35G1" 14.086213541353 -0.307413304687895 0.319371610003588 -0.962556767911968 0.335770001902818 0.624316537314321 0.594263408027717
"SUZ12" 238.618181949816 -0.0811379992879328 0.0844519284839483 -0.960759579378399 0.336673066613537 0.625735800574655 0.595767268115175
"TP53I13" 49.1403592285075 -0.156980577028143 0.163475155841717 -0.960271768635828 0.336918454697776 0.626050513981774 0.596107029813875
"SPRTN" 34.8907660043081 -0.176110014760148 0.183420220202171 -0.960145040530616 0.336982222758206 0.626050513981774 0.596125395962948
"IREB2" 142.1488536329 0.0805120509250067 0.0838828927369349 0.959814907403117 0.337148378219109 0.626272578652893 0.596324852082143
"POLR2C" 130.642369427073 -0.100802768498076 0.105037093127548 -0.95968733993495 0.337212596821419 0.62630525449465 0.596343974676586
"NME6" 39.4779064723348 0.154209317843975 0.160714693914451 0.959522207260407 0.33729573776021 0.626373060914577 0.596396549141806
"PAPSS2" 36.362249368886 -0.174185826982662 0.181567978126213 -0.959342218712047 0.337386373334685 0.626454764532969 0.596462356658501
"WIPI1" 26.8626104984933 0.189864713515619 0.197958145314723 0.959115439345842 0.337500593317611 0.626580230745287 0.596569831404851
"PXK" 13.4675774789085 -0.290715173620065 0.303270165304005 -0.958601296400669 0.337759639224297 0.626752365714649 0.596744324616851
"SLC26A6" 41.0562915776993 -0.18798245988107 0.196099574325093 -0.958607179684303 0.337756674266936 0.626752365714649 0.596744324616851
"TFAP2C" 24.6355727644411 -0.217668669466025 0.227034980461999 -0.95874507542003 0.337687184705236 0.626752365714649 0.596744324616851
"MACO1" 56.1327385481546 0.131732759009404 0.137470687481251 0.958260713051064 0.337931309139119 0.626946594524398 0.596953171625914
"IER5" 139.198051953606 0.0950021146531473 0.099177792258064 0.957897050238309 0.338114674042485 0.627200152152831 0.597182608408476
"DNAJA1" 808.737317778248 -0.0925961390217874 0.0967163932498372 -0.957398595112968 0.338366107289863 0.627320021134223 0.597437690385612
"ZDHHC8" 22.8271114033504 -0.222370034733665 0.232248733019855 -0.95746500677209 0.338332600655803 0.627320021134223 0.597437690385612
"STX5" 74.8952082352654 0.11965254583896 0.125026058407114 0.957020859198355 0.338556726682041 0.627500200468218 0.597679748637418
"BDH1" 11.19501495358 -0.346484605858293 0.362277494116192 -0.956406653699458 0.338866824441557 0.627901667250516 0.59813262120051
"TCF7" 12.1390888601722 0.28089139999873 0.293836510075644 0.955944514609224 0.339100267615157 0.628247557876798 0.598450069257285
"NFXL1" 28.296634614854 -0.195669504459759 0.204736106320797 -0.955715667236376 0.339215904890236 0.628375125428996 0.598559543932423
"KCNMB4" 38.5179006204475 0.160165528229552 0.16763180263194 0.955460274928973 0.339344985266897 0.628503831086199 0.598658064342472
"MED22" 48.5496806291537 0.148507598546431 0.155441363629902 0.955393050333888 0.339378967158145 0.628503831086199 0.598658064342472
"ORC1" 31.414055998901 -0.186764342308764 0.195526961064874 -0.955184601098549 0.339484351684118 0.628612325864498 0.598749371490264
"PGAP6" 77.00814443585 0.116504517229012 0.121989389938966 0.955038116735414 0.339558421527665 0.628662814329372 0.598785428739404
"ANKRD10" 111.942789385812 0.105335639604372 0.11035465171231 0.954519251974781 0.33982086894596 0.628975321990097 0.599059018416575
"USP30" 24.5418871785548 0.196740752884389 0.206101739204521 0.954580750476627 0.339789755545504 0.628975321990097 0.599059018416575
"CEBPZOS" 54.843905520092 -0.139177142585038 0.145859141256715 -0.954188687701674 0.339988139738231 0.629198221681445 0.599259284659367
"HEATR5A" 43.8959886095482 0.15551280623456 0.162999625666825 0.954068486957341 0.34004897631388 0.629224114870923 0.599271917538002
"BTN3A2" 15.3736318109215 0.234528067669536 0.246042749843 0.95320048170161 0.34048850239114 0.629676207149413 0.599951809641703
"CFAP97" 136.060275744059 -0.0945336131127378 0.0992094126686716 -0.952869395855113 0.340656247991207 0.629676207149413 0.59996491897969
"FBXO38" 46.2503311148986 -0.161331581952292 0.169311638647606 -0.952867642419298 0.340657136515425 0.629676207149413 0.59996491897969
"TMEM50B" 39.1334141940945 0.16422489144325 0.172343978424432 0.952890219574794 0.340645696033687 0.629676207149413 0.59996491897969
"MBD5" 35.8930982567416 -0.171748102631875 0.180294205807298 -0.952599124652089 0.340793220915344 0.629820382957471 0.60010993608906
"PIGB" 11.260696967561 0.301477140546744 0.316611961047746 0.952197571908158 0.340996792199001 0.630109906839589 0.600373727797863
"BTF3L4" 161.521631928486 0.0933031007424358 0.0980135339303764 0.951940992238004 0.341126908660804 0.630176954632364 0.600413471328269
"GLIS2" 31.8132787727743 -0.198999403917289 0.209027567054426 -0.952024686128952 0.341084462393741 0.630176954632364 0.600413471328269
"HEMK1" 18.3898319234732 0.245211469722911 0.257691796777567 0.951568784064055 0.341315719047862 0.630352363295873 0.600651114088011
"CRK" 223.628801055352 -0.0685877858766625 0.0721119191721988 -0.951129669879942 0.341538554908725 0.630503830337273 0.600759216148523
"MAGEF1" 188.254613182428 0.0839488898634546 0.0882554391093305 0.951203582585533 0.341501040150261 0.630503830337273 0.600759216148523
"SLAIN1" 15.0020135308676 0.269338292789872 0.283133385163194 0.95127705492812 0.34146375151411 0.630503830337273 0.600759216148523
"PRR13" 253.502135198509 0.0751869805547818 0.0790768952057271 0.950808454975056 0.341701619755203 0.630718174598308 0.600951375994109
"MAML2" 28.4794640490733 -0.204228009536228 0.214891345371045 -0.950378011657918 0.341920212535171 0.631034940199563 0.601241117034287
"TSPAN13" 38.0565824717872 -0.179904839352218 0.189412913305919 -0.949802398433395 0.342212666976119 0.631487916310376 0.601660626587206
"BRPF3" 59.9415833828904 -0.126733902465998 0.133482178131077 -0.94944436958129 0.342394653008092 0.631736947692952 0.601885814780912
"NME1" 501.747926316025 0.0887069766302021 0.0934513700363627 0.949231419461111 0.342502924879185 0.631763153938095 0.601981372454113
"TSTD2" 83.8809913451299 -0.11006345404569 0.116004995715604 -0.948782018970283 0.342731488870785 0.632011169482755 0.602288291585015
"B4GALT7" 46.6622382974949 -0.175815648982289 0.18544782038694 -0.948059937374548 0.343098941942779 0.632410892083889 0.602620806017128
"ENPP2" 20.9141606515873 -0.252277070887255 0.266098711075809 -0.948058221955775 0.343099815185153 0.632410892083889 0.602620806017128
"SEC61A1" 127.899842807462 -0.107306522393511 0.113161384791159 -0.948260951309028 0.342996624643251 0.632410892083889 0.602620806017128
"SORL1" 17.824512217152 0.236744365313787 0.249734031981059 0.947985997085664 0.343136582899597 0.632410892083889 0.602620806017128
"PALMD" 12.5499151761216 0.277382421821863 0.292640010797254 0.947862259388853 0.343199580242392 0.632440219757965 0.602636658749261
"GLRX3" 424.304246824131 0.103214012739134 0.108907162721953 0.947724742427143 0.343269601554506 0.632482481218124 0.602664838200883
"MT-TV" 18.2397433359309 -0.444176765821743 0.468784577097825 -0.947507208047616 0.343380385019882 0.632554508542105 0.602764562039302
"MESD" 150.74011885908 0.0796465792759594 0.0840813087831832 0.947256654642955 0.343508012342518 0.632661404330824 0.602893817324199
"ANKRD17" 244.731094459842 -0.0755075885928082 0.0797468261176203 -0.946841301012287 0.343719652622909 0.632877638660852 0.603075682147612
"COX4I1" 884.027778709841 -0.116893165967687 0.123449240910549 -0.946892545515023 0.343693536874733 0.632877638660852 0.603075682147612
"SLC25A40" 28.1870430391057 -0.194205105701169 0.205141526397415 -0.94668841122368 0.3437975774126 0.632934355784819 0.603117635410698
"IRAK4" 11.8574636050888 -0.305678039363286 0.32297727657684 -0.946438221917948 0.343925118101867 0.63308238815188 0.603246602061804
"CDKN2B" 17.1568160664213 0.245705676507587 0.25965745172937 0.946268535222611 0.344011637622172 0.63309972703505 0.603303588140282
"SEPTIN8" 110.539755170219 0.100015071860816 0.105770689211094 0.945584004479809 0.34436080588966 0.633537096933285 0.60382109902072
"FAM181A" 27.5765646421071 -0.233380401470034 0.246846416869956 -0.945447798794601 0.344430309216638 0.633558476415665 0.603848144561623
"GATAD2B" 40.9595014104914 0.15912861008356 0.168355940012281 0.945191539258736 0.344561098139996 0.633558476415665 0.603887807539036
"NRIP3" 13.7891096884539 0.282320303984372 0.298674818640889 0.945243074957115 0.344534792969716 0.633558476415665 0.603887807539036
"PARP1" 454.228519095595 -0.0912783705683145 0.0966160419816948 -0.944753776868736 0.344784595199827 0.633882655724621 0.604184681418906
"ZHX1" 59.9187709460177 0.13181181245941 0.139588647026009 0.944287485176715 0.345022759416559 0.634146921795733 0.604507160151467
"TOX4" 83.7959156281213 0.100221859841583 0.106162466624697 0.944042306363179 0.345148029586867 0.634203602381778 0.604630733319355
"PIP5K1A" 33.3796930142189 0.178569259012541 0.189174875406069 0.943937500311482 0.345201587400223 0.634215253995322 0.604630733319355
"ANKRD36" 125.393634939092 -0.0982776978199043 0.104143526300256 -0.943675534248384 0.345335480034389 0.634287729771901 0.604647721893313
"TIPRL" 116.500988716584 0.0932778141401645 0.0988397153797875 0.943728073090339 0.34530862442156 0.634287729771901 0.604647721893313
"AEN" 204.039731255747 0.0746855842334883 0.079202896378034 0.942965316281053 0.345698643790696 0.63434756603779 0.604647721893313
"CEP295" 111.590234153623 -0.109915193815365 0.116539650851302 -0.943157054379801 0.345600576212018 0.63434756603779 0.604647721893313
"DCTN6" 75.7250978463155 0.123168226841845 0.130595589217453 0.943127004364289 0.345615944610904 0.63434756603779 0.604647721893313
"PJA1" 60.7566661725451 0.128545988192195 0.136304632453136 0.943078645814858 0.345640677408681 0.63434756603779 0.604647721893313
"SMIM10L1" 141.717937880001 0.0821076438416671 0.0870721241475294 0.94298427476685 0.34568894637385 0.63434756603779 0.604647721893313
"TAF9" 135.00732881871 0.0884282750824193 0.0937649942995989 0.943084098100324 0.345637888801417 0.63434756603779 0.604647721893313
"ZDHHC7" 100.657732514925 0.0985722648123058 0.104485540287753 0.943405800848975 0.345473377197561 0.63434756603779 0.604647721893313
"BOC" 106.713656073042 0.093308355777128 0.0990243530607652 0.942276853047153 0.346050915685898 0.63456053235399 0.605169071973177
"MRFAP1L2" 47.7890955059711 0.147148662823591 0.156269915807806 0.941631420628436 0.34638137724997 0.634733241367203 0.605367734915192
"OPN3" 38.9867550956127 0.158905556444528 0.168742083730717 0.941706733325121 0.346342806776131 0.634733241367203 0.605367734915192
"PDS5A" 182.890647299511 -0.0904342545012386 0.0960309728524084 -0.941719653722852 0.346336190027804 0.634733241367203 0.605367734915192
"TFPI" 87.3556823180332 -0.104934432943729 0.111426471544901 -0.941737017145377 0.346327298060151 0.634733241367203 0.605367734915192
"ERRFI1" 54.8186873065328 -0.138395114533901 0.147028619018395 -0.941280108987393 0.346561333337686 0.634976378310162 0.605587456658623
"KAT2A" 18.1905148715892 -0.267572697099853 0.284345421830731 -0.941012854636839 0.346698271728917 0.635140641825261 0.605731951513861
"CAPZA1" 328.802309638071 0.0717371143052962 0.0762635805771821 0.940647079016898 0.346885747237991 0.635288231824359 0.605930989708304
"ZNF496-DT" 15.5801627403502 -0.270901223307458 0.288015431776589 -0.940578848974987 0.346920725166146 0.635288231824359 0.605930989708304
"AP3S2" 67.1790187237534 -0.125548608310208 0.133562678267449 -0.939997684523867 0.347218748384864 0.635574029477445 0.606356669450327
"ITM2C" 182.187698166696 0.0863338627535694 0.0918745068249838 0.939693346251435 0.34737487911524 0.635754507739659 0.606504452386653
"SP100" 10.5416114274349 -0.310626498648227 0.330587016708692 -0.939620986150059 0.347412007654042 0.635754507739659 0.606504452386653
"ENSG00000291067" 12.4498032664954 -0.274536657577917 0.292287154461555 -0.939270348995193 0.347591958099064 0.635910539524194 0.606723746151969
"BCORL1" 31.1519494727801 0.165890328996613 0.176694576490549 0.938853542035488 0.347805944649794 0.636215368178679 0.606989027083164
"ABHD11" 24.2309547746492 0.218372997294579 0.232644151604054 0.938656724396134 0.347907018926406 0.636226967763035 0.606989027083164
"ARHGEF7" 119.046660403424 -0.0961923178020619 0.102471992775922 -0.938718133572441 0.34787548068325 0.636226967763035 0.606989027083164
"DYNC2H1" 80.1042994933111 0.119460057471834 0.127344809917667 0.938083440927582 0.348201530924731 0.636625154093144 0.607407950992899
"OLA1" 299.97484465306 -0.0663610084102279 0.0707506514398914 -0.937956146829364 0.348266947012836 0.636625154093144 0.607427168126418
"SLC16A9" 53.5781004970032 -0.154725594574611 0.164987887385468 -0.937799719885615 0.348347345087279 0.636685472746269 0.607449389027487
"ERGIC2" 106.475899993029 0.0958630630818937 0.102235709998657 0.937667113410302 0.348415509496991 0.636686835932054 0.607449389027487
"PPIP5K2" 105.516057323275 -0.10546781464766 0.112485342364949 -0.937613847548937 0.348442892416358 0.636686835932054 0.607449389027487
"NDUFS7" 19.0501563861999 0.269984453467108 0.287995254137136 0.937461467120385 0.348521235714775 0.636743367535481 0.607491120510643
"UBN1" 106.752422095853 -0.112847105090384 0.120422519609573 -0.937093040871845 0.348710700821311 0.636916254206125 0.607726499979828
"CASP8AP2" 170.270008196867 -0.0890996592890553 0.0951853169960311 -0.936065163209684 0.349239638104754 0.637622239910705 0.608553339431599
"CEP57L1" 55.3756475400155 0.135256676313377 0.144512149908379 0.935953664789639 0.349297044875668 0.637640378740142 0.608558402727681
"MCL1" 354.72642989528 0.0777866165515011 0.08317970294823 0.93516343283787 0.349704080315408 0.638137371060995 0.609172505585311
"SRSF11" 509.179874293212 0.0634190241075492 0.0678451165847061 0.93476181190387 0.349911063961842 0.638306073477516 0.609437987864284
"TPP1" 66.1045232283632 0.1241787598169 0.132894447636462 0.934416463783317 0.350089108400017 0.638392194410675 0.609652991951745
"DIAPH3" 270.58330570262 -0.0754744036660499 0.0808163422685885 -0.933900267537661 0.350355340832641 0.638780912124694 0.610000626447494
"ZNF433-AS1" 20.6426465717046 0.211368294832198 0.226348590559716 0.933817587772585 0.350397995525186 0.638780912124694 0.610000626447494
"SLFN13" 30.5601987972707 -0.187300082552048 0.20070504246829 -0.933210647070019 0.350711218538243 0.639179523392901 0.610450735182856
"UBN2" 49.830961638088 -0.148418753171007 0.159100056692961 -0.93286423811547 0.35089006885535 0.639418722678749 0.610573177171673
"CENPO" 90.5105319785759 0.102555537816268 0.110036269264387 0.93201576627298 0.351328377514598 0.639436689265052 0.610573177171673
"EPHA4" 53.0649616141442 -0.1394196753965 0.149502644444314 -0.932556583963504 0.351048958604518 0.639436689265052 0.610573177171673
"GALM" 42.1339369141288 0.148718060448014 0.159540311896294 0.932166038039873 0.35125072395762 0.639436689265052 0.610573177171673
"PICALM" 206.818940865603 0.0872586536735435 0.0935743433191539 0.932506182554021 0.351074993047661 0.639436689265052 0.610573177171673
"POLH" 56.3855963342035 0.125080257796955 0.134200459605483 0.9320404577202 0.351315617360381 0.639436689265052 0.610573177171673
"RPS6KA2" 33.5887777452587 0.166907488321273 0.179014518027625 0.932368447879272 0.351146145028296 0.639436689265052 0.610573177171673
"TRIQK" 28.0197675208607 0.188146811924756 0.2018249185957 0.932227859839528 0.351218780444786 0.639436689265052 0.610573177171673
"TTC7B" 43.7573904147744 0.155529540269578 0.166858540766564 0.932104161735204 0.351282697476696 0.639436689265052 0.610573177171673
"USP9Y" 82.4538936689431 -0.113868804068699 0.122121911207875 -0.93241911252824 0.351119971252778 0.639436689265052 0.610573177171673
"KCTD3" 76.2867439816037 0.104535929566974 0.112194215580134 0.931740812362195 0.351470489241922 0.639608672469516 0.610725098486664
"PSMA3-AS1" 102.723346804704 0.09627881221659 0.103362870707424 0.931464185907862 0.351613502178895 0.639782248884709 0.610878538249501
"PSMA7" 720.969223201831 -0.0708415141912947 0.076087640246889 -0.931051534275847 0.351826907180527 0.639997158348975 0.611154207463871
"ATXN2" 115.007377786347 -0.0995912727799737 0.106984356749299 -0.930895654337112 0.351907542665917 0.640026816531736 0.611157916507774
"MACIR" 20.8993763838364 -0.225568306832233 0.242328784311855 -0.930835795973566 0.351938510043434 0.640026816531736 0.611157916507774
"RPF1" 146.970993564439 -0.0853699209985015 0.0917415335712877 -0.930548222547041 0.352087308546615 0.640153830387707 0.611254599207079
"TRAP1" 112.346480569153 -0.11495637007854 0.123540374601679 -0.930516606001762 0.35210367025792 0.640153830387707 0.611254599207079
"NPM3" 81.3411228207217 0.10979202338615 0.118076331084538 0.929839387603797 0.352454249551049 0.640531116218331 0.611649501260824
"STAM" 71.581418787149 -0.121020607480166 0.130142363783676 -0.929909400457234 0.352417995385053 0.640531116218331 0.611649501260824
"EMB" 31.8848433069742 0.182090524121208 0.195866221429512 0.92966782527501 0.352543098204269 0.640558029595324 0.611649501260824
"KATNA1" 53.8958386434263 0.134575548828145 0.14478181104709 0.929505908614268 0.352626964560835 0.640558029595324 0.611649501260824
"MRPS35" 146.289411902653 0.0854551282409418 0.0919423512977234 0.929442493418784 0.352659814536735 0.640558029595324 0.611649501260824
"PPP6R2" 38.8868825339638 0.156076634638244 0.167923797864563 0.92944917053464 0.352656355604266 0.640558029595324 0.611649501260824
"CSF1" 41.7815712779308 -0.155213806013926 0.167021426722548 -0.929304754843006 0.352731171753927 0.640601013926277 0.611678251872084
"CCDC14" 147.288063897971 -0.104326753234378 0.112290141185408 -0.929082038129414 0.352846572299795 0.640723963651594 0.611783358121042
"SDHB" 177.494399000433 -0.0798169004076825 0.0859383525224134 -0.928769263837884 0.353008676450032 0.640845052314749 0.611969396249194
"RPL3" 2076.3823902674 -0.165226591781348 0.177932128903811 -0.928593350730202 0.353099869102492 0.64092397861955 0.612032464824344
"BORCS7" 87.0138582407145 -0.105818523465314 0.113974052519511 -0.928443984627105 0.353177311588836 0.640977928558472 0.612071684184532
"ARHGEF9" 32.816768195359 0.168829389145484 0.181929629445564 0.927992816013514 0.353411296137663 0.641198261889009 0.612340190832665
"ZMAT1" 14.3635348617724 -0.268639198837029 0.289502555962323 -0.92793377227381 0.353441924585037 0.641198261889009 0.612340190832665
"LYRM1" 50.3516259877347 0.145357109053306 0.156721585979829 0.927486205199678 0.353674150843266 0.641532909402667 0.61264746638472
"AGAP4" 16.3638595794403 -0.26603472929634 0.28690496315119 -0.927257327215171 0.353792944557314 0.641575108855656 0.612758185035981
"MARF1" 54.5120951717952 0.133554430135931 0.14406267324756 0.927057836185146 0.353896506232372 0.64164929045545 0.612804402352781
"RTCA" 83.9993320168551 0.10624527024301 0.114612622508957 0.926994496044331 0.35392939197323 0.64164929045545 0.612804402352781
"ALKBH8" 25.1306012781068 -0.204304223843413 0.220495652606102 -0.926568036279546 0.354150857050637 0.641964144656432 0.613092786019754
"EIF5A" 400.138135719755 0.111420808586362 0.120325755137525 0.925993013374524 0.354449611117143 0.642321130510219 0.613514859360412
"ZFAS1" 488.916956667467 0.0792363054932798 0.0856029500760027 0.925625874142536 0.354640442120709 0.642504777254568 0.613750027389931
"CPSF1" 79.183792999613 -0.140425845455849 0.151796695360893 -0.92509158464873 0.354918270080349 0.642710353317765 0.614135658409604
"PTPRK" 44.0452246302554 -0.145728195156443 0.157577224301845 -0.924804938036574 0.355067381549942 0.642710353317765 0.614240461844816
"SLX4IP" 19.0524199095667 -0.220826392336145 0.238792247029718 -0.924763659972022 0.35508885735342 0.642710353317765 0.614240461844816
"ENSG00000255330" 125.670893912382 -0.084045158581459 0.0909026569910729 -0.9245621785259 0.355193694188336 0.642763267124174 0.614266263911951
"TBCEL" 27.014948266241 -0.190950391813554 0.206539241236958 -0.924523546566535 0.355213797786089 0.642763267124174 0.614266263911951
"EIF4G3" 165.524618955586 -0.0794914794403868 0.0860184504252835 -0.924121267557986 0.355423181514421 0.643055519140854 0.614533175099106
"ZNF239" 12.5410604848567 0.279281215491864 0.30230001736294 0.923854447406663 0.355562102692404 0.64313360670137 0.614678191463599
"ENSG00000267058" 10.484113976996 0.311851377096076 0.337673998871766 0.923527953404855 0.355732139938411 0.643354531257943 0.614876946525123
"VIPAS39" 24.1822527494911 -0.210348795966214 0.227831692276136 -0.923263984324304 0.35586965185321 0.643429958768652 0.6150194292823
"H2BC12" 12.8545016769984 -0.31142804728893 0.33748642685236 -0.922786881219288 0.356118278731482 0.643619580183162 0.615353868820137
"ZNF330" 106.127046428069 0.106422827186595 0.11534360439628 0.922659108353886 0.356184882021986 0.643653347950938 0.615373726235107
"MRC2" 28.251193339652 0.186416442690604 0.202081804539964 0.922480097181328 0.356278207162609 0.643735388567145 0.615439737187143
"WDR44" 22.8119186222091 -0.201449307406012 0.218484230772033 -0.922031336971886 0.356512230193388 0.64398497524981 0.615748733540506
"GSPT2" 52.7767520692947 -0.134347211984761 0.145734340176757 -0.921863795601058 0.356599625825054 0.644056228866764 0.615804426533027
"C4orf3" 304.195333692907 -0.0837683131120613 0.0908905781154348 -0.921639127497595 0.356716842012538 0.644181315126702 0.615911590832225
"ACTR10" 147.196877129287 -0.0856415386622495 0.092957155034741 -0.92130120193806 0.35689319377444 0.644239938016163 0.616025568354521
"PPM1A" 70.4815325118382 -0.115564156115038 0.125433790966556 -0.921315980522742 0.356885480189601 0.644239938016163 0.616025568354521
"FAM156B" 20.5148976947335 0.387069996040242 0.420288332837813 0.920962981357873 0.357069754481791 0.644385455085237 0.616235066235499
"P3H3" 14.4537370212197 0.27951105591582 0.303578406990739 0.920721136547592 0.357196038039798 0.644486474772069 0.616306774449977
"RPS6KA1" 31.2000654765335 -0.206309878458055 0.224086185591717 -0.920672008019051 0.357221694809265 0.644486474772069 0.616306774449977
"MDM1" 27.4052169456741 -0.18088170827472 0.196493259470419 -0.920549176914391 0.357285846920068 0.644515645424437 0.6163222256619
"DLL3" 12.1686712819969 0.270967045819053 0.294582474637983 0.919834237091153 0.357659388988453 0.645016234276706 0.616871290924477
"DNAJC21" 303.92659758987 0.0671944285957628 0.0730888464091268 0.919352704236579 0.357911118975459 0.645383561562406 0.617210124244012
"CERS1" 23.1861844801299 0.191898091096795 0.208784112856903 0.919122094449393 0.358031713875844 0.64545957202747 0.617257893509738
"MDH2" 399.195502085819 0.0772422378025212 0.084042236671198 0.919088316327411 0.358049379926793 0.64545957202747 0.617257893509738
"SLC25A38" 74.8537453639389 0.114265587420944 0.124340518839918 0.918973062739546 0.358109661999369 0.645481612986518 0.617266515264735
"CHCHD5" 70.7386717944535 -0.136715662025749 0.148790588668669 -0.918846166609307 0.358176040955929 0.645514636001615 0.617285641814154
"GON4L" 95.8714989726602 0.0957924645376976 0.10428179525406 0.918592399606466 0.35830880887316 0.64566728210146 0.617419160474954
"EIF1B-AS1" 77.8925119662305 -0.194856823573264 0.21224954206904 -0.918055330879729 0.358589898999947 0.646000472554625 0.617808179637927
"GDF15" 20.7110101728086 0.228765141449865 0.24928464253846 0.917686461229035 0.358783037681286 0.646233673874158 0.618006271408414
"GREM1" 177.257973168258 0.0725798358177629 0.0790953689995139 0.917624340537674 0.358815570261575 0.646233673874158 0.618006271408414
"LRFN4" 41.5440243435801 -0.171425161616066 0.187059097894507 -0.916422475814257 0.35944535132339 0.647188223857067 0.618964650784262
"MRPS14" 132.996955933087 -0.091066426213303 0.099382131529261 -0.916325951275159 0.359495960608763 0.647188223857067 0.618964650784262
"RPS6" 2087.00831388114 -0.15893976733353 0.173468595824716 -0.916245194571893 0.359538306017081 0.647188223857067 0.618964650784262
"NEK8" 10.965472335299 0.277741596012618 0.303218775702814 0.915977565600468 0.359678661757516 0.647284200297161 0.619031481771946
"SIN3A" 77.9144365581128 -0.107861640492766 0.117758056526002 -0.915959754048322 0.35968800409604 0.647284200297161 0.619031481771946
"SLU7" 142.075185609121 0.0795148196501586 0.0868207036547654 0.915850900798293 0.359745102034271 0.647300229139227 0.619033678799503
"TOX3" 110.524296410946 -0.0928229317415476 0.101363191247304 -0.915745948793975 0.359800159001323 0.647312581798255 0.619033678799503
"SMC6" 179.654532789622 -0.0766260301294639 0.0836906924871898 -0.915586044902099 0.359884053454357 0.647376805410329 0.619082628388746
"NAA20" 161.061354560315 -0.0884757236401767 0.0966747847756117 -0.915189248629148 0.360092287852003 0.647664650566162 0.619345423006079
"SHTN1" 106.134277452921 -0.111163949474982 0.121518202020263 -0.914792579439625 0.360300531154044 0.64795243465807 0.619608151989228
"CHRAC1" 50.1312822415788 -0.136361828201881 0.149203563963118 -0.913931440911079 0.360752871594677 0.648451473598824 0.620035473940852
"CTNNBIP1" 75.0114261998057 0.122468367628178 0.134006796408663 0.913896689647754 0.360771133279036 0.648451473598824 0.620035473940852
"MRPS23" 147.820335331947 -0.0848438616665993 0.0928233731647909 -0.914035536243383 0.360698173281315 0.648451473598824 0.620035473940852
"TRIM55" 79.7700489483682 0.103284952065676 0.112992822070573 0.914084188473197 0.360672610087567 0.648451473598824 0.620035473940852
"TAF13" 82.9867840088523 -0.102537489642148 0.112216330270398 -0.913748376863441 0.360849077720755 0.648504791536685 0.620073992279155
"MSH5-SAPCD1" 21.7363005375333 0.21109688388301 0.231173918503766 0.913151817684705 0.361162700696838 0.648894782739424 0.620421956304753
"TMEM18" 71.2082273109042 -0.121077051220671 0.132580774744574 -0.913232340465156 0.361120358299212 0.648894782739424 0.620421956304753
"CCDC88A" 322.677957535643 -0.0681468099468835 0.0746517639375487 -0.912862688735566 0.361314762996635 0.648907594139698 0.620487582345466
"SLC38A7" 45.6837886511716 -0.144594350657774 0.158377471246245 -0.912972972228853 0.361256756592136 0.648907594139698 0.620487582345466
"PAF1" 169.161569391474 -0.0931643209292802 0.102068554903043 -0.912762221604678 0.361367611319413 0.648915742679459 0.620487582345466
"C19orf48P" 186.810527988756 -0.0857520836484835 0.0939836651829908 -0.912414763581735 0.361550420636877 0.648983729786787 0.620515216235993
"CD44" 105.566688957493 0.0899996424190497 0.0986363869967234 0.912438554973019 0.361537901339456 0.648983729786787 0.620515216235993
"ERCC5" 50.7779517293417 0.446313473284901 0.489146090240113 0.912433896928041 0.361540352433667 0.648983729786787 0.620515216235993
"SMNDC1" 94.8179907860838 -0.0956486780278702 0.104842779445342 -0.912305821477533 0.361607750667586 0.648999907398052 0.620518233280201
"PACC1" 49.6469610783612 -0.140463422374449 0.15399512485098 -0.912129020385378 0.361700803150199 0.649080185425981 0.620582539639693
"CCDC117" 76.8059341507133 0.102276433186098 0.112150441663426 0.911957471313747 0.361791105778257 0.649155507990055 0.620642108944541
"DICER1" 301.618738730003 -0.0824961195665292 0.0905227668102615 -0.911330071687309 0.362121486324952 0.649488023009314 0.621113443364733
"RAB2A" 231.953976674209 0.0689255685567941 0.0756597334165841 0.910994071011174 0.362298497640236 0.649632014457836 0.621321613369817
"TAGLN3" 37.6313729174015 -0.173516152350167 0.190498679114989 -0.910852259744166 0.36237322267763 0.649679274827272 0.621354331145334
"RHPN2" 25.0299922279497 -0.191326923668436 0.210194683111532 -0.910236742605503 0.36269767084437 0.650174177870223 0.621815168531895
"ENSG00000287933" 13.9435777056115 -0.255560808834582 0.280990694237256 -0.90949919010057 0.363086685128925 0.650697845850796 0.622386540704571
"MITD1" 122.650658519484 -0.0884765838976613 0.0973158926534721 -0.90916890844041 0.363260973328085 0.650923344949685 0.622589720365525
"ADD2" 17.6959891837726 0.209883483123284 0.23094468369297 0.908804133384227 0.363453524371267 0.651085388818206 0.622718919795248
"BEND5" 17.1702719221791 -0.248463755642318 0.273384756758097 -0.908842755494852 0.363433134188515 0.651085388818206 0.622718919795248
"KIF13B" 12.5489060273002 -0.254094790470993 0.279631310094969 -0.90867789585042 0.363520175291439 0.651085388818206 0.622718919795248
"NOTCH1" 48.6563823903424 -0.140380430118032 0.154501301091574 -0.908603546547661 0.36355943382995 0.651085388818206 0.622718919795248
"ATG2A" 13.0671101430914 -0.312270574774831 0.343845409245849 -0.908171423488623 0.363787659550375 0.651085388818206 0.622727733640884
"CHASERR" 184.457669178642 0.0796106888920794 0.0876461387861586 0.908319407958356 0.363709491491203 0.651085388818206 0.622727733640884
"NUCKS1" 1398.90767437856 -0.10972300084285 0.120815908485935 -0.908183385929048 0.363781340383823 0.651085388818206 0.622727733640884
"PLCB3" 30.722163714985 -0.190785073262445 0.210047477241207 -0.908294999626958 0.36372238368742 0.651085388818206 0.622727733640884
"ENDOV" 23.9546839509283 -0.21853150285922 0.240713654919516 -0.907848384971294 0.363958330804955 0.651304063332288 0.622924390215838
"LRRC2" 12.185956914052 0.255734658517954 0.281760542875208 0.907631196008943 0.364073106604035 0.651422667897348 0.623025334611595
"ATAD5" 119.937788162372 -0.0905274045699062 0.0998358157236326 -0.906762807653176 0.364532241689591 0.651810046641985 0.623524358257655
"CCDC40" 11.2742412241064 -0.314638022461949 0.346949183492605 -0.906870623803199 0.36447521737029 0.651810046641985 0.623524358257655
"WWOX" 27.5703651973679 -0.200016559724839 0.220573502754689 -0.906802300488865 0.364511353150752 0.651810046641985 0.623524358257655
"DNAH5" 17.9674866648041 0.23134585102492 0.255192160874369 0.906555476595583 0.364641915442348 0.651893697757044 0.623616423315861
"DNA2" 39.9346994883182 -0.153088800200509 0.168894853975302 -0.90641482909181 0.364716326739074 0.651893697757044 0.623648162996708
"MRGPRF" 24.4974757526699 -0.220249514464099 0.243043142864748 -0.906215710791176 0.364821688954713 0.651893697757044 0.623732809503648
"EIF2S2" 549.480475612569 -0.0683632658668041 0.0754609171437782 -0.905942684695301 0.364966189931949 0.651978436383288 0.623788837713171
"SSR4" 313.184436525225 -0.0667684076604212 0.0736948724551039 -0.906011577686053 0.364929724461115 0.651978436383288 0.623788837713171
"PITRM1" 83.3454978967308 0.107544820245391 0.11872452832411 0.90583489160556 0.365023250023648 0.651993656159261 0.623790879976133
"SHROOM2" 35.7356758182338 0.164068077704972 0.181208176534018 0.905412111324741 0.365247101839422 0.652300651621213 0.624077909585155
"ATOSB" 25.2699477899696 0.194916681244863 0.215410412143143 0.904861929865017 0.365538537797159 0.65239352108576 0.624384780945859
"SPINDOC" 81.9747984563443 0.107577007507274 0.118884409694612 0.904887426228684 0.365525028942155 0.65239352108576 0.624384780945859
"OSTF1" 13.9060490721553 0.25017477753597 0.276536624791865 0.904671407356126 0.365639493075417 0.65248700292135 0.624461697717973
"FASTKD3" 19.4539056696616 -0.235921589008548 0.260859471028404 -0.9044010864488 0.365782762297865 0.652655959509155 0.624610846278936
"PTBP3" 172.052115380307 -0.0725651230730763 0.0802683461622316 -0.904031620714021 0.365978634622361 0.652832008001003 0.624849760580013
"GPR19" 26.5112310885205 0.176268717855228 0.19504759367521 0.903721571406552 0.366143057813394 0.65295187898958 0.624939373822127
"NAT8L" 14.0481419893747 -0.260712498069802 0.288480582775137 -0.903743661225964 0.366131341769579 0.65295187898958 0.624939373822127
"ANKS1A" 40.9321317778483 0.142822466068189 0.158108503600803 0.903319320691256 0.366356445281451 0.653072299007359 0.625112479830789
"BCAT1" 446.175192620193 0.0666755274245875 0.0738076557043226 0.903368719522717 0.366330235826877 0.653072299007359 0.625112479830789
"ABR" 59.8131079769929 -0.139233772964192 0.154160319122224 -0.903175173462132 0.366432931919095 0.653121966764501 0.625147458794288
"GLDC" 27.0527306579842 0.189705222467594 0.210146952136933 0.902726499425894 0.366671068692357 0.653459704746682 0.625458165752957
"ZNF426" 63.754367465848 0.119433033338764 0.132323407930973 0.902584321294586 0.366746550824626 0.653507517998988 0.625491368032347
"ZNF529" 18.7910320379602 -0.226930466887268 0.251468149790292 -0.902422303088932 0.366832577828232 0.6535741060338 0.625542541849425
"AKR1B1" 237.210489218575 0.0724397618287031 0.080296721773075 0.902150925082891 0.366976699917863 0.653720499889103 0.625692751761011
"CD276" 135.122785929255 0.101082023912856 0.112206239114834 0.900859209882319 0.367663181343366 0.654793403845676 0.626767493569469
"MAP3K1" 75.1203526819923 0.10445353322638 0.115980767607328 0.900610811440952 0.367795284214058 0.654925957852704 0.626896984206102
"CEP57" 159.556143238343 0.0792329053214775 0.0880033318114621 0.900339835896505 0.36793942771208 0.654925957852704 0.626927120066479
"HMG20A" 48.4714219706542 0.132453892682191 0.147128334608882 0.900260939093062 0.367981402912028 0.654925957852704 0.626927120066479
"ZNF839" 20.217259072765 -0.212295881271949 0.235803442782396 -0.90030865863082 0.367956014491167 0.654925957852704 0.626927120066479
"NMRK1" 11.7701170067663 0.271584110342519 0.301822558247404 0.899813824120799 0.368219336304707 0.655175410023285 0.62723678248335
"CDC27" 133.354202540266 0.0860674242090398 0.0956931154179621 0.899410828387394 0.368433873569539 0.655175410023285 0.627269078218152
"HS3ST1" 53.753555387027 0.131735351674206 0.146477405679001 0.899356122970243 0.36846300233144 0.655175410023285 0.627269078218152
"KDM3A" 56.6462535026995 -0.123247205863354 0.137025230461568 -0.899448995255821 0.368413551867421 0.655175410023285 0.627269078218152
"LONRF2" 12.7235252882359 -0.268993023463273 0.298992424389568 -0.899665013294087 0.368298547608738 0.655175410023285 0.627269078218152
"ENSG00000291124" 27.1311139616798 0.224315402660412 0.249485550679095 0.89911180046231 0.368593113196386 0.65532001276689 0.627394924077873
"DHCR7" 143.623824128414 -0.0993473179955528 0.110523424888203 -0.898880197533189 0.368716476801875 0.65536584840582 0.627509248585541
"IER3IP1" 141.566603106654 -0.0914202683648905 0.10172033584321 -0.898741314674813 0.368790465258677 0.655410628387742 0.627539520737334
"MPHOSPH8" 169.296507757981 0.0831215405025467 0.0925365090580534 0.898256713470786 0.36904870404862 0.655637288141822 0.627706145082125
"R3HDM2" 21.8046392735877 -0.211025427861942 0.234928719537053 -0.898253003199374 0.369050681646236 0.655637288141822 0.627706145082125
"TAF3" 74.105196494325 0.113473490904553 0.126343380795648 0.898135622063882 0.369113249920225 0.655637288141822 0.627706145082125
"TMEM64" 36.4485826391276 0.170873721172788 0.190251419862673 0.898146890552133 0.36910724313339 0.655637288141822 0.627706145082125
"FBXW2" 62.6934973535985 0.117662639371551 0.131051950629069 0.897832033836601 0.369275103716673 0.655830380591513 0.62788576337755
"PLAT" 82.1852761628462 0.103024589852773 0.114776078930491 0.897613778173804 0.369391490918551 0.655871316063182 0.627988030998255
"AKAP8" 95.3474509121197 -0.102703147722875 0.11448517023756 -0.897086910992598 0.369672542527256 0.656110146832202 0.628178908820475
"STMN1" 1005.48819606969 0.10209267335621 0.113788036934617 0.897217986235876 0.369602609437544 0.656110146832202 0.628178908820475
"TPRA1" 22.6365358525354 -0.230227216811022 0.256627314640233 -0.897126703499115 0.369651311005522 0.656110146832202 0.628178908820475
"HDGFL2" 153.144268806772 0.0899586223385162 0.100311094826466 0.896796336378747 0.369827603265242 0.656237660830479 0.628275809066613
"RBM33-DT" 12.2623469968757 0.254233697678799 0.283499595206741 0.896769173491765 0.369842100393592 0.656237660830479 0.628275809066613
"ZNF446" 15.2668962472636 -0.270217667749805 0.301459163106915 -0.896365746407815 0.370057455388017 0.65644634717008 0.628544963041277
"ORC5" 42.9045282667403 0.140268632288724 0.156508363569493 0.896237294222567 0.370126041301814 0.656471556526434 0.628544963041277
"STRAP" 441.245661532745 0.05853728012743 0.065320407960787 0.896156070589317 0.370169414021085 0.656471556526434 0.628544963041277
"SMG6" 51.6764980545816 -0.140565701981564 0.156954467299999 -0.895582676935789 0.37047569109497 0.656927984526421 0.628956909202119
"HMGCS1" 932.050469418915 -0.102202020289255 0.114129590219678 -0.895490994864126 0.370524677479092 0.65692812406272 0.628956909202119
"LEMD2" 61.5566041779437 0.14339573965599 0.160269858496789 0.894714333692774 0.370939814416273 0.657577350830063 0.629565886574267
"MALAT1" 4111.55767152205 -0.205724746532676 0.229964323022341 -0.894594186736915 0.371004060524543 0.657604452489531 0.629573232998084
"LRRC14" 36.4772453104798 -0.168489951150089 0.188363135129384 -0.894495364150506 0.371056909041769 0.657611347440168 0.629573232998084
"IPO9" 189.87580608396 0.0688233180817956 0.0769651606422285 0.894213921045652 0.371207445280826 0.657762988559965 0.629693216207644
"NSA2" 372.929369189888 -0.0862125549067132 0.0964182000564557 -0.894152295481903 0.371240412170421 0.657762988559965 0.629693216207644
"KRBA2" 39.6639887099906 0.155166787028056 0.173602823878996 0.893803358499574 0.371427111938487 0.658006985961192 0.629914205939421
"ZBTB41" 39.9388328039211 -0.162242994023083 0.181595119158637 -0.893432570075583 0.37162556720703 0.658271741886435 0.630155062024859
"C1orf54" 26.9117084528367 0.18522689097074 0.207367135713438 0.893231660520725 0.371733126509233 0.65833817458044 0.630193473282321
"GMEB1" 31.8930369684255 0.159354236655482 0.178412346932665 0.893179420567932 0.37176109694704 0.65833817458044 0.630193473282321
"EIF3J-DT" 30.8812250320183 -0.173225289209893 0.1940457164172 -0.892703494868483 0.372015978304095 0.658394439917784 0.630242818046355
"METTL15" 34.3233282608422 -0.161335733133645 0.180673925687785 -0.892966334347779 0.371875201588852 0.658394439917784 0.630242818046355
"PRKD2" 33.2872758945659 0.166947476201401 0.18698480005983 0.892839825204951 0.371942955709085 0.658394439917784 0.630242818046355
"ZDHHC2" 36.1039995438031 0.162795829683793 0.18236147725091 0.892709535686658 0.372012742473499 0.658394439917784 0.630242818046355
"TRIM4" 33.2118585981233 -0.163180792610087 0.182821084300496 -0.892570970325684 0.372086970921374 0.658394439917784 0.630267463183869
"TMEM107" 38.7756180383908 -0.154213756111336 0.172835954225281 -0.892255068122735 0.372256231739778 0.658487544087047 0.630458529289604
"IDH1" 225.483651453505 0.0691496255535119 0.0775127199024593 0.892106813443376 0.372335683244574 0.658487544087047 0.630497458160284
"ANKRD26" 128.395836179839 0.0876314959945029 0.0982432291267394 0.89198509427508 0.372400921898665 0.658516216817123 0.630512311436011
"PTGIS" 21.0412022684027 0.209107533203123 0.234609846220219 0.891299050623997 0.372768757869609 0.659079894129865 0.631039410305042
"CFAP68" 29.8977667161398 -0.188058088307131 0.211084545424056 -0.89091358123511 0.372975533686568 0.659189933949523 0.631106962202057
"PWP1" 187.330799817383 -0.076381963295852 0.0857249562457525 -0.891011983451861 0.372922741423917 0.659189933949523 0.631106962202057
"PXDN" 358.549375019935 -0.0712819149830112 0.0800103597161415 -0.890908567789261 0.372978223497347 0.659189933949523 0.631106962202057
"TMEM59" 142.126946755766 0.0891318856691038 0.100122935639875 0.890224453562724 0.373345376693768 0.659752019438323 0.631632496388275
"ITGA2" 11.8817620244798 -0.274712177647492 0.308813184394595 -0.889573993370927 0.373694675742861 0.659996769249091 0.631936203141721
"RAB3IP" 46.6973743736301 0.132599851424985 0.149058700463066 0.889581426733562 0.373690682863049 0.659996769249091 0.631936203141721
"TCEAL5" 22.4582503644389 -0.191711992112492 0.215466640021558 -0.889752548669769 0.373598770885598 0.659996769249091 0.631936203141721
"ABHD12" 30.4370809736144 0.170578685350521 0.191908927027903 0.888852269627456 0.374082480141426 0.660036391010783 0.631944868508367
"ACTB" 2858.33437774586 -0.159697232008861 0.179649487269521 -0.888937866932364 0.374036473064816 0.660036391010783 0.631944868508367
"FST" 10.5247326270217 0.271063836564049 0.304967989144194 0.888827176008577 0.374095968192755 0.660036391010783 0.631944868508367
"METTL16" 56.4685100957901 -0.126103719749903 0.14183259096699 -0.889102560209532 0.373947963113074 0.660036391010783 0.631944868508367
"RPP14" 70.8902143647524 0.10679926535609 0.120099320366637 0.889257866156575 0.373864510000781 0.660036391010783 0.631944868508367
"SGMS2" 15.5333215093428 -0.237597918537078 0.267232105713007 -0.889106935347974 0.373945611989844 0.660036391010783 0.631944868508367
"SLC37A1" 10.4369484403431 0.295937479973563 0.332920697654473 0.88891283136955 0.37404992888629 0.660036391010783 0.631944868508367
"TTC12" 14.149319143238 0.252282616534792 0.283875126405873 0.888709834246235 0.374159044463562 0.660060977834852 0.631955814624132
"AREL1" 48.7391187487674 0.129123691299521 0.145334576369848 0.888458166836545 0.374294348760975 0.660153352883351 0.632019075720716
"TMEM117" 14.5022095803314 0.24322408266356 0.273768545917022 0.888429610672953 0.37430970336209 0.660153352883351 0.632019075720716
"PPP5C" 36.2785447697768 0.167056532454025 0.188176973799267 0.88776288129826 0.374668313345544 0.660612337208892 0.632528936621764
"PPM1L" 18.8179484260992 0.199274031880658 0.224529606692068 0.887517841484276 0.374800164892396 0.660636598330779 0.632655879242403
"ZNF823" 15.8228760539943 -0.266593535174232 0.300517037323381 -0.887116209945045 0.375016337671912 0.660774046640656 0.632925094686301
"HELLPAR" 48.55830206085 -0.230678081127462 0.260106153157956 -0.886861299999223 0.375153579487913 0.660774046640656 0.63296537754035
"WIPI2" 103.769039446219 -0.0968774193855525 0.109231776945996 -0.88689776999095 0.375133942385235 0.660774046640656 0.63296537754035
"GLRX" 41.8681608908904 -0.150622522439484 0.16991802602223 -0.88644228023093 0.375379244363153 0.661084831557083 0.633250437008455
"RILPL1" 52.9015479598981 0.134830862050352 0.152133805895431 0.886264964297471 0.375474763857075 0.661166364463586 0.633315893236873
"RTKN2" 73.8519956745193 -0.107650774223468 0.121503723039798 -0.88598745396639 0.375624287866639 0.661342959054226 0.633472405727064
"RPP25" 14.8234457773924 0.231811379105813 0.26179744330941 0.885460821066319 0.375908141503595 0.661669264405226 0.633855377231825
"EIF2AK4" 175.080177905438 -0.0736520886262461 0.0831969767561104 -0.885273618080559 0.376009075278097 0.661718122394929 0.633929840639473
"TRAF5" 25.857397040495 -0.185918035917046 0.210072679593699 -0.885017681864341 0.376147094849101 0.661742996465372 0.634051453039239
"CC2D1A" 12.790455114511 0.26464673753491 0.299095341289169 0.88482400425972 0.376251560795092 0.661753432578195 0.634051453039239
"HAX1" 150.331834485022 0.0771041231076759 0.0871366197848742 0.884864748001851 0.376229582923225 0.661753432578195 0.634051453039239
"CDCA4" 87.5223873093442 -0.102654201603764 0.116085239660566 -0.884300208225659 0.376534175907612 0.662049333847957 0.634431961397977
"SAMD5" 37.2315902967791 -0.158633789525891 0.179418950838408 -0.884152921330832 0.376613668408477 0.662049333847957 0.634470160146206
"GOLPH3L" 27.8832616484626 -0.182213898337768 0.206153730030554 -0.883873885331892 0.37676429586304 0.662049333847957 0.634501396801851
"NHS" 10.1138961023303 -0.292324099961181 0.330757161318778 -0.883802783878182 0.376802683341669 0.662049333847957 0.634501396801851
"ZNF189" 50.0022196862266 -0.134515306241364 0.152184290254513 -0.883897451020736 0.376751573344945 0.662049333847957 0.634501396801851
"FSD1L" 17.4099449281231 -0.246891255976032 0.279408802380487 -0.883620179008628 0.376901282260023 0.662115880632571 0.634571730656728
"TIMM29" 37.9979694761554 0.14672433436684 0.166070163848604 0.88350809661752 0.376961809898205 0.662135612730834 0.63457795406654
"LONP1" 115.87983445346 -0.101506045972327 0.114916945653613 -0.883299198347046 0.377074636826217 0.662247191664455 0.634672203015004
"CD320" 56.5096589047929 -0.137213005379081 0.155392466667775 -0.883009378263096 0.377231204483018 0.662318202159883 0.634702217172729
"IRF2BP2" 183.351427643766 0.0702332890325215 0.0795438543790825 0.88295053817496 0.377262996182644 0.662318202159883 0.634702217172729
"MEIS3" 68.2102589073824 0.147326187052309 0.166841569536578 0.883030454949113 0.377219817008075 0.662318202159883 0.634702217172729
"TRIP6" 212.61391575996 -0.0727622274328341 0.0824256615592097 -0.882761825096981 0.377364970285138 0.662410648310243 0.63477813470983
"NMB" 33.6885810561482 -0.177353651602496 0.200963023769065 -0.88251882498693 0.377496304268667 0.662468037488468 0.634807791184328
"TBC1D22A" 21.3548761379757 0.209166616282505 0.237008244760797 0.882528860941561 0.377490879590419 0.662468037488468 0.634807791184328
"TMUB1" 16.6957822112487 -0.260437079192464 0.295147195043509 -0.882397270128459 0.3775620114494 0.662496791350534 0.634822680295739
"CENPM" 63.7675981252096 0.137425272073376 0.155798939280087 0.882068085369438 0.377739989559938 0.662596550571747 0.634880296942598
"FBN2" 202.366462581569 -0.0865821906065036 0.0981637005092967 -0.882018405554135 0.377766854100539 0.662596550571747 0.634880296942598
"RBM42" 230.049456144878 0.0804012046056994 0.0911402177845122 0.882170424431028 0.377684653050854 0.662596550571747 0.634880296942598
"CEP128" 47.1080611894934 -0.137700704486375 0.156195769757476 -0.881590485454132 0.377998302187392 0.662845998888008 0.635094003493726
"DCAF15" 14.0036544245964 -0.290909219410001 0.329988808632477 -0.881572986112989 0.378007768871512 0.662845998888008 0.635094003493726
"EHD2" 14.1849776523337 0.247409578626104 0.280817694588145 0.881032724768151 0.378300107926986 0.663185467198548 0.635489544924436
"PTPRJ" 109.77697409655 -0.0945763440314041 0.1073749634408 -0.880804435230826 0.378423678767428 0.663225766157749 0.635490180627925
"RMDN3" 31.2678436004581 0.166738243134893 0.189287695417118 0.880872064966851 0.378387068878095 0.663225766157749 0.635490180627925
"VGF" 32.7952613462619 -0.168471345193832 0.191288938594028 -0.880716608247685 0.378471225253063 0.663225766157749 0.635490180627925
"EIF5" 703.848218357508 -0.0847797350254337 0.0963071524413967 -0.880305697720868 0.378693726831349 0.663529107591792 0.635768178288805
"ASTE1" 19.8746837088573 -0.208930760353365 0.237439652767132 -0.879932049758654 0.378896121198495 0.66379714359439 0.636012340544557
"ZNF451" 99.0790035034424 0.0936608903615808 0.106461981519655 0.879759037213574 0.378989859667842 0.663874777654989 0.636074067796652
"ANXA5" 351.434660731251 -0.0532809270390918 0.0606622918285962 -0.87832037717334 0.379769880522516 0.66401076247786 0.63619971506391
"DTWD1" 43.2634788169185 -0.139485509959502 0.158790793317046 -0.878423156945889 0.379714122085515 0.66401076247786 0.63619971506391
"ENSG00000263126" 15.6307170263949 1.97309802004553 2.24615610726149 0.878433165738922 0.379708692544297 0.66401076247786 0.63619971506391
"HSPA14" 63.7769743905729 -0.116069769204105 0.132134707599889 -0.878419995112639 0.379715837317631 0.66401076247786 0.63619971506391
"LINS1" 20.0177207440132 -0.211950562160599 0.241220970192314 -0.878657282538996 0.379587126810388 0.66401076247786 0.63619971506391
"LRATD2" 293.690531559585 0.0805738299733328 0.0916441546658417 0.879203155587237 0.379291133777689 0.66401076247786 0.63619971506391
"PLAU" 105.073407215159 0.0896521999304646 0.101981420425683 0.879103267597621 0.379345286211431 0.66401076247786 0.63619971506391
"RSF1" 284.647255148343 0.0609889476584942 0.0694438593257597 0.878248246146521 0.379809014898556 0.66401076247786 0.63619971506391
"SNHG7" 122.543927296614 0.0895788234670078 0.101982377096324 0.878375519550786 0.3797399649367 0.66401076247786 0.63619971506391
"STAT1" 84.6521686730839 0.0955190962801435 0.108683098169677 0.878877193314996 0.379467865780642 0.66401076247786 0.63619971506391
"VPS51" 68.4721128304538 0.12309775575874 0.139964009985532 0.879495777317781 0.379132521668407 0.66401076247786 0.63619971506391
"WDR6" 169.5316425788 -0.080746646631669 0.0918944496498865 -0.878689049657622 0.379569897584347 0.66401076247786 0.63619971506391
"ZNF891" 23.6683954108226 -0.185838832903714 0.211439246134405 -0.878923077438433 0.379442985013876 0.66401076247786 0.63619971506391
"SPCS3" 133.368303913096 -0.0795416157055374 0.0905894662026409 -0.878044865918622 0.379919371309883 0.664030838703234 0.63619971506391
"ZNF671" 14.3051614085576 0.24119018773113 0.274688791807101 0.87804888632116 0.379917189603052 0.664030838703234 0.63619971506391
"PIK3R1" 53.9475162109847 -0.118371553529405 0.134880749723584 -0.877601538929669 0.380159993849479 0.664364954122587 0.636507196179829
"ENSG00000291066" 16.0913026875586 -0.246305059379758 0.280754632745297 -0.877296509665107 0.380325607550263 0.664481472504569 0.636593574262665
"ZNF268" 89.8507289488666 -0.10103084104355 0.115160860664008 -0.877301892856785 0.380322684396322 0.664481472504569 0.636593574262665
"UBASH3B" 10.1726465009545 -0.324998561592776 0.370543595874416 -0.8770858954554 0.380439985065434 0.664535079469085 0.636689579322637
"SLC25A26" 37.3621640197145 0.152951634629302 0.174446768578582 0.876781128567611 0.380605531153909 0.66471115517609 0.636871176511996
"SMIM30" 117.988619584042 0.0937065752919153 0.106913633688605 0.876469838868668 0.380774666035669 0.66492008764835 0.63705872354724
"RNF169" 46.2132099599711 -0.141266235154736 0.161200677185003 -0.876337727741745 0.380846460709346 0.664959009521376 0.637083382813567
"LPL" 19.7313053554531 0.204793724813094 0.23386621761289 0.875687505888867 0.381199939401817 0.665425921487405 0.637505451648573
"ZNHIT3" 157.145005267807 0.0982160251219008 0.112161827013965 0.875663563412465 0.381212959041512 0.665425921487405 0.637505451648573
"JAG1" 255.614137881727 0.0628850635226447 0.0718555606849803 0.875159318543726 0.381487224935029 0.665608115138062 0.63784798252952
"NPIPB12" 18.5613104230154 0.563795261190741 0.64442630945056 0.874879335189518 0.381639564100604 0.665608115138062 0.63784798252952
"SERP1" 276.249257169662 0.061814100190639 0.0706530575993967 0.874896321417897 0.381630320816808 0.665608115138062 0.63784798252952
"WDR7" 22.0381772109379 0.187783038242262 0.214641814030866 0.874866992203386 0.381646280788082 0.665608115138062 0.63784798252952
"ARL1" 140.25876578417 0.0773879971937953 0.088516791781653 0.874274763422183 0.381968639374624 0.665966090872267 0.638291204318625
"ANKRD28" 61.798227942128 0.118817475697098 0.135978127949423 0.873798437211113 0.382228031675948 0.666072511867064 0.638438025683416
"CEP85" 43.490182127411 -0.147670291805812 0.168989130690328 -0.873844910631662 0.38220271895594 0.666072511867064 0.638438025683416
"ENSG00000291178" 59.3811859753807 0.127054667593541 0.145383531314217 0.873927510530324 0.382157731731575 0.666072511867064 0.638438025683416
"SLC10A3" 12.5609627139446 -0.291893957193168 0.334097160402957 -0.87367985061924 0.382292627000203 0.666098659471622 0.638450414759836
"BCAP29" 10.5188884168379 -0.390898949903337 0.447601418376947 -0.873319283305179 0.382489072799516 0.666231806671653 0.638579572756841
"EEF1B2" 1211.77898758849 0.127939521418157 0.146514142950806 0.873223013433688 0.38254153342025 0.666231806671653 0.638579572756841
"ERLIN1" 63.8003177852814 0.113918345947554 0.13043105643629 0.873398936266365 0.382445670614184 0.666231806671653 0.638579572756841
"C8orf76" 46.3263329756058 0.134834462642053 0.154434615918351 0.873084456099788 0.382617045612354 0.666231806671653 0.638610154156584
"ZFTRAF1" 48.22007934595 -0.162896634352483 0.186603532812874 -0.872955789726855 0.382687175522239 0.666267549139949 0.638631744415083
"MEX3B" 39.441425897653 -0.15957927364016 0.182860881357721 -0.872681310815641 0.382836807226143 0.666355318732869 0.638785981692635
"CDK7" 82.2478850914697 0.100078616977518 0.11475980320026 0.872070308476186 0.383170022801867 0.666762501136763 0.639246447722344
"WDR89" 35.1677709248083 0.152839029522519 0.175296568739801 0.871888312596599 0.383269310207866 0.666848882734723 0.639316569731257
"YRDC" 86.4073124848593 0.0970469659417283 0.111330976096035 0.871697791080309 0.383373265634682 0.666943362777497 0.639394456172794
"CTSB" 155.111172286609 0.0962843053114714 0.110486996848474 0.871453728111727 0.383506460439485 0.667002301776921 0.639425584182065
"SF3A3" 261.008466944795 0.0625454660326445 0.0717694072505731 0.871478091135344 0.383493163301953 0.667002301776921 0.639425584182065
"ZNF577" 15.7772227921148 -0.258477557303173 0.29675601351119 -0.87101034363176 0.383748505354811 0.667336862237937 0.63973362358791
"TCEAL1" 21.2939260045637 0.189268224477962 0.217547500443839 0.870008729550179 0.384295633623567 0.667911965365453 0.64055008882531
"H2AJ" 24.1469823318774 -0.194974427765715 0.224201302082177 -0.86964003310851 0.384497152906344 0.668097407160512 0.640790329754065
"TEN1-CDK3" 18.301341267959 -0.221046231903221 0.254266840796888 -0.869347458797412 0.384657111924964 0.668224822474925 0.640961246344448
"HACL1" 29.0993334054949 -0.179167686594276 0.206156141446315 -0.869087310896015 0.384799376643396 0.668374231198736 0.641102631990474
"C19orf25" 30.1397039270758 -0.177960181845578 0.204944405433669 -0.868333934117444 0.385211550417128 0.668928447990028 0.641693595697098
"RNA5-8SN2" 66.0628919356365 -0.172574417291828 0.198790915680335 -0.868120239303771 0.385328512336069 0.668967304729541 0.641792686268578
"PIP4K2C" 25.8311573073182 -0.201501666728921 0.232193852201094 -0.867816545609522 0.385494770816774 0.669074268201436 0.641878110787369
"THUMPD3" 101.673601451413 -0.0914481165550375 0.1053758818254 -0.867827770177624 0.385488625096465 0.669074268201436 0.641878110787369
"EMC1" 75.5837155765028 -0.103049588987287 0.118773191889941 -0.867616566899845 0.385604273991877 0.669114680769831 0.641891334199699
"ZNF213-AS1" 12.3891750961603 0.259802614090932 0.299452497033502 0.867592077757382 0.38561768491954 0.669114680769831 0.641891334199699
"BCKDHA" 18.60493252583 -0.772267520876659 0.890477096680087 -0.867251413602729 0.385804271526537 0.669265526946202 0.64201050609021
"EEF1E1" 157.691049972137 0.0879025495483894 0.101351333055126 0.867305312112452 0.385774746873911 0.669265526946202 0.64201050609021
"ST6GAL1" 24.769064091235 0.202394451025976 0.233405154611386 0.867137880322131 0.38586646756979 0.669286982489336 0.642018324673562
"FAM89B" 83.2693542538453 -0.122963628389377 0.141827801071101 -0.866992419403953 0.38594616322795 0.669338781727285 0.64205525306962
"KRBOX4" 22.3032023797424 0.181953477172691 0.209950405928642 0.866649799355629 0.386133918868046 0.66949151907004 0.642176249341764
"NXT1" 81.0207205985374 0.109898503779396 0.126798568023939 0.866717231054597 0.386096961918553 0.66949151907004 0.642176249341764
"MMAA" 15.935666414175 -0.223123014678937 0.2577024650516 -0.865816377170705 0.386590866638695 0.670193133369816 0.6428404492759
"STARD7" 328.831201064841 0.0657974769714286 0.0760444334281745 0.865250406968653 0.386901364200195 0.670389463872164 0.643247287998311
"REPS1" 65.0751899583247 -0.113022638456382 0.13065363407854 -0.865055451794325 0.387008354000775 0.670401884309829 0.643247287998311
"ZNF641" 21.9508884530667 -0.215985922344533 0.249677360404153 -0.865060099942244 0.387005802925332 0.670401884309829 0.643247287998311
"B4GALT3" 66.1785930853966 0.11394575948968 0.13175281631032 0.864844962564609 0.387123889022571 0.670429097131405 0.643343554818578
"MYO5A" 101.224663192784 -0.0982389949845529 0.113615964078571 -0.864658375970966 0.387226321759967 0.67052004046408 0.64341802213866
"GMDS" 12.2304863946947 0.270031946755724 0.312359088802962 0.86449204276576 0.387317649679202 0.670553311476238 0.643474018199371
"COX5A" 395.677570824173 0.0995782013229736 0.11521458551027 0.864284681335744 0.38743152319662 0.670553311476238 0.643494477541769
"MFSD5" 40.7029369730603 -0.141770786100379 0.164037245290085 -0.864259734730797 0.38744522411905 0.670553311476238 0.643494477541769
"DLGAP1-AS2" 31.2955359129661 -0.163773663429804 0.18959300708752 -0.863817004359255 0.387688425161359 0.670887777218162 0.643802640593655
"FAM131A" 44.8605991752142 0.131725634955997 0.152520471631303 0.863658717725615 0.387775397891879 0.670951841360778 0.643851314923527
"CCDC149" 16.4382731164158 -0.227097663319247 0.26305214700726 -0.863318037518163 0.387962629572945 0.671162431554175 0.64406641715901
"AP1B1" 76.1299312790959 -0.116219675853788 0.134641059133187 -0.863181533196527 0.388037665334877 0.671162431554175 0.644085122666731
"SLC9A3" 13.5759465024065 -0.296940085215223 0.344085766966871 -0.862982761050426 0.388146945228769 0.671162431554175 0.644085122666731
"VPS45" 82.7399798633007 0.10282050573689 0.119139709236388 0.863024648926083 0.388123914776056 0.671162431554175 0.644085122666731
"CREB3" 84.4282018642256 0.101072840754208 0.117249092884836 0.862035161785717 0.388668169014062 0.671580045987542 0.644696263654358
"NUDT19" 13.7221477010198 -0.248692746017783 0.288468919398587 -0.862112793767415 0.388625451783995 0.671580045987542 0.644696263654358
"VASH2" 14.2445470696273 0.24002875560363 0.278456180907395 0.861998303723974 0.388688451273611 0.671580045987542 0.644696263654358
"PSME1" 179.494666685126 0.0741984420559968 0.0860964817601352 0.861805738621395 0.388794426504047 0.67167675071413 0.644776261153154
"FLNC" 293.128466215672 -0.0781637458273405 0.0907745970624132 -0.86107510643752 0.389196678603655 0.67212817582051 0.645266889348503
"RABL2A" 18.603933563985 -0.251967510241129 0.292625324403211 -0.861058456765487 0.389205848089035 0.67212817582051 0.645266889348503
"WASH6P" 23.6664597087038 -0.211351087019539 0.245678145734829 -0.860276303321093 0.389636752125871 0.672612884533441 0.645885388099388
"TERF2IP" 157.137368769591 -0.0735491523064029 0.0855186223417891 -0.860036683150153 0.38976882173149 0.672667970383833 0.646008410784298
"SLC25A15" 37.9167933615028 0.148781324598926 0.173049999049094 0.859759176055913 0.389921807196897 0.672759115513002 0.646070173491698
"VPS9D1" 12.4649509346801 -0.306013398185588 0.355914916151113 -0.859793687476874 0.389902779584606 0.672759115513002 0.646070173491698
"TUBGCP4" 40.6123307748381 0.132990908609576 0.154738268038023 0.859457135560658 0.390088359043878 0.672811655458655 0.646250239923433
"UBXN2A" 105.64073152607 -0.0893070291987751 0.103925134087185 -0.859340043033798 0.390152938098716 0.672812204973931 0.646261342057597
"POLR3K" 120.057556470852 0.08696380323535 0.101247615753243 0.858921986343808 0.390383558399956 0.673123486062671 0.646547435937987
"LMBRD1" 44.4837116033312 0.131470362317783 0.153137941851867 0.858509398310686 0.39061124313294 0.6732567968384 0.646636788854323
"PPP1CA" 198.363356316909 -0.13329137827533 0.155232061242687 -0.858658818341297 0.39052877708661 0.6732567968384 0.646636788854323
"ZDHHC14" 14.6764479011798 0.235831628050905 0.274680444060183 0.858567230214735 0.390579324012235 0.6732567968384 0.646636788854323
"POLR3D" 88.9874465973221 -0.112219923879407 0.13078691380914 -0.858036332619427 0.390872401436394 0.673534072622662 0.646973204037767
"NSUN2" 99.8763268395646 0.0881542712044441 0.102763202413557 0.857838887208657 0.390981433534907 0.67363553299652 0.647057757055102
"ATF6" 89.0652842353305 -0.101624692175725 0.118686616455928 -0.856243906940098 0.391862880896437 0.673857664345275 0.647460924547146
"BABAM1" 121.301209956602 -0.0941732342260681 0.109906727016401 -0.856846862631213 0.391529522772783 0.673857664345275 0.647460924547146
"CDK13" 88.9163886009475 -0.10725635004344 0.125144952963112 -0.857056936807153 0.391413418806036 0.673857664345275 0.647460924547146
"CNTRL" 87.4451662648349 -0.100307011905555 0.117100671689046 -0.856587844106599 0.391672706114301 0.673857664345275 0.647460924547146
"ENSG00000291081" 11.8203091018567 -0.278208393771852 0.32485863173287 -0.85639834252772 0.391777481177166 0.673857664345275 0.647460924547146
"EXTL2" 55.8727747541859 -0.126530261780554 0.147700558024807 -0.856667459301697 0.391628692097437 0.673857664345275 0.647460924547146
"KPTN" 18.284468515438 0.220878714847459 0.257954821451379 0.856268991619107 0.391849008814099 0.673857664345275 0.647460924547146
"MBOAT7" 67.7596356863385 -0.118305241543888 0.138127062945421 -0.856495743999382 0.391723625964519 0.673857664345275 0.647460924547146
"ODF2L" 93.171984398477 0.0891390512969845 0.104078547520155 0.856459408983607 0.391743715792695 0.673857664345275 0.647460924547146
"PTPN14" 82.5598738029662 0.0974635973842334 0.113807146668216 0.856392592535252 0.3917806606029 0.673857664345275 0.647460924547146
"RPN1" 297.632498496525 0.0630513303243914 0.073573340634567 0.856986100951463 0.391452566088797 0.673857664345275 0.647460924547146
"ZNF254" 14.8805327333695 -0.260915095206637 0.304776210822426 -0.856087469893298 0.3919493988957 0.673920164614317 0.647499363779687
"LRRFIP2" 105.5202878847 0.0841117302864909 0.0982622684631199 0.855992148380536 0.392002122438714 0.673924549929196 0.647499363779687
"SLC46A1" 14.8685089828459 -0.245753081363157 0.287239768347979 -0.855567746682754 0.392236916640459 0.674155632030025 0.647791363882172
"DDX41" 111.578013513595 -0.0882104157632477 0.103161084615674 -0.855074528266883 0.392509889842866 0.674516663704912 0.648146322091902
"ENSG00000274265" 21.9337521606846 0.191013093576047 0.223429064280015 0.854916052177788 0.392597623350581 0.674516663704912 0.648195336734081
"MBNL3" 11.1045872412239 -0.261348283386991 0.305750520899853 -0.854776249007911 0.392675029264156 0.674563370389581 0.648227288108156
"GALK1" 18.3002935131882 -0.240753885990239 0.282008902787352 -0.853710232587155 0.393265563071479 0.675405068811674 0.649106175499798
"SP3" 89.0149006049203 -0.112900090607789 0.132320701983009 -0.85323074103919 0.393531359039309 0.675688765769653 0.649435020739341
"CEBPG" 103.533824846937 0.090157228880242 0.105723031352616 0.852768102907895 0.393787915770042 0.675741763167861 0.649435020739341
"LINC00052" 41.4561835831375 -0.147310644396028 0.172700210140431 -0.852984743193091 0.393667764941686 0.675741763167861 0.649435020739341
"MRPS7" 205.675695938992 0.0706748043199776 0.0828521471988333 0.853023207115781 0.393646434793378 0.675741763167861 0.649435020739341
"RAC1" 808.201294018804 0.0811268401839005 0.095122803390243 0.852864269055194 0.393734578340886 0.675741763167861 0.649435020739341
"UBE2J1" 140.282148559887 -0.0799385656078484 0.0937452215942549 -0.852721496076205 0.393813767277994 0.675741763167861 0.649435020739341
"ARL16" 75.0675055512327 0.117534661787698 0.137907705282177 0.852270448175511 0.394064004034971 0.675886141211202 0.649521993196287
"ATP6V0B" 164.842888453573 0.0787697389097383 0.0924302833111244 0.852207048252745 0.39409918537568 0.675886141211202 0.649521993196287
"CLUH" 29.1881728416201 0.170128700299667 0.199602684364214 0.852336735057302 0.394027222720495 0.675886141211202 0.649521993196287
"DOP1A" 18.2705397773633 -0.197499658851845 0.231723311417873 -0.852308115413076 0.394043102955145 0.675886141211202 0.649521993196287
"UQCC1" 52.3804688989012 0.124761469766803 0.146447783080851 0.851917776713118 0.39425972957655 0.676075154815807 0.649690693691227
"DDHD1" 37.8403617378407 0.138564481386429 0.16277567224555 0.851260384766843 0.394624725823598 0.676528311073716 0.650196206071462
"KIAA0930" 61.8933681178243 0.124969738650423 0.146825779638615 0.851143027866174 0.39468990605343 0.676553703178876 0.650207655797079
"ENSG00000290960" 20.0835873077655 0.192965076141654 0.226845428960993 0.850645644593682 0.394966225872526 0.676940965410204 0.650566879789442
"L2HGDH" 28.9806711031734 -0.176154032572152 0.207122327381461 -0.850483068625073 0.395056569833671 0.677009421536855 0.650619713681825
"TNFAIP1" 184.02130431942 -0.0757562586383334 0.0890872018372767 -0.850360737299921 0.395124557960486 0.677039553836617 0.650635719537942
"CDC25C" 61.2354907260875 0.123028758875358 0.144713367133187 0.850154766712935 0.39523904629106 0.677149345635397 0.650728279399289
"CCPG1" 36.2739258239829 -0.165649975255241 0.195027859734405 -0.849365703345297 0.395677831071418 0.677728210526816 0.651354660436894
"PPARA" 10.7774647217628 0.269705737359645 0.31772333029945 0.848869792172489 0.395953749422717 0.678107448822008 0.651693198434375
"ZNF408" 12.0497147608826 -0.268162579819779 0.315936505382162 -0.84878630753798 0.396000210583668 0.678107448822008 0.651693198434375
"PEG10" 259.681296692973 -0.0731053856623562 0.0861512656806442 -0.84857007131331 0.396120566431715 0.678197315507808 0.651795202590116
"USF3" 38.4251597477296 -0.136501411647026 0.160946817448788 -0.848115009732702 0.396373923254972 0.678401444592352 0.652115990432447
"PAX6" 142.048769205658 0.0732944990251176 0.0864484066004947 0.847840948229787 0.396526554960244 0.678489768945986 0.652174917172792
"PTP4A2" 471.354915113551 0.0673463845256 0.0794297574368724 0.847873475871108 0.396508437648132 0.678489768945986 0.652174917172792
"SEC63" 230.028683259692 0.0624789388059399 0.0737134067926118 0.847592609329813 0.396664891737016 0.678640023667252 0.652306359519222
"ELF4" 21.3793627953269 0.185832690260228 0.219330243863536 0.847273440209415 0.396842727136542 0.678771362650966 0.652502708173557
"DOLK" 44.8335117721877 0.13374813078249 0.15790985178162 0.846990414299517 0.397000464413219 0.678913024077344 0.652637305102553
"HPS6" 34.1575337062066 0.156286400124549 0.184535713185114 0.846916823995865 0.397041484288164 0.678913024077344 0.652637305102553
"UBXN2B" 57.7884895353907 0.131342236104419 0.155122674680525 0.846699145530582 0.397162835122716 0.678973043320392 0.652740685454849
"VDAC2" 535.253490475509 -0.0584604772588901 0.0690611271267028 -0.846503375938765 0.397271991358889 0.679073223203436 0.652823996396373
"RAD54L" 46.5005803386052 0.132300305416834 0.156334067246163 0.846266637511032 0.397404014960682 0.67921246073952 0.65294485448072
"ACBD5" 56.3694675555325 -0.110430732916025 0.130562859036402 -0.845805106682262 0.39766147619163 0.679479576161554 0.653195168041847
"LRCH1" 21.7506471135465 0.1821102670441 0.215374887069632 0.845550145246147 0.397803747467114 0.67948751382868 0.653195168041847
"LRRN3" 52.442636534136 0.134936837465541 0.159589446653379 0.845524815676677 0.39781788331959 0.67948751382868 0.653195168041847
"TMEM214" 41.4786385448774 0.13684920934168 0.161842280563243 0.845571434518951 0.397791866645817 0.67948751382868 0.653195168041847
"C14orf28" 10.641112141179 0.254155610612723 0.300842328921924 0.844813333028954 0.398215069162033 0.679489222162636 0.653195168041847
"COL18A1" 287.590602223169 -0.0609040716036894 0.0720485891559116 -0.845319420091547 0.397932521071279 0.679489222162636 0.653195168041847
"ELAPOR2" 63.9735520354145 0.108226897874569 0.128151001617076 0.844526351795195 0.398375344292045 0.679489222162636 0.653195168041847
"FASTKD5" 53.5813480696764 0.122841233067464 0.145452094030439 0.844547710958057 0.398363414150865 0.679489222162636 0.653195168041847
"GSTA4" 58.2159993897106 0.125502461838178 0.148514020087472 0.845054640391927 0.398080332339688 0.679489222162636 0.653195168041847
"ICA1L" 10.7105785090436 0.261972412315864 0.310027372602793 0.844997685580179 0.398112131256171 0.679489222162636 0.653195168041847
"RPA1" 182.060731145924 -0.0683260556117454 0.0808526499145393 -0.845068846648385 0.398072400964509 0.679489222162636 0.653195168041847
"STMN3" 177.297212324472 0.0847687716108617 0.100364040209506 0.844612985227678 0.398326956600124 0.679489222162636 0.653195168041847
"TAB1" 39.5263334368662 0.155446612206118 0.184020467746883 0.844724579332842 0.398264632748803 0.679489222162636 0.653195168041847
"TMEM106C" 114.923085410586 0.0807484236861783 0.0955796938457176 0.844828231156719 0.398206749820391 0.679489222162636 0.653195168041847
"MTHFR" 21.6836245832055 0.196586359487442 0.232824392570691 0.844354654239047 0.398471253625303 0.679566515832285 0.653244807360406
"LINC00641" 23.1528404882684 -0.216189694914389 0.256069224692402 -0.844262699565256 0.39852262473035 0.679567842500706 0.653244807360406
"BORCS8" 30.6115742050007 -0.165041591545719 0.195532848700706 -0.844060691809087 0.398635491744098 0.67967401943472 0.653333905887949
"PUM1" 207.926392118648 -0.067182211833015 0.079631456617257 -0.843664233795466 0.398857059150353 0.679965480201491 0.65360110397312
"AKIRIN2" 106.895695707223 0.0905641062136011 0.107453043533512 0.842824951583216 0.399326351037088 0.680679130346467 0.654274106482777
"ENSG00000214719" 16.6964816370056 -0.286731069970785 0.340322984098245 -0.842526315789506 0.399493415924472 0.68079111427271 0.654451801967819
"ZNF821" 25.9046354169304 0.179247563985998 0.212777003590687 0.842419814928928 0.399553005537447 0.680806288263223 0.654453404698714
"VDAC1" 481.254367874579 0.0780957657722009 0.0927607660019287 0.84190514091461 0.399841052503345 0.681073387883242 0.654767227265664
"ZNF222" 13.4565458948519 0.250188802506778 0.297182955347821 0.841867940286006 0.399861877370998 0.681073387883242 0.654767227265664
"PTER" 11.9555150841004 -0.250854873396647 0.298043086395306 -0.841673183668243 0.399970912538996 0.681172726920729 0.65484973745021
"DDX6" 143.142026146495 -0.0727410715573915 0.0864588577901314 -0.841337410840678 0.400158938094325 0.681320174481299 0.655057960004193
"ENSG00000261832" 13.2845107334655 0.752092610597637 0.894032244066267 0.841236561197104 0.400215422098209 0.68132998094083 0.655057960004193
"CHEK2" 38.2282736993409 0.142507229907328 0.169448385464764 0.84100671432459 0.400344172950271 0.681451908147594 0.655149193531462
"TMEM19" 48.676556611017 -0.126957799376843 0.150973523981592 -0.840927574773461 0.400388509462538 0.681451908147594 0.655149193531462
"YIPF6" 87.2574780817135 0.0983273870477633 0.116942258531963 0.840819976303844 0.40044879430593 0.68146816231056 0.655151829629306
"AFDN" 180.269485746261 -0.0646818495866015 0.0769634172379109 -0.84042330639576 0.400671086063544 0.681620669046471 0.655323472533402
"REXO4" 94.7341144499711 -0.102285380711533 0.121699339127995 -0.84047605717855 0.40064152052557 0.681620669046471 0.655323472533402
"CCDC3" 16.0937452348854 0.245959172164604 0.293047033151737 0.839316370206172 0.40129179933093 0.681890250129393 0.655689638803327
"DNAJC9" 288.258748396621 -0.0614984434944171 0.0732553825366915 -0.839507505999499 0.401184578925331 0.681890250129393 0.655689638803327
"ENSG00000258728" 36.7728181676299 0.15019203822589 0.178871216405567 0.839665773197121 0.401095809656958 0.681890250129393 0.655689638803327
"LAMTOR2" 51.275943418736 0.134822173834558 0.160607236092046 0.839452674207588 0.401215335857542 0.681890250129393 0.655689638803327
"LINC01128" 26.1383106936421 -0.196614388420496 0.234262469394978 -0.839291026549345 0.401306017515846 0.681890250129393 0.655689638803327
"UBL3" 72.2380885146391 -0.103112436753151 0.122845830218261 -0.839364564266855 0.401264762549112 0.681890250129393 0.655689638803327
"ZBTB14" 25.9013224660469 0.170786802086976 0.203451528417133 0.839447132276221 0.401218444585542 0.681890250129393 0.655689638803327
"SPATA2" 18.4458739831531 0.199466726989208 0.237751966447672 0.838969830489748 0.401486239695708 0.682023924572246 0.655888127643347
"ZNF793" 17.3293653657314 0.203675814016185 0.242835277612523 0.838740631174594 0.401614872464926 0.682156166786657 0.656002291682762
"ILF3" 525.622054099408 -0.0496174532377648 0.0591747460694006 -0.838490344843611 0.401755368078002 0.682210803440903 0.65613579639593
"ANKRD63" 28.5204781663861 -0.161246444549835 0.19237897108396 -0.838170843940434 0.401934759413976 0.682210803440903 0.656168650106361
"STX16" 83.1421783408509 -0.0975473463116697 0.116383080762305 -0.838157451003511 0.401942280244328 0.682210803440903 0.656168650106361
"TBC1D17" 10.1827780306848 -0.315889387112513 0.376893102859005 -0.83814053564861 0.401951779216148 0.682210803440903 0.656168650106361
"CDC40" 96.7281780615929 0.087220274178948 0.104092542894016 0.837910879627112 0.402080757975437 0.682276012530048 0.656205337680944
"WRNIP1" 61.2520352258892 0.118331956540642 0.141225914500262 0.837891239432701 0.402091789397548 0.682276012530048 0.656205337680944
"AIDA" 175.847653689298 0.065460112081853 0.0782023075385069 0.837061132110716 0.402558206570202 0.6824610167875 0.65639090750042
"EPN2" 87.6962888569989 -0.0974537486642078 0.116362021951715 -0.83750477200067 0.402308895735848 0.6824610167875 0.65639090750042
"HCG18" 79.5755642934214 -0.100107487037963 0.11955710170815 -0.837319453279608 0.402413027419068 0.6824610167875 0.65639090750042
"RNF24" 33.3581412537363 0.153864390583386 0.183812636869251 0.837071885829223 0.402552162243604 0.6824610167875 0.65639090750042
"UBE2K" 176.486020616801 -0.0639180100154693 0.0763592724860532 -0.837069394907393 0.402553562307498 0.6824610167875 0.65639090750042
"WDR20" 32.6548175728286 0.15246765456593 0.182056111751684 0.83747616654523 0.4023249682554 0.6824610167875 0.65639090750042
"ENSG00000289294" 10.0797809231482 -0.295183439223091 0.353060563187727 -0.836070266692851 0.403115374269806 0.6824610167875 0.656532419646536
"FAM216A" 79.9307157682097 0.095884113849532 0.114600776531636 0.836679442770292 0.402772777367086 0.6824610167875 0.656532419646536
"KNOP1" 201.236761117301 0.0884984399302311 0.10583221525028 0.836214565866764 0.403034205520046 0.6824610167875 0.656532419646536
"PTCD1" 29.4539850464715 -0.172044362477525 0.205742549386809 -0.836211872509029 0.403035720452748 0.6824610167875 0.656532419646536
"RBM33" 76.952812190554 0.0969862799873345 0.11597052793503 0.836301099204007 0.402985534936804 0.6824610167875 0.656532419646536
"SMARCD3" 38.7337542163299 0.146066065434681 0.174659021666127 0.836292703585026 0.402990256889466 0.6824610167875 0.656532419646536
"USP44" 41.1331442816691 -0.136940825612561 0.163730003115732 -0.836381988680261 0.402940041922135 0.6824610167875 0.656532419646536
"WDR19" 37.9811265819019 -0.142276818110681 0.170158202808064 -0.83614433957772 0.403073706810356 0.6824610167875 0.656532419646536
"DPY19L2" 13.4266213025513 0.221174515467551 0.264623326655102 0.835808839164886 0.403262453038364 0.682537962350216 0.656580424413294
"ZNF585B" 13.5938655230891 0.257420646423943 0.307980578578608 0.835834024379038 0.40324828247236 0.682537962350216 0.656580424413294
"AGTPBP1" 53.1093239081438 0.112142895878594 0.134213168335009 0.835558069821248 0.403403565728995 0.682690776725697 0.656714421188214
"GPR180" 28.3105950523792 0.155518126048708 0.186180725016389 0.835307339333964 0.403544686118313 0.682757554344525 0.656848391428146
"DOCK1" 81.7354322288154 0.0929118721317663 0.111271565650988 0.83500103182867 0.403717127421286 0.682963281551979 0.65703329613556
"TBC1D22A-DT" 20.5632256186521 -0.224183733712209 0.268527290789717 -0.834863871947254 0.403794358334765 0.683007910987603 0.657063218473621
"LDAH" 70.3462119824096 -0.109224309792567 0.130866011929896 -0.834627021805158 0.403927742882862 0.683147499672954 0.657184493228914
"CCDC157" 10.1766469037245 -0.302916268149038 0.363653272794694 -0.832981003638744 0.404855442938853 0.683790893928316 0.65775611136812
"CIT" 64.7731999309709 -0.11221684645227 0.134624192964778 -0.833556316891938 0.404531050182161 0.683790893928316 0.65775611136812
"HEXD" 15.5062898814315 -0.234899107291837 0.281983641726711 -0.833023879872765 0.404831261634183 0.683790893928316 0.65775611136812
"NDFIP2" 97.5792662423724 -0.0951224346490409 0.114087575689414 -0.833766815310346 0.404412398639688 0.683790893928316 0.65775611136812
"PDPK1" 71.2255342092973 -0.102920983298246 0.123491455156416 -0.833425949737857 0.404604544613875 0.683790893928316 0.65775611136812
"PEX3" 34.3864060936674 0.142829270760496 0.171472258345431 0.832958474675043 0.404868149152166 0.683790893928316 0.65775611136812
"PHIP" 374.147173091552 0.0687179181335725 0.0824826695466526 0.833119472384503 0.404777352554049 0.683790893928316 0.65775611136812
"SEC24D" 39.6279309963083 -0.148641148284405 0.17839560239415 -0.83321083193517 0.404725834650474 0.683790893928316 0.65775611136812
"SLC26A11" 25.5843374022117 -0.174856821948483 0.20990686210141 -0.833020989394841 0.404832891776496 0.683790893928316 0.65775611136812
"SNX14" 38.7905282433948 -0.140933768135684 0.169156143777666 -0.833157844511539 0.404755713927737 0.683790893928316 0.65775611136812
"NFS1" 27.1152734597238 -0.186552626091462 0.224063277422585 -0.832589026802559 0.40507654976286 0.684032590863926 0.657962612169163
"RARS1" 251.791824727461 -0.0674841847357239 0.0810597245400235 -0.832524229741286 0.405113107528479 0.684032590863926 0.657962612169163
"ZNF615" 12.0072185200451 -0.252932042268975 0.304022885609828 -0.831950666350752 0.405436791460559 0.684493084828837 0.658392555766231
"SEPTIN10" 182.493319048356 -0.0719476459804439 0.0864955962278631 -0.83180704126145 0.405517868823048 0.684501099338627 0.658428460561023
"PTDSS2" 50.7729630900227 -0.127869916310156 0.153783894988077 -0.831490945915177 0.405696340964473 0.684501099338627 0.658622469207517
"CIP2A" 134.770675581913 -0.0764187288005006 0.0919635917498584 -0.830967205025659 0.405992156134067 0.684716040040868 0.65896869577729
"SUPT16H" 513.110344911686 -0.0663467195546762 0.079848800712633 -0.830904396340913 0.40602763988427 0.684716040040868 0.65896869577729
"ERAP1" 29.7322440979401 0.166979951591455 0.201081727133083 0.830408381567869 0.406307928358121 0.685016705623984 0.659327761669347
"DCAF17" 17.2967880532332 -0.218320794824383 0.263005618807856 -0.830099356104941 0.40648261112716 0.685129284381355 0.659396945471778
"NMRAL1" 46.4978206181244 0.137966815562282 0.16621447062381 0.830052973393268 0.406508833742628 0.685129284381355 0.659396945471778
"PARP2" 95.2996373653104 0.0889450035482576 0.10716012947671 0.830019560284207 0.406527724577084 0.685129284381355 0.659396945471778
"ZNF780B" 13.4705768537616 -0.229204182401228 0.276220203726552 -0.829787898600391 0.406658714002057 0.685264063037967 0.659513609375014
"EPPK1" 12.3394771349681 -0.254498111249103 0.306783154483556 -0.829570031892817 0.406781926254364 0.685385704145587 0.65961762831197
"GTF2H3" 33.7134773922785 -0.161521206132608 0.194818802745888 -0.829084276548438 0.407056720321522 0.68567668263841 0.659967378990869
"MRPS25" 80.9648119518365 0.0961930586146185 0.116136559170808 0.828275431108152 0.407514533565733 0.686275729043997 0.660613716869189
"MPRIP" 200.821136258143 0.0720476579082631 0.0870254853871039 0.827891480154154 0.407731960391604 0.686469753319132 0.660774320715914
"UTP3" 122.675349041807 -0.0822818668874764 0.0993849942331369 -0.827910365366223 0.407721264305777 0.686469753319132 0.660774320715914
"FLYWCH2" 43.2715432901589 -0.145176775808721 0.17540262912994 -0.827677307511581 0.407853273827566 0.686501901510258 0.660779114271416
"TMOD2" 12.2681329207851 -0.253315461996354 0.306032554584516 -0.827740245936473 0.407817621493959 0.686501901510258 0.660779114271416
"ADAM12" 21.447107923662 0.188613517158409 0.227977333020327 0.827334519004973 0.408047483679562 0.686656702679012 0.660901973131127
"APOBEC3C" 14.9633950959314 -0.259727687208553 0.313904085294718 -0.827410981175032 0.408004158589126 0.686656702679012 0.660901973131127
"STAG1" 68.741455078808 0.0998203341930941 0.120711888163508 0.826930435036229 0.408276491757489 0.686956011184592 0.661176984331272
"POMZP3" 24.3698670799016 0.17751309531496 0.214717233745521 0.826729611864064 0.408390333525392 0.687061492975083 0.661265438536039
"ASXL1" 130.488002477009 0.0740624045197745 0.0896878379553506 0.825779795880965 0.40892901717703 0.687297005747777 0.661684411091968
"FAM241B" 21.8047838768256 0.187663373934641 0.227292636862998 0.825646516863442 0.409004639562669 0.687297005747777 0.661684411091968
"MMP24OS" 121.401845113438 0.0921102694206827 0.111560201306453 0.825655281561016 0.408999666226095 0.687297005747777 0.661684411091968
"MTERF4" 61.0064973081392 -0.134331737031759 0.162626375464285 -0.826014455823986 0.408795891578752 0.687297005747777 0.661684411091968
"PDIK1L" 18.7631591175963 -0.206665586636627 0.250192500258812 -0.826026305436182 0.408789169825953 0.687297005747777 0.661684411091968
"TIMM8B" 675.127109125986 -0.0907183068353574 0.109845231702719 -0.825873872075519 0.408875643445733 0.687297005747777 0.661684411091968
"NUDT1" 87.4202024747898 0.0942199915775047 0.114138190933145 0.825490493648116 0.409093177557585 0.687297005747777 0.6617251294845
"VPS13A" 53.1492039523402 -0.135686647145297 0.164390292535432 -0.825393306700586 0.40914833368807 0.687303704114327 0.6617251294845
"PNRC1" 64.1114111551636 -0.114249186782191 0.13845367568966 -0.825179874879429 0.409269477347711 0.687421235430092 0.66182519682325
"CYTH3" 46.7589273988461 -0.127492081446724 0.154566296027782 -0.824837527476288 0.409463837907059 0.687424365637601 0.661841902639228
"FUOM" 30.822989881491 -0.173129688592597 0.209932936302721 -0.824690454207463 0.409547352527928 0.687424365637601 0.661841902639228
"JMJD4" 38.7572016671387 -0.155840816704368 0.18898139419437 -0.824635765699156 0.409578409633541 0.687424365637601 0.661841902639228
"SDC1" 100.268003275745 0.098393668331537 0.119305593041399 0.824719661695947 0.409530766435107 0.687424365637601 0.661841902639228
"ZNF410" 38.237590298673 -0.846497550847775 1.02606983800723 -0.824990190230904 0.40937716004773 0.687424365637601 0.661841902639228
"TXNDC17" 486.535156114781 -0.0750789599845323 0.0910560853255396 -0.824535336832387 0.40963544591973 0.687434196600926 0.661841902639228
"COP1" 72.4312133233221 -0.105274000550096 0.127719645985141 -0.824258474395897 0.409792708089058 0.687612199256993 0.662000199439008
"ENSG00000271741" 29.7367609452777 -0.337742849223203 0.409859515372802 -0.82404540227887 0.409913760805527 0.687643516315703 0.662004202076152
"ZNF79" 11.6068040046563 -0.262178842907466 0.318140431126652 -0.824097842512488 0.409883965950105 0.687643516315703 0.662004202076152
"TCF7L2" 102.074909041321 -0.0929323815656706 0.112811786850902 -0.823782551095436 0.410063123801162 0.687722297277714 0.662053909827035
"TTC7A" 75.7164473796034 -0.102629053616123 0.124571578236819 -0.823856091965205 0.410021331555453 0.687722297277714 0.662053909827035
"TMEM161B-DT" 82.9595511454445 -0.102177269663612 0.124084568784615 -0.823448642038409 0.41025291148464 0.687954695013942 0.66226456695641
"CYRIB" 132.129431768446 -0.079563123829944 0.0967104174419526 -0.822694451481396 0.410681771395882 0.688275828045077 0.66260412529047
"HECW2" 29.671748937481 -0.168486762004751 0.204770951856136 -0.82280597163568 0.410618340248632 0.688275828045077 0.66260412529047
"ITFG1" 70.4167172259231 0.104909026045874 0.127495522630206 0.822844786088344 0.410596264481128 0.688275828045077 0.66260412529047
"PBX2" 47.775605919043 -0.132222819084027 0.16072570492813 -0.822661310729055 0.410700622526898 0.688275828045077 0.66260412529047
"INPP5A" 100.737536117731 -0.0944311373099362 0.114836915042498 -0.822306461950758 0.410902499909467 0.688356495233719 0.662642593008248
"RAB4B-EGLN2" 36.8407761113955 1.20056536078723 1.4599856902149 0.822313101308898 0.410898722164538 0.688356495233719 0.662642593008248
"TST" 35.6939305758813 0.147513411306165 0.179377158128183 0.822364524254265 0.41086946359324 0.688356495233719 0.662642593008248
"AZIN1" 270.496090761126 -0.0596349628820838 0.0725388930323748 -0.822110186537698 0.411014188462827 0.688371892697343 0.662726993267282
"XPO6" 151.857895492358 -0.0725392998682517 0.0882735913402169 -0.821755394415489 0.411216125093035 0.68853839344922 0.662956865837255
"ATG101" 55.6004191256023 0.119283802247606 0.145255554146868 0.821199595073648 0.411532587146182 0.68854430703996 0.663112038197735
"BMI1" 45.9634307306781 -0.131888913672179 0.160604323901661 -0.821204002906766 0.411530076837661 0.68854430703996 0.663112038197735
"PLGRKT" 55.2116079960271 0.129177308007163 0.157296616829006 0.821233861295246 0.411513072402505 0.68854430703996 0.663112038197735
"SUPT20H" 129.880517092783 0.0839219211772376 0.102215115697427 0.821032394324732 0.411627816486259 0.68854430703996 0.663112038197735
"YTHDF2" 383.722354340544 0.0631915263475835 0.076966253567772 0.821029001911087 0.411629748773889 0.68854430703996 0.663112038197735
"AGGF1" 139.013343842959 -0.0699922578267112 0.0852738030120051 -0.820794374760763 0.411763403299863 0.688564470840346 0.663112038197735
"APPAT" 39.771215375374 -0.167570158227144 0.204191599417369 -0.820651577759714 0.411844759707255 0.688564470840346 0.663112038197735
"C1orf159" 10.2195058100144 0.292338452146951 0.356139701329909 0.820853308562036 0.411729829447536 0.688564470840346 0.663112038197735
"HSDL1" 60.1439220943735 0.112016554625495 0.136497704587479 0.820647900007028 0.411846855176544 0.688564470840346 0.663112038197735
"SCMH1" 31.1894603425572 0.160024609323353 0.195091437933108 0.820254394650684 0.412071098848646 0.688853640290605 0.663377435084196
"DNAJC18" 44.1649321485841 0.12563418426181 0.15319828058646 0.820075680881458 0.412172964904633 0.688938186236814 0.663445772830493
"FUT11" 40.4307017370895 0.136982367695803 0.167091901193741 0.819802556061491 0.412328673685612 0.689112696895003 0.663600745225359
"THAP1" 20.9093129634188 -0.205883207065804 0.251208311951348 -0.819571635454792 0.412460348997851 0.689247002704545 0.663716999122353
"TTLL1" 24.3165793681626 -0.184064933917636 0.224634479635941 -0.81939751286599 0.412559653484002 0.689327188157373 0.663781137003223
"KIAA0319L" 87.5483391888223 0.100189967134567 0.122332122346725 0.818999664295853 0.412786605119945 0.689534843921291 0.664050602617678
"TRIT1" 57.9282558541477 -0.115908858129102 0.141559505857454 -0.818799538943139 0.412900794043608 0.689639824122574 0.664138615138422
"SDHAP4" 16.6217002122526 -0.213230568782777 0.260601473945388 -0.818224722809747 0.413228880713272 0.690016201608736 0.66457060089938
"ZNF599" 12.5443830175974 -0.245652078527422 0.30029929575802 -0.818024157890026 0.413343393080779 0.690121622854074 0.664659033286287
"MLH3" 34.8448165263483 -0.138180046485307 0.168945930383406 -0.817895087331912 0.413417095740865 0.69015889013066 0.664681827363931
"CYC1" 254.839975225098 0.0612689425082865 0.0749563704257539 0.817394734567289 0.413702883782415 0.690378573110373 0.664949820111479
"NOG" 30.5156157948196 0.165426537658697 0.202371830537126 0.817438559604017 0.413677847428411 0.690378573110373 0.664949820111479
"COA6" 108.884257034579 0.0881095568252854 0.107824041903781 0.817160581903544 0.413836665643759 0.690516036388444 0.665069114648563
"LDB1" 22.4329822454385 -0.215987044444604 0.264519282380989 -0.816526653559857 0.41419898565104 0.690948928870438 0.665555601349764
"ARHGEF17" 38.8142136815372 -0.150001825204391 0.184105762914705 -0.814758988690028 0.415210280350838 0.69220609230141 0.666700890192329
"FAM86EP" 10.9919069230754 0.257595301261203 0.316119051233303 0.814868007025277 0.415147867936057 0.69220609230141 0.666700890192329
"IGF2R" 123.75587008357 -0.0825719951216683 0.101314960164647 -0.81500298660218 0.415070600530897 0.69220609230141 0.666700890192329
"MED10" 101.662218714035 0.0845211477911966 0.103728829154534 0.814827936265223 0.415170807587826 0.69220609230141 0.666700890192329
"ROCK2" 232.20470266577 -0.0653962029030178 0.0802315859082926 -0.815092985669856 0.415019086390103 0.69220609230141 0.666700890192329
"SELENOK" 302.595237752165 -0.0557499110463233 0.0684404403602488 -0.814575574804508 0.415315296330469 0.69229524203411 0.666769557454287
"COG6" 35.4212370313868 -0.147246212209506 0.180786495964665 -0.814475724106546 0.415372473728463 0.692304636694468 0.666769557454287
"DPM1" 80.8689056260545 0.117951695240453 0.144885659252753 0.814101932853728 0.415586558698261 0.692455988841284 0.666889007713221
"LYSMD4" 18.6920468279469 -0.211103272881144 0.259297949314838 -0.814133985397717 0.415568198389952 0.692455988841284 0.666889007713221
"MRPS11" 111.027545677162 0.0840696182268938 0.103275445817963 0.814032973288519 0.415626061676187 0.692455988841284 0.666889007713221
"EVC2" 11.5718416077268 -0.256256898310799 0.314855985888055 -0.813886061552945 0.41571022637398 0.692455988841284 0.666928216622394
"CREBRF" 20.5019128938793 -0.187350366837253 0.230236681043241 -0.813729445665812 0.415799961595036 0.692455988841284 0.666976349830509
"KIF3C" 56.0574609678871 0.126570271386573 0.155623217638497 0.813312263473358 0.4160390476604 0.692548832098401 0.667264005483486
"ENSG00000269044" 14.662680754063 0.239151185163319 0.294125540392035 0.813092208328994 0.416165193397168 0.692548832098401 0.667313225743254
"PDK2" 27.8039269572842 0.168732230381304 0.20752989799966 0.813050225570778 0.416189262410534 0.692548832098401 0.667313225743254
"SCYL2" 137.717914951122 -0.0788565790146604 0.0970337152964123 -0.812671954008712 0.416406165231922 0.692738123779437 0.667565145869295
"ANXA7" 84.0382791301827 -0.0971532048504757 0.119625538684892 -0.81214434575203 0.416708809841867 0.692812567619254 0.667571100530027
"CADPS2" 13.9237559048387 -0.240050805994624 0.29555399927422 -0.81220625193402 0.416673292739596 0.692812567619254 0.667571100530027
"CAPN10" 29.0524547249955 -0.186588282384744 0.229695485922637 -0.81232890422404 0.416602929372101 0.692812567619254 0.667571100530027
"LMTK2" 35.136732115147 -0.166533855536938 0.205034542844965 -0.812223409900552 0.416663449107405 0.692812567619254 0.667571100530027
"PIP4P1" 34.2294635249901 0.150776052482035 0.185596566935629 0.812385999221253 0.416570177411337 0.692812567619254 0.667571100530027
"HS2ST1" 79.4075837868583 0.101244005187746 0.124701715844002 0.811889431532755 0.416855079227151 0.692969978239986 0.667697808826567
"ENSG00000283638" 17.6298985011605 -0.212490982223751 0.261753488653971 -0.811798090319465 0.416907498042166 0.692971354251005 0.667697808826567
"RAB40C" 24.5231557933762 -0.196529345658971 0.242145993823112 -0.811615102757123 0.417012522476669 0.693060158612548 0.667770231747381
"ABAT" 32.9814666087889 0.146555090593283 0.180635295623838 0.811331418298638 0.417175372028345 0.693159277224732 0.667935217101878
"ABHD10" 70.6149661631023 0.105044417511659 0.129572896216582 0.810697457407111 0.417539433852455 0.693253542223689 0.668330201916654
"CFAP20" 136.369148620204 0.0733200677442341 0.0904411825824524 0.810693377183459 0.417541777590057 0.693253542223689 0.668330201916654
"ARL2" 89.9372806930606 0.129037721072111 0.159331637350111 0.809868794535555 0.418015588489409 0.693653346173 0.668732280354267
"ATOX1" 188.227594632062 0.0672677051785168 0.0830701025070477 0.809770340331647 0.418072182111018 0.693653346173 0.668732280354267
"DPH7" 63.3759128555853 0.110125843917398 0.135988237557338 0.809818892394754 0.418044272763329 0.693653346173 0.668732280354267
"PPP1R3B" 25.1104261497065 0.169798849736504 0.209696782631991 0.809735121375201 0.418092427830301 0.693653346173 0.668732280354267
"PRPF4" 85.7599805641388 0.0936606049040066 0.11562522817461 0.810036065507832 0.417919447835562 0.693653346173 0.668732280354267
"BCKDHB" 15.6862277809961 -0.243692389872791 0.301162178799434 -0.80917328611533 0.418415478526106 0.694017869543424 0.669057315369111
"COQ10A" 27.6543614365848 0.16215897761575 0.200383071441091 0.809244895038061 0.418374295809993 0.694017869543424 0.669057315369111
"ENSG00000289353" 11.1555222101668 0.231852099115849 0.286663119099578 0.808796401309339 0.418632266542475 0.694291715544947 0.669308116869026
"STK25" 196.137648164803 0.0812179154277777 0.100451477256733 0.808528830493968 0.418786216145351 0.694292525292283 0.669458395057837
"ENSG00000283515" 13.4179783382851 -0.890011185343707 1.10122233856158 -0.808202988786301 0.418973737480806 0.694424811136955 0.669548887288478
"LACTB2" 32.5789968309791 -0.150048573857805 0.185658927950655 -0.808194766144963 0.418978470235509 0.694424811136955 0.669548887288478
"NAA40" 41.4682870527041 0.132871813235453 0.164421321707909 0.808117900131574 0.419022713986377 0.694424811136955 0.669548887288478
"YBX1" 1642.30847440511 -0.10701453697381 0.132504249318647 -0.807630981829579 0.419303045937032 0.694717961394624 0.669900960213607
"NEDD9" 115.26891771082 -0.0836956540361218 0.103660821755579 -0.807399098508667 0.419436586155524 0.694839598971876 0.669991818842285
"SELENBP1" 19.7256413440481 -0.202502906196659 0.250832307275814 -0.807323858700496 0.419479921684257 0.694839598971876 0.669991818842285
"TBC1D31" 33.6716956235442 0.142590878009198 0.176661321318552 0.807142598871888 0.419584331889612 0.694926849067975 0.670062735966734
"AGRN" 147.022273110158 -0.106851850205833 0.132466766544586 -0.806631376254425 0.419878891231763 0.695028832998973 0.670095053588204
"BET1" 54.6744298123294 -0.116591771459446 0.144518693639581 -0.806759101699448 0.419805286225577 0.695028832998973 0.670095053588204
"KAT6A" 151.090129539672 -0.0764250125792248 0.0947224445345417 -0.806831083749697 0.419763808096741 0.695028832998973 0.670095053588204
"RAB39B" 21.8855282342705 0.182712551335406 0.226455339477627 0.806837020301115 0.419760387392498 0.695028832998973 0.670095053588204
"XRCC3" 24.7442435524702 -0.203103035257058 0.251805579062425 -0.806586716677579 0.419904629227715 0.695028832998973 0.670095053588204
"JAGN1" 77.6603140116936 0.0977943168221714 0.121320690706157 0.806081108283766 0.420196083726079 0.695200735205145 0.670208029841903
"KRT10-AS1" 24.8814257118425 0.177183500178068 0.219751338963945 0.806290878651431 0.420075148610874 0.695200735205145 0.670208029841903
"NLRP2" 36.7860756154121 0.135348716740706 0.167914408728663 0.806057787211219 0.420209529865367 0.695200735205145 0.670208029841903
"XKR8" 27.8048361457119 0.160011138770228 0.198513309160796 0.806047410355841 0.420215512889411 0.695200735205145 0.670208029841903
"AQR" 94.3760663586443 -0.0973925332380573 0.120997052468952 -0.80491657648477 0.420867822026595 0.695252316499966 0.670386604957056
"BLOC1S1" 228.219007064109 0.0711734075512746 0.0884062861547674 0.805071795762076 0.420778250307358 0.695252316499966 0.670386604957056
"BOD1" 218.160382193163 0.0696625129291558 0.0865181703940353 0.80517783272447 0.420717066449203 0.695252316499966 0.670386604957056
"CD81" 391.96977559026 0.0853848346842072 0.106076091706357 0.804939485521129 0.42085460130372 0.695252316499966 0.670386604957056
"NIBAN2" 64.8078615743436 0.148549009819702 0.18445663547702 0.805332968562186 0.420627561705839 0.695252316499966 0.670386604957056
"RAB33A" 11.0093773418464 0.269306016752689 0.334555343066579 0.804967017666476 0.420838712923751 0.695252316499966 0.670386604957056
"TMEM68" 36.1869457643709 0.144699201564952 0.179768479250034 0.804919762177516 0.420865983560122 0.695252316499966 0.670386604957056
"TTC17" 74.5705630185624 -0.102850437832719 0.127725482426761 -0.805246031399368 0.420677718232518 0.695252316499966 0.670386604957056
"ZSCAN12" 37.8144171447921 -0.130865506340504 0.162498929649399 -0.805331497400347 0.42062841043182 0.695252316499966 0.670386604957056
"XRCC4" 29.6313218334641 -0.169275206288535 0.210341280588817 -0.80476455127912 0.420955561405256 0.695311743826292 0.670430722956937
"ARHGEF35-AS1" 33.0277459384867 0.139940844792329 0.1740007014806 0.804254486341434 0.421250017205278 0.695484836110693 0.670718501149831
"ZNF318" 59.1263679009635 0.108432379352742 0.134828534932853 0.804224264594604 0.421267467733517 0.695484836110693 0.670718501149831
"ENSG00000289393" 12.5942120208547 -0.249150577319896 0.309849919774746 -0.804100828882004 0.421338745925734 0.695493916529991 0.670718501149831
"POLB" 75.7754302295848 -0.115175947313934 0.143247357059907 -0.804035408944867 0.421376525664165 0.695493916529991 0.670718501149831
"DCP1B" 32.2310053018496 -0.15751431560664 0.196038687010637 -0.803485873163867 0.421693958719299 0.695617096922624 0.670936839991407
"ESRRA" 19.6586958462031 -0.202382894640179 0.251831972207143 -0.803642575112386 0.421603427342115 0.695617096922624 0.670936839991407
"HAUS6" 130.476173119205 0.0708047432775918 0.0881155195197266 0.803544524999828 0.421660072474022 0.695617096922624 0.670936839991407
"ARPC3" 465.468968299317 0.0689862299801216 0.0860184717684425 0.8019932063642 0.422556888073992 0.696133823372813 0.671540416893702
"DDHD2" 63.2786992097266 0.105629747575616 0.131681317863688 0.802161986903566 0.422459262088886 0.696133823372813 0.671540416893702
"LRRC28" 29.4395981404531 0.153311130872432 0.191159253737334 0.802007372779829 0.422548693432354 0.696133823372813 0.671540416893702
"PAFAH1B2" 321.630853557676 -0.0567909283609097 0.070778165091198 -0.802379212398829 0.422333634039555 0.696133823372813 0.671540416893702
"PHYH" 41.7563735429064 0.125549458585605 0.156566258377281 0.801893459592462 0.422614589782558 0.696133823372813 0.671540416893702
"SERINC5" 27.4455533330165 -0.178635100555495 0.222727364340609 -0.802034815454084 0.422532819330198 0.696133823372813 0.671540416893702
"SLFN12" 64.3421316441017 -0.108729070482741 0.135464347756067 -0.802639751962863 0.422182985037875 0.696133823372813 0.671540416893702
"SPIN4" 23.2030702088176 -0.198666071772569 0.247708268594328 -0.80201631096104 0.422543523139795 0.696133823372813 0.671540416893702
"ZNF649" 35.2714646394597 -0.142482181984981 0.177531101633855 -0.802575890498558 0.422219908054261 0.696133823372813 0.671540416893702
"ERCC6L2" 83.7461930497114 -0.0931903804466536 0.116228583134059 -0.801785395070739 0.422677108368379 0.696133823372813 0.671544193517547
"PSMC4" 296.703338117425 -0.061932444439567 0.0772536257766425 -0.801676863926459 0.422739902361692 0.696133823372813 0.671548406568595
"RIPOR1" 50.1525302972855 0.144901054436744 0.180771170831333 0.80157169846481 0.422800754249211 0.696133823372813 0.671549533705077
"BNIP3" 95.4647460480624 -0.0885466507519886 0.110513709200103 -0.801227751677947 0.422999807989899 0.696212120949939 0.671680957793335
"RPL37" 2130.98821539884 -0.144857469681652 0.180795932372972 -0.801220844851858 0.423003805767753 0.696212120949939 0.671680957793335
"COQ4" 82.5807570481578 0.0980877597093956 0.122494225254205 0.800754153967992 0.423273984922913 0.696524523133206 0.671952563379605
"GAB1" 22.7482504875717 0.168848430054827 0.210872375022016 0.800713844272864 0.4232973259631 0.696524523133206 0.671952563379605
"GLB1" 99.0431913543627 -0.0909030715919817 0.11355076662875 -0.80055004726816 0.42339217919557 0.696595265918042 0.671952563379605
"CROT" 31.4462663142524 -0.160217284005024 0.200248052062649 -0.800094095072141 0.423656282123627 0.696603156014758 0.671952563379605
"MAP6" 213.16742748334 -0.0633018279053174 0.0790939778373684 -0.800336885767428 0.423515637548127 0.696603156014758 0.671952563379605
"NOL9" 79.4293193757661 0.0993444691151455 0.12414497907138 0.800229456384417 0.42357786621649 0.696603156014758 0.671952563379605
"POLE3" 146.811408529893 -0.0812319885472943 0.10152627641996 -0.800108025347851 0.423648211809763 0.696603156014758 0.671952563379605
"TECPR1" 22.0997309746385 0.177545916731305 0.221902003834747 0.800109569373361 0.423647317305332 0.696603156014758 0.671952563379605
"SIDT2" 17.0744189166264 0.201650878912393 0.252080462073308 0.799946482380494 0.42374180503515 0.696658497580433 0.671992756003762
"CDYL2" 11.4611737037673 -0.255458677519867 0.319566143520831 -0.799392184370165 0.424063040885061 0.697016001611373 0.672264467533245
"ZNF251" 22.6191702030628 -0.189863499743725 0.237485060599028 -0.79947555128233 0.424014717631415 0.697016001611373 0.672264467533245
"ADAMTSL3" 10.2790027994442 0.26764156273679 0.334915923111012 0.799130600452452 0.424214687725701 0.697022192128246 0.672264467533245
"SETD5" 222.905052013123 -0.0676765654967596 0.0846929382265884 -0.799081563514741 0.424243119212672 0.697022192128246 0.672264467533245
"SNX5" 197.122279370798 -0.059262987186922 0.0741650773160954 -0.799068636230771 0.42425061460334 0.697022192128246 0.672264467533245
"SORD" 78.3959588065039 0.0935291252884438 0.11705367763745 0.799027652750314 0.424274377817193 0.697022192128246 0.672264467533245
"ANKHD1-EIF4EBP3" 130.753396770381 -0.13037112665998 0.163208641667367 -0.798800390273985 0.424406164222792 0.697068182665755 0.672377870276915
"HSP90AA1" 2460.42192450427 -0.150995064354592 0.189164728498495 -0.798219972365476 0.424742849218852 0.697194910266115 0.672434234280122
"NTHL1" 89.4636219247198 0.0966808897654494 0.12111809850452 0.798236522527978 0.424733246748435 0.697194910266115 0.672434234280122
"SLC25A28" 34.0128452847052 -0.151171256797667 0.189337651638578 -0.798421526248959 0.424625915485256 0.697194910266115 0.672434234280122
"TRAIP" 29.9566184753403 -0.157851412787228 0.197693924815298 -0.798463649981689 0.424601479308976 0.697194910266115 0.672434234280122
"URI1" 142.051791395654 -0.0711824983722026 0.089157573988239 -0.798389807932553 0.424644315972802 0.697194910266115 0.672434234280122
"RNF150" 29.3484758882008 0.163568706035137 0.205039336437836 0.797743052025178 0.425019614800562 0.697563962121352 0.672777008628165
"TRAPPC10" 37.9592354559919 0.134146061286022 0.168232122199683 0.797386726934334 0.425226465496975 0.697818189927351 0.673009031004851
"BICD1" 62.4194996205291 -0.111483219093552 0.139862076691899 -0.797093978084839 0.425396453459981 0.69792661083113 0.673182652966858
"PSMB10" 38.2633971106211 -0.307038790288445 0.385480496389667 -0.796509273916861 0.425736087352285 0.698142732916114 0.673500338212367
"VIRMA" 102.461802875271 0.0839533088362582 0.10539658624894 0.796546755679219 0.425714310780879 0.698142732916114 0.673500338212367
"POLA1" 70.5745777147594 -0.100311066699032 0.125967407100124 -0.796325565543323 0.42584282968955 0.698147307261081 0.673500338212367
"ZNF280B" 26.5575907190615 -0.177224489609399 0.222541040338738 -0.796367669260639 0.425818364269014 0.698147307261081 0.673500338212367
"ATRX" 485.119221419405 -0.0606533169635683 0.0761844809264871 -0.796137431481546 0.425952159724428 0.698167507608979 0.673500338212367
"BUD31" 259.841861837661 0.0576867722128544 0.072459397206083 0.796125477676641 0.425959106972572 0.698167507608979 0.673500338212367
"NIF3L1" 80.7094685624448 0.102080649663638 0.12829043733173 0.795699599960679 0.426206659431098 0.698276927153923 0.673635322739864
"UBE3B" 59.9946237429949 0.112448615681486 0.141328902485806 0.795651941702298 0.426234367249041 0.698276927153923 0.673635322739864
"VIM" 3399.56166605674 -0.178656329735999 0.224529857375269 -0.795690746097081 0.426211806859094 0.698276927153923 0.673635322739864
"ZNF277" 44.7615944099728 0.133900389095437 0.168308866602188 0.79556348871341 0.426285795314336 0.698276927153923 0.673635322739864
"ABHD2" 34.6263178895968 -0.148567533532975 0.186895846922783 -0.79492153506416 0.426659146472044 0.698465608716925 0.673846751448617
"ENSG00000280138" 81.4396275478446 0.192162904276909 0.241739163979378 0.794918378609524 0.426660982692255 0.698465608716925 0.673846751448617
"RELT" 18.9270321941826 0.182472918325627 0.229539095021557 0.794953549453044 0.426640522841128 0.698465608716925 0.673846751448617
"ZDHHC20" 53.4009824886859 -0.118034540349757 0.148438045009526 -0.795177141696946 0.426510466435212 0.698465608716925 0.673846751448617
"TM7SF2" 60.76337509839 -0.135007853239738 0.169885853175409 -0.79469744370263 0.426789519712479 0.698505766879252 0.673945106868902
"TCEAL7" 152.041353085103 0.0752203700390937 0.0946639877352428 0.794603859806443 0.426843972396281 0.698509775490601 0.673945106868902
"ISOC1" 42.1685717277005 0.133186180590712 0.167665760957732 0.794355268660295 0.426988637193226 0.698661392956439 0.674078202021711
"TMEM181" 52.5703779175321 -0.119104595409984 0.149964186839764 -0.794220259649369 0.427067216126951 0.698704853473472 0.674106945896739
"ENSG00000291171" 21.6456576221808 -0.190916552616481 0.240467880007816 -0.793937854029716 0.427231611161207 0.698706121213648 0.674209826154496
"SPTLC1" 72.5579332232996 -0.1037454704132 0.130678119914601 -0.793900849514811 0.427253155102025 0.698706121213648 0.674209826154496
"ZNF229" 12.2134778920619 0.228037654393483 0.287412884020189 0.79341486437144 0.427536153235183 0.698706121213648 0.674561069241777
"RBM14" 103.807391329972 -0.0859440890368793 0.108400116531028 -0.792841297474793 0.427870292257865 0.69914185941341 0.674955252688618
"SUMF2" 23.8845255088697 -0.200948565346956 0.253473780672349 -0.792778506770732 0.427906881048068 0.69914185941341 0.674955252688618
"FAH" 39.0740494303567 -0.143701196242384 0.181336601924951 -0.792455547953065 0.428095101253959 0.699279265480138 0.67515676562171
"LDLRAD4" 11.0129545686679 -0.23845085625842 0.301177381093788 -0.791728965144847 0.428518729387402 0.699388336384057 0.675538632265951
"SUN2" 28.0221013070874 0.158420483400186 0.200070114089817 0.79182482661587 0.428462824184001 0.699388336384057 0.675538632265951
"THADA" 24.067421025952 0.167825321043753 0.211956511250184 0.791791297440537 0.428482377494538 0.699388336384057 0.675538632265951
"ENSG00000290832" 12.1573410154725 0.221670484734152 0.280263300318998 0.790936538896977 0.428981024895332 0.699875273459747 0.676076517146264
"NMNAT2" 10.8795103081248 0.275827222227832 0.348722871555805 0.790963956557384 0.428965024797346 0.699875273459747 0.676076517146264
"BPHL" 44.475257547592 0.124715942476064 0.157748134779509 0.79060169332832 0.429176458398547 0.699939071055038 0.676098241320284
"NHEJ1" 27.66378456983 -0.155799858447741 0.19706028962614 -0.7906202652159 0.429165617511712 0.699939071055038 0.676098241320284
"ZNF264" 25.6452691741192 -0.170844433678598 0.21604566477341 -0.790779272788372 0.429072807231546 0.699939071055038 0.676098241320284
"APRT" 156.769885102426 -0.0749878358180815 0.0948772289042745 -0.790367053128626 0.429313437606846 0.699967107425699 0.676167510037413
"CCHCR1" 10.6489939054691 -0.296443452025235 0.37514268219654 -0.790215206356941 0.429402096872228 0.699967107425699 0.676167510037413
"ENSG00000291079" 31.449071462224 0.143206696307118 0.181213352525989 0.790265696820435 0.429372615661428 0.699967107425699 0.676167510037413
"GSTCD" 49.2444978108701 -0.113891375689854 0.144152831244913 -0.790073803658805 0.429484667689186 0.700016752384559 0.676202171378659
"CFAP20DC" 10.5876056256966 0.257698918721987 0.326224670712515 0.789943072543043 0.429561015140031 0.700056243067325 0.676227025948623
"LMNA" 322.258057883042 0.0845372210712257 0.107125389691822 0.789142716907935 0.430028597647055 0.700733243187582 0.676867679916411
"CAPN2" 687.622556382871 -0.0722550289990967 0.0916328141435173 -0.788527883536669 0.430387995272033 0.701233812772192 0.677337893616282
"IFT70A" 16.3831595894138 -0.214081114280065 0.271651982000105 -0.788071239914538 0.430655036700979 0.701498720951679 0.677567160744418
"NPAS3" 16.5322638222527 0.20390924425683 0.258744632314097 0.788071398556778 0.430654943911612 0.701498720951679 0.677567160744418
"ATP2A1-AS1" 25.4531282165424 -0.186121765287359 0.236422315134382 -0.787242799739812 0.431139747038928 0.701734870250312 0.677702192277016
"DCP1A" 118.112493356481 0.0816552044151502 0.103675481015529 0.787603815437514 0.430928482232379 0.701734870250312 0.677702192277016
"FAM32A" 224.371582266897 -0.0632527510496154 0.0803504038191653 -0.787211364761408 0.431158145492988 0.701734870250312 0.677702192277016
"LARP4B" 117.609809188671 -0.0792452675774071 0.100644544916728 -0.787377673007251 0.431060812765778 0.701734870250312 0.677702192277016
"MAP2K6" 26.2125828034848 0.158681411539345 0.201540673363707 0.787341874426422 0.431081762986703 0.701734870250312 0.677702192277016
"SNRPE" 669.293504788028 -0.0720356682052257 0.0915089071344185 -0.787198431945119 0.431165715022024 0.701734870250312 0.677702192277016
"XPNPEP1" 100.719892587124 0.0798626623278907 0.101433414010066 0.787340770369471 0.431082409117709 0.701734870250312 0.677702192277016
"MIAT" 59.4267651364471 -0.109993993613331 0.139779944272304 -0.786908266317897 0.431335568139229 0.701859529133115 0.677852640735484
"PLOD3" 49.184751236135 0.127464743726893 0.161998331249238 0.786827510777171 0.431382846593798 0.701859529133115 0.677852640735484
"DPH2" 46.5317380175072 0.123277916980382 0.15674257627494 0.78649923913552 0.431575064653328 0.701859529133115 0.677893786262967
"KIAA1958" 39.9040269686832 -0.125729865612278 0.159877251675967 -0.786414979581351 0.431624410481176 0.701859529133115 0.677893786262967
"PITPNB" 163.24903161235 0.0613865130563494 0.0780492805172472 0.786509659660275 0.431568962196686 0.701859529133115 0.677893786262967
"SDR39U1" 69.1827055619864 -0.102370298997362 0.130195207727129 -0.786283157302655 0.431701617537827 0.701859529133115 0.677893786262967
"TLE4" 186.130918412646 -0.0645200995663028 0.0820590335214634 -0.786264434243268 0.431712584104958 0.701859529133115 0.677893786262967
"COL9A3" 12.8898921003904 0.269609530656262 0.343026954805204 0.785971851131543 0.431883978370295 0.702053200710371 0.678067562216355
"AMMECR1" 33.5175570655054 0.145154590171467 0.184779700561604 0.78555485115679 0.432128323766813 0.702229346173735 0.678197854578732
"DRAXIN" 11.4480432855163 0.238260727545454 0.303249172999658 0.785692917770043 0.432047413358157 0.702229346173735 0.678197854578732
"TRAF3IP2-AS1" 20.42256348871 0.185208030865859 0.235777833838495 0.78551926553335 0.432149179234075 0.702229346173735 0.678197854578732
"SREBF1" 38.234016444691 0.13065791383572 0.166405680465714 0.78517700519629 0.432349795601707 0.70238539604767 0.678417343688682
"PIEZO1" 30.2797955506028 0.157156784269658 0.200252674509986 0.784792436127094 0.432575275620321 0.70258175358309 0.67867578018498
"CREBL2" 43.8392280679919 0.122609983758291 0.156286629454444 0.784519982203794 0.432735061628933 0.702675883300822 0.67874012091198
"PPP1CC" 322.488009419665 -0.0501014884238087 0.0638629914072764 -0.784515214833802 0.432737857851727 0.702675883300822 0.67874012091198
"TIGD2" 22.9974272374735 0.160641135851715 0.204808568234979 0.784347731328356 0.432836099196249 0.702750451396593 0.678798860059735
"GOLM2" 97.1464902168932 0.0844846915592773 0.107754843711885 0.784045418739343 0.433013460347577 0.702783566866682 0.678981645589249
"ECD" 75.5214091497784 -0.104370876587423 0.133203661806103 -0.783543599119292 0.433307961365552 0.702921803993006 0.679252659919662
"NFKBIA" 217.876258115579 0.0699230354468921 0.0892344587372332 0.783587825111295 0.433282001967467 0.702921803993006 0.679252659919662
"CCDC82" 137.156346093887 -0.0732123811200109 0.0934687992131536 -0.783281498599887 0.433461825370487 0.703001598451628 0.679303121696401
"MYO9B" 87.0812439352925 -0.102451254839579 0.130792902850297 -0.78330897630464 0.433445693322165 0.703001598451628 0.679303121696401
"SEPSECS-AS1" 15.6481128310081 -0.237954140309496 0.303862875777262 -0.783097111487622 0.433570087273742 0.703092286884088 0.679377433973983
"PLA2G15" 31.5092646947787 0.142393301483626 0.181891966896692 0.782845465432235 0.433717865131509 0.703247026128251 0.679513635759566
"DCDC2" 49.8896501387655 -0.123247679700563 0.157541805600114 -0.782317298136095 0.434028123350599 0.703403785192606 0.679598554648246
"EFHD1" 11.4325152367962 -0.277962098502275 0.355314224372889 -0.782299383011935 0.434038649375564 0.703403785192606 0.679598554648246
"ITPR2" 32.9268665491309 0.157425739228233 0.201251166704984 0.782235163182953 0.434076382925962 0.703403785192606 0.679598554648246
"NGLY1" 58.334101579865 -0.103444419447351 0.132203082507631 -0.782466017321343 0.433940749140608 0.703403785192606 0.679598554648246
"POLR3G" 15.3528168008259 0.210476002953119 0.269038935280352 0.782325438263398 0.434023340670379 0.703403785192606 0.679598554648246
"KLHDC4" 27.841104520667 -0.162650216774185 0.207959458829754 -0.782124639530528 0.434141327584183 0.703424163101417 0.67960494375508
"CD59" 226.192198207369 -0.0554136970956139 0.0709167019059802 -0.781391345145749 0.434572359913348 0.703699418321387 0.67989966318162
"CEPT1" 26.5754313381733 -0.155560902883402 0.199059843649089 -0.781478072280776 0.434521368596713 0.703699418321387 0.67989966318162
"ZFP36L1" 509.996255135488 -0.06869061358654 0.087908233847451 -0.781389985672334 0.434573159244781 0.703699418321387 0.67989966318162
"ZNF423" 49.2549324874338 -0.134461758199289 0.172071788942859 -0.781428257504435 0.434550656828112 0.703699418321387 0.67989966318162
"MRPL46" 73.6367137025664 -0.0966373670054453 0.123763391871375 -0.780823517715796 0.434906300063064 0.704069112022065 0.680221147423919
"PNP" 46.1779089241916 -0.135212957338083 0.173157590402747 -0.780866475582107 0.434881031299908 0.704069112022065 0.680221147423919
"PIDD1" 33.4116300715455 -0.154946756524274 0.198463983912396 -0.780729850674917 0.434961400018519 0.70407345445273 0.680221147423919
"PRKAR2A" 143.598425717602 -0.0686189872171489 0.0879182140267817 -0.78048659173452 0.435104516738822 0.704135405883838 0.680254415276629
"PRKCQ-AS1" 11.8831207470592 -0.265099727799088 0.339640564279705 -0.780530230131079 0.435078840926977 0.704135405883838 0.680254415276629
"COL3A1" 250.874448959348 0.064716675417705 0.0829391155441261 0.780291361839684 0.435219396150169 0.704214919925883 0.68030465964411
"MICAL2" 15.5454268862338 -0.217774280182311 0.279117315403957 -0.780224902446965 0.435258506940491 0.704214919925883 0.68030465964411
"PPP1R15A" 61.0700013293542 -0.1088787027894 0.139619027651416 -0.779827109677593 0.435492647015971 0.704424040789802 0.680575352915372
"DENND6A" 31.8440207341618 0.146681245745573 0.188257583215474 0.779151858003436 0.43589026519044 0.704946127300804 0.681101413534348
"MRPL43" 160.064421786493 0.0774438447787923 0.0994634874945631 0.778615819026309 0.436206057737908 0.705323193395399 0.681483480445854
"ZNF747" 15.3523075237878 -0.227697040948834 0.292474889783914 -0.778518255420358 0.436263548821367 0.705331245518609 0.681483480445854
"PLXNC1" 17.0441610910524 -0.198934477659598 0.255559886561415 -0.778426068098095 0.436317875846983 0.705334180813175 0.681483480445854
"NAE1" 259.134773440333 -0.0534068226984807 0.0686277184325906 -0.778210669365898 0.436444827938601 0.705454504075968 0.681586426400338
"AAAS" 50.7690950236822 0.15333200617058 0.197081418569717 0.778013509763426 0.436561048874602 0.705493856853263 0.681597840197543
"MUS81" 98.7250588924299 0.100476838493539 0.129149073775776 0.777991165991504 0.436574221125992 0.705493856853263 0.681597840197543
"LRRC17" 28.7767472647762 -0.165512390220711 0.212875189248247 -0.777509069070969 0.436858485925008 0.705809948979882 0.681876621291845
"VPS54" 51.8108488684606 -0.113058214581435 0.145416009954959 -0.777481204555498 0.436874919283706 0.705809948979882 0.681876621291845
"LMCD1" 85.7081867792119 0.0996847127044824 0.128248992838168 0.777274819072229 0.436996648137105 0.705921705084498 0.681971289042476
"CHAC2" 13.1176585200625 -0.259177832984692 0.333497356374083 -0.777151086900892 0.437069636351467 0.705954708450326 0.681989876956467
"TRAPPC2B" 42.9226118625947 0.125468901388261 0.161507300185725 0.776862106195683 0.437240130153157 0.70614517593089 0.682160583106071
"ELK4" 39.0827213745407 -0.136474489669858 0.175723374663378 -0.776643915081264 0.437368884638582 0.706268196497407 0.682266131024645
"ARMC9" 73.7488752202949 -0.0959869747033102 0.123678843203021 -0.776098580949257 0.437690781496791 0.706568218085024 0.682516079349909
"ARMCX3" 210.351059080137 -0.0551783210257807 0.0711004200248744 -0.776061815197107 0.43771248828808 0.706568218085024 0.682516079349909
"GOLM1" 188.041122373221 0.0706298726073922 0.0910095029197864 0.776071402891231 0.437706827577827 0.706568218085024 0.682516079349909
"RASA4B" 34.3195905593636 -0.197141344016841 0.254128904476436 -0.775753330472179 0.437894644512186 0.706777320967037 0.682704775289454
"BAZ1A" 209.133555384589 -0.0567064241054175 0.0731635859322661 -0.775063487974955 0.438302145291679 0.706840486920138 0.682863367423872
"IFT25" 230.265777007509 0.0836757159433951 0.107945866356425 0.775163688687322 0.4382429416291 0.706840486920138 0.682863367423872
"PCBP4" 20.4578557210718 -0.202320816190326 0.261034516678347 -0.775073039247259 0.438296501717345 0.706840486920138 0.682863367423872
"PTEN" 166.972223321893 0.0642836566755794 0.0829102381884102 0.775340393179155 0.438138546858618 0.706840486920138 0.682863367423872
"SLC52A2" 63.404546223702 0.107792905730141 0.139032944051974 0.775304777332812 0.438159587097732 0.706840486920138 0.682863367423872
"MINPP1" 30.3439671546474 0.177990163231364 0.229771976306656 0.774638256990124 0.438553444481867 0.706999833700227 0.682977438838391
"SPIDR" 29.8041443899291 -0.158715012605898 0.204884006466266 -0.774657892254907 0.438541838785998 0.706999833700227 0.682977438838391
"TMEM245" 113.45864891198 0.0770539402688342 0.0994720452345575 0.774629093904113 0.438558860511487 0.706999833700227 0.682977438838391
"ENSG00000264772" 54.675879679366 0.304712882850232 0.39352392787535 0.77431856430024 0.438742428118307 0.707094690427604 0.683124465989576
"NOL10" 96.4491697385716 0.0780797380398076 0.10084402540478 0.774262408966738 0.438775628701168 0.707094690427604 0.683124465989576
"COL26A1" 26.8200391977872 0.182983741564611 0.236512407946089 0.773675018379251 0.439122996740977 0.707484717791149 0.683569968159731
"FKBP2" 17.477749838851 -0.239866780536924 0.310362842626636 -0.772859207329409 0.439605708833349 0.708007659598266 0.684130640394868
"SUMO3" 211.585871343343 -0.0608210673522633 0.0786957126191072 -0.772863798141604 0.439602991616461 0.708007659598266 0.684130640394868
"RBM38" 50.6705474687865 -0.141873070933055 0.183884946021016 -0.771531732221517 0.440391821164969 0.708933717867673 0.685258511026762
"MTCH1" 382.64315016226 -0.0508286954967959 0.0659567210111501 -0.77063708925438 0.440922070727743 0.709403687203349 0.685836966071722
"NUDT12" 26.5548742679827 0.145490505059385 0.188793667418712 0.770632336606459 0.440924888570568 0.709403687203349 0.685836966071722
"ROBO1" 40.4888446519408 -0.130706243908792 0.169617602996843 -0.770593627073156 0.44094783981989 0.709403687203349 0.685836966071722
"GDPD2" 12.2774420602023 0.249771807856834 0.324267056564604 0.770265751023252 0.441142268095668 0.70946155951401 0.685948275387304
"GPR107" 71.9740736549823 0.100662505701279 0.130684977731806 0.770268377042235 0.441140710689107 0.70946155951401 0.685948275387304
"CHRNB1" 15.7993615908836 0.221642189142541 0.287794752522661 0.770139786079277 0.441216977512079 0.709496760677869 0.685968918253951
"VPS26B" 59.3612657902403 0.107649759605929 0.139856885635067 0.769713690656769 0.441469747104206 0.70972257573568 0.686266350572959
"AUP1" 202.927900446249 -0.0839314752407243 0.109084613603217 -0.769416258336999 0.441646239929102 0.709847109576128 0.686445144076887
"UBA6-DT" 21.0608168972988 -0.184302139313734 0.239584471402503 -0.769257449094459 0.441740492000068 0.709913650220736 0.686496079843112
"ENSG00000290318" 50.8202381820486 -0.651477591680968 0.847261628012119 -0.76892139351276 0.441939976381451 0.710149271773615 0.686700912232455
"TUBB4B" 955.114698469198 0.109605107042785 0.142561243607089 0.768828219153773 0.44199529430545 0.710153204917561 0.686700912232455
"RPL5" 1771.00753140548 -0.109420088726259 0.142428297953859 -0.768246832253142 0.442340555126525 0.7106229322401 0.687141713764994
"AMPH" 29.4197692413112 0.143337172281647 0.186706935964028 0.767712091366888 0.442658251053359 0.710758546665184 0.687202173214023
"DCPS" 21.6978777048006 0.182545018250518 0.237985644714103 0.767042140166955 0.44305646112912 0.710758546665184 0.687202173214023
"DYNLT3" 39.6796513153598 0.122856667730377 0.160113238259224 0.767311117219872 0.442896560152561 0.710758546665184 0.687202173214023
"HSF2" 66.3422521886205 -0.0989329263452782 0.12888080182846 -0.767631213816917 0.442706312726643 0.710758546665184 0.687202173214023
"LXN" 13.9594897934101 -0.231964761599742 0.302315293069839 -0.76729416909172 0.44290663447011 0.710758546665184 0.687202173214023
"PLPP6" 21.9057759596368 0.171572744797553 0.223656770528335 0.767125199886654 0.44300708042059 0.710758546665184 0.687202173214023
"POLR1F" 179.44883346244 0.0600743818679777 0.078222697785966 0.767991689986888 0.442492121910033 0.710758546665184 0.687202173214023
"SMARCB1" 148.255254486716 0.0885529804681998 0.115421069158461 0.767216775185354 0.44295264067222 0.710758546665184 0.687202173214023
"SSR1" 216.944130313644 0.0576910737130119 0.0751670659530533 0.767504664197532 0.44278152112131 0.710758546665184 0.687202173214023
"TATDN3" 18.1117287263373 -0.196946462987027 0.256474454141167 -0.767898945906815 0.442547223717239 0.710758546665184 0.687202173214023
"TMBIM4" 87.6763011571193 -0.0916169292424528 0.119330277155971 -0.767759293165006 0.442630202653388 0.710758546665184 0.687202173214023
"OSBPL2" 79.5889714772117 0.103090190197121 0.134466450781715 0.766661048892202 0.443283068046183 0.710776909394334 0.687256061906781
"PRDX2" 395.632134922262 -0.0614144444453405 0.0801042460607109 -0.766681511474368 0.443270898773045 0.710776909394334 0.687256061906781
"TRABD" 44.59169054904 -0.144051228306269 0.187860441968441 -0.766799155782183 0.443200938398128 0.710776909394334 0.687256061906781
"RBFOX2" 190.581663311461 0.0654726475110301 0.0854146586968185 0.766527063503549 0.443362755023618 0.710793017008585 0.687256061906781
"SPATA6" 26.582321133813 0.158678121539989 0.207025592650935 0.766466210810636 0.443398949487413 0.710793017008585 0.687256061906781
"DIPK1B" 89.823283802656 0.0952449563279058 0.124408048228382 0.765585166588742 0.443923173331201 0.711548456346622 0.687973095547008
"ANKRD1" 646.301217659151 -0.0740119195307045 0.096697709556192 -0.765394753095941 0.444036516396192 0.711645207998287 0.688053253133483
"CDC34" 118.299887104929 -0.101915731910089 0.133177853280928 -0.765260359731925 0.444116523590919 0.711688516448727 0.688081740310282
"IQCK" 18.5262656210547 0.182264045324223 0.238217353535894 0.765116573662043 0.44420213157248 0.711740788653412 0.688118895829399
"INTS11" 79.2481934598977 -0.102124656977148 0.133497501319936 -0.764993022097089 0.444275699769315 0.711773759458665 0.688127448039452
"ENSG00000275180" 63.4965427634185 0.1129813049318 0.147707227621826 0.76490031497352 0.444330906355405 0.711777308785426 0.688127448039452
"CCDC74A" 19.5428134839853 -0.200182913864142 0.261951226826984 -0.76419918428693 0.444748552603368 0.711895881244889 0.688148536446436
"CIAO2A" 158.44661625479 -0.0753997881157347 0.0986564197198416 -0.764266413983504 0.444708495828285 0.711895881244889 0.688148536446436
"COL1A1" 477.910087225011 -0.0581217600307949 0.0760603458446113 -0.764153244182398 0.444775925804579 0.711895881244889 0.688148536446436
"ST3GAL3" 17.7783449411197 0.198186616584147 0.259230028124175 0.764520291180204 0.444557249363993 0.711895881244889 0.688148536446436
"STK32C" 15.9381448501042 0.191319046196394 0.250209690151106 0.76463483920568 0.444489017382481 0.711895881244889 0.688148536446436
"TIMM13" 194.63134419921 -0.078122802241632 0.102201211215978 -0.76440192158328 0.444627763990908 0.711895881244889 0.688148536446436
"WASHC2C" 91.4302587737995 0.0851956107694323 0.111485900528114 0.764182828194928 0.444758298195833 0.711895881244889 0.688148536446436
"RBM41" 79.7417569185155 -0.0953066527124678 0.124854143640363 -0.763343930234262 0.445258309378902 0.712368634869088 0.688704014756174
"ZNF805" 22.0559292193966 -0.175938495325902 0.230463437600074 -0.763411746166915 0.445217876918098 0.712368634869088 0.688704014756174
"MORC3" 35.053923484194 0.12936451571084 0.169499918532092 0.7632128488979 0.445336467167639 0.712368634869088 0.688729500331559
"AFAP1L2" 10.5081752787477 0.228360110261756 0.299626463585898 0.762149335972417 0.445970880186441 0.71245367189437 0.688855369127898
"CDC25B" 75.8030677919789 0.0925621134080094 0.121439645328502 0.762206717234913 0.445936637644486 0.71245367189437 0.688855369127898
"ENSG00000291003" 40.0218557127442 -0.139746456900435 0.183327804670925 -0.762276388741364 0.445895062853977 0.71245367189437 0.688855369127898
"IKZF5" 22.6862754176897 -0.172134230461253 0.225854772354805 -0.762145641938615 0.445973084670032 0.71245367189437 0.688855369127898
"RNF41" 67.8079115684077 0.100864832100429 0.132318090714032 0.762290564775608 0.445886603917893 0.71245367189437 0.688855369127898
"RUSC1" 65.0441136013748 -0.115731942427608 0.151699225511652 -0.762903976848051 0.445520664324374 0.71245367189437 0.688855369127898
"TMEM123" 372.734828783596 -0.0553964864726606 0.0726818550594255 -0.762177663563592 0.445953975374189 0.71245367189437 0.688855369127898
"VWA8" 22.7251952615659 -0.175052952353917 0.229646209979376 -0.762272333471727 0.445897482677775 0.71245367189437 0.688855369127898
"ZXDC" 30.3579203597841 -0.148912085953272 0.195296680425772 -0.762491639021328 0.445766631391233 0.71245367189437 0.688855369127898
"KLF10" 41.6243674609369 0.138356276408036 0.181596741891454 0.761887437885506 0.446127188133647 0.71253036753997 0.688902804964777
"SNTB2" 71.8820713737597 0.0908167963947768 0.119195024862049 0.761917676512794 0.44610913930026 0.71253036753997 0.688902804964777
"IFT57" 226.859995330339 0.0644160738890196 0.0845816045960332 0.761584911951891 0.446307782717432 0.712649326849804 0.688952824885191
"PDGFA" 17.6360734767814 -0.192448962473257 0.252692495711467 -0.761593500952249 0.44630265489063 0.712649326849804 0.688952824885191
"ELOVL5" 163.587342430021 0.0673902086892823 0.0885058761287586 0.761420728621937 0.446405810314649 0.712653824101345 0.688952824885191
"TPM1" 2197.52952827464 -0.105459797959359 0.138507296709531 -0.761402470950849 0.446416712030131 0.712653824101345 0.688952824885191
"CYP26C1" 14.1785888227334 -0.226154272095753 0.297083966822424 -0.761246978471012 0.446509563242777 0.712664934579754 0.688952824885191
"KAT6B" 56.0084522278417 0.102667870960662 0.134874017533824 0.761213114563854 0.446529786288208 0.712664934579754 0.688952824885191
"DTNBP1" 53.3856591554322 -0.11028606297035 0.14506120193135 -0.760272640113256 0.447091632547071 0.71316162989841 0.689461514662632
"FTSJ3" 130.750381239933 0.0716543721613186 0.0942198481252803 0.760501885611646 0.44695464257503 0.71316162989841 0.689461514662632
"OAF" 60.1130416359047 0.103805477296568 0.136541631836567 0.760247815265735 0.447106468535923 0.71316162989841 0.689461514662632
"PPM1B" 64.3105052908874 0.10510310934566 0.138228309787836 0.760358782560395 0.44704015370216 0.71316162989841 0.689461514662632
"ESCO2" 66.9726420234044 -0.100869893100617 0.132742051897169 -0.759894032516216 0.447317928939387 0.713258343381995 0.689610195882799
"TGS1" 104.531094509036 0.0885747985613103 0.116564215142515 0.759879852088531 0.447326405944753 0.713258343381995 0.689610195882799
"DCAF13" 169.827370677687 -0.0662366875933447 0.0871903025278147 -0.759679524821174 0.447446170577762 0.713364624712226 0.689699605283171
"COMMD7" 75.0444501307616 0.0948009093317405 0.124814432862341 0.759534832292169 0.447532685604253 0.713417877170227 0.689737745680758
"SDHAF1" 21.3204535823671 0.178264198910192 0.234787940484295 0.759256197496718 0.447699314610125 0.713598812607476 0.689899330242431
"TMTC1" 25.5502410364123 -0.156682937861603 0.206516882069799 -0.758693121314151 0.448036152679755 0.713881566167791 0.690323124164778
"CAMK2N1" 51.2746153484672 -0.110792841201157 0.146122283159639 -0.7582200250739 0.448319275073886 0.714163247484871 0.690664048768627
"GABRA5" 21.773699251951 -0.182933983375387 0.241474791863399 -0.757569690665149 0.448708630663291 0.714613982341633 0.691168515655443
"ENSG00000254536" 12.2329449021237 0.225508948068572 0.297734634129284 0.757415907383655 0.44880072885646 0.714675920569053 0.691215025987756
"FAM184A" 56.7410627663106 -0.111947581787202 0.147847684682631 -0.75718183904948 0.448940928993745 0.714694597972536 0.69125383755941
"FOXP1" 130.019356163196 0.0706187937414135 0.0932798467415659 0.757063783960373 0.449011649992692 0.714694597972536 0.69125383755941
"SLFN5" 33.3375228548101 -0.131114434894476 0.173169976797929 -0.757142995101702 0.448964197795078 0.714694597972536 0.69125383755941
"NFYA" 43.6415986542995 0.121206965535774 0.160124992519477 0.756952201081482 0.449078499619432 0.714694597972536 0.691261445650755
"UCHL1" 608.370645712596 -0.0550318711540847 0.0727263907192011 -0.756697405300429 0.449231169679165 0.714852869462213 0.691401135856314
"MAGED2" 381.902195059029 -0.0614510225516813 0.0812275898218868 -0.756528941538572 0.449332126969885 0.714887822002048 0.691461208619864
"TM2D3" 50.0591464414211 -0.12078322097263 0.159682873385058 -0.756394335924647 0.449412802932199 0.714887822002048 0.691490058914281
"SCYL3" 18.0286333233319 -0.19476164417846 0.25762685457848 -0.755983472674545 0.449659104888824 0.715110241163472 0.691743473654766
"TAF1" 38.6668491257977 -0.135735660961464 0.179595074371242 -0.755787214302351 0.449776783742713 0.71512804915153 0.691743473654766
"UBA5" 101.006401555105 -0.0785216867811495 0.103893306927188 -0.755791581802091 0.449774164748008 0.71512804915153 0.691743473654766
"USP32" 49.3064365215408 -0.114930821664302 0.152091455204967 -0.755669156491501 0.449847581018966 0.715134393944275 0.691743473654766
"WASHC2A" 128.292766477762 -0.0809605740404715 0.107146972677839 -0.755603000412314 0.449887256464348 0.715134393944275 0.691743473654766
"EBAG9" 53.6969816581186 0.114621315294054 0.15180595768598 0.755051494956181 0.450218085174112 0.715237057369447 0.691759827649363
"MAN2A2" 42.8092873594914 0.119824144252293 0.158650446710994 0.755271395299446 0.450086158179172 0.715237057369447 0.691759827649363
"PDCL3" 80.8633792697406 0.0898329693761929 0.118935051181102 0.755311142376395 0.450062314658763 0.715237057369447 0.691759827649363
"PTP4A1" 236.577104043766 -0.0800091627656809 0.10594430733837 -0.755200206370165 0.450128864861746 0.715237057369447 0.691759827649363
"SNX8" 74.5138406804846 0.0949817057252662 0.125794367037128 0.755055317359581 0.45021579177462 0.715237057369447 0.691759827649363
"EMG1" 145.477988108471 -0.0697756406568913 0.0924349156823699 -0.754862382269686 0.4503315589453 0.715248137608286 0.691759827649363
"ERCC6L2-AS1" 14.3011464679701 -0.231538348414755 0.306722753449539 -0.754878292564776 0.450322011625902 0.715248137608286 0.691759827649363
"RAPGEF2" 93.4055950801326 -0.0869600702786874 0.115290494821552 -0.754269208517886 0.450687587604882 0.715559772660612 0.692116298060255
"RHBDF2" 12.7583263614642 0.215107550251143 0.28518569871157 0.754271869953399 0.450685989829512 0.715559772660612 0.692116298060255
"PPP2CB" 270.584624088309 0.0500272426840094 0.0663811927636303 0.753635790518951 0.45106794716054 0.716079029223541 0.692605156489905
"MRPL35" 128.928703883084 0.0753327262115486 0.0999900853317951 0.753401959420012 0.451208405700256 0.716217360596294 0.692725568272935
"TMUB2" 61.8546311060528 -0.104867986834722 0.13924357346463 -0.753126224969806 0.451374066697557 0.716395659208506 0.692884634141452
"GRIN2B" 38.0615937207325 -0.158379840595103 0.210354854901565 -0.752917448324244 0.451499522396819 0.716410276856028 0.692921607865224
"NSUN5" 69.5613468936169 -0.105948118151511 0.140723852310373 -0.752879603649828 0.451522265701896 0.716410276856028 0.692921607865224
"FAM104B" 55.8321824724747 0.120082433748681 0.159576313406862 0.752507882811616 0.451745691162082 0.716558331699908 0.693030169661163
"FIGNL2" 10.7832850139153 -0.290073349383019 0.385484230095365 -0.752490832922679 0.45175594061874 0.716558331699908 0.693030169661163
"KLHL28" 27.2639608436377 0.147097817168825 0.195526114175956 0.752318010250284 0.451859839537735 0.716558331699908 0.693030169661163
"PDLIM1" 307.332822693053 -0.0483904224643266 0.0643279513534282 -0.75224566376227 0.451903337390554 0.716558331699908 0.693030169661163
"STARD4" 77.2172925741967 -0.100466127453282 0.13353250601792 -0.752372066167912 0.451827340316031 0.716558331699908 0.693030169661163
"DFFA" 155.332147427616 0.0639630260341704 0.0850414434833304 0.752139467702101 0.451967191365123 0.716574932789527 0.693032911120978
"KIAA0753" 43.2124160691269 -0.705129055550448 0.937964837439346 -0.751764914210919 0.452192445042571 0.716678338856851 0.693179827483436
"CA2" 27.6927784057921 -0.155964452082518 0.207595912041317 -0.751288647974323 0.452478959618396 0.716709597357818 0.693179827483436
"DEDD2" 39.6721096882948 -0.129902586686555 0.172866817850963 -0.751460507583068 0.452375559647144 0.716709597357818 0.693179827483436
"METAP2" 323.015840797592 -0.0484560114917448 0.0644891475805214 -0.751382415641987 0.452422542298106 0.716709597357818 0.693179827483436
"PSMD5" 33.1731550127242 -0.142573357733486 0.189735525801279 -0.751432063823467 0.452392672018577 0.716709597357818 0.693179827483436
"SEC14L1" 143.449565797461 -0.0663686031200101 0.0883350363431303 -0.751328191706478 0.452455166802569 0.716709597357818 0.693179827483436
"CMC4" 37.1721100355635 0.135142719476982 0.180009376485353 0.75075377802877 0.45280085153803 0.716723602996367 0.693179827483436
"FAM199X" 55.1171612653657 -0.107898078199214 0.143682554803297 -0.750947659212549 0.45268415629658 0.716723602996367 0.693179827483436
"FXN" 34.2306750295557 0.137788909198107 0.183536973290486 0.75074197164637 0.45280795823609 0.716723602996367 0.693179827483436
"IFNAR2" 20.0037786593308 -0.188520111486712 0.250978947221643 -0.75113914363593 0.452568920317657 0.716723602996367 0.693179827483436
"MAN2B2" 23.0526254853566 0.173222939616602 0.230666526466178 0.750966957669954 0.452672541668173 0.716723602996367 0.693179827483436
"ZNF43" 66.1281057939808 -0.122094230064277 0.162596555765262 -0.750902929583227 0.452711077127723 0.716723602996367 0.693179827483436
"PKN1" 53.5060172088949 0.190257962856125 0.25347997533689 0.750583798989489 0.452903174280819 0.716789847642272 0.693228148563308
"TTLL5" 48.7267476343074 0.105274199167758 0.140275209511995 0.750483278791723 0.452963690839862 0.716801165805965 0.693228148563308
"CDKL5" 16.3473053524042 0.180164377181752 0.240248960408989 0.749907000117912 0.453310718198464 0.717265822457506 0.693664174236542
"ENSG00000286192" 111.039080489621 0.0783526092780954 0.104511604252297 0.749702483649068 0.453433911364073 0.717376242337129 0.693757612262433
"ARHGAP17" 75.065410918921 -0.0921952984217459 0.123060659954804 -0.749185795489849 0.453745229365433 0.717647294889944 0.693933858378253
"PIP5K1B" 13.0561273651694 -0.22509685233263 0.300468816385285 -0.749152125137647 0.453765520808539 0.717647294889944 0.693933858378253
"PPARD" 17.3615495963527 -0.209785043846303 0.280003171628648 -0.749223812809268 0.453722318837084 0.717647294889944 0.693933858378253
"FAM217B" 108.449262555298 -0.0763910319165908 0.102019378478777 -0.748789426633123 0.453984133570942 0.717655040852642 0.693933858378253
"IFNAR2-IL10RB" 30.4271884817371 0.148067952211077 0.197714440038595 0.748898017677279 0.453918675216866 0.717655040852642 0.693933858378253
"JAK1" 98.2311644993239 0.0786371052549932 0.105009435347327 0.748857519278099 0.453943086907409 0.717655040852642 0.693933858378253
"NAT14" 100.776151705614 0.0861792851768815 0.115086990866805 0.748818650377438 0.453966517062473 0.717655040852642 0.693933858378253
"GOLGA8A" 78.1281189431625 -0.0960147242863307 0.128272826073932 -0.748519598617025 0.454146808130034 0.717745098555763 0.6940874978894
"ZNF827" 121.370293152917 -0.0818959719090556 0.109470149426822 -0.748112360655912 0.454392386943276 0.718046887226127 0.694367783304861
"FUNDC2" 165.23039181449 0.0605839983879836 0.0811281163414796 0.746769444676578 0.455202742649975 0.718651062444107 0.695219260697546
"MRPS10" 98.2546896970735 0.078855841410582 0.10557392814842 0.74692533273673 0.455108633401763 0.718651062444107 0.695219260697546
"MYDGF" 43.9103566756709 0.139768692136608 0.187157061600289 0.746798923543221 0.455184945488798 0.718651062444107 0.695219260697546
"PEX14" 26.1684071461411 -0.162572459413302 0.217676432451202 -0.746853747935007 0.455151847614493 0.718651062444107 0.695219260697546
"CSRP2" 686.697999984657 0.0818791706057695 0.109658656484673 0.746673114832606 0.45526090222286 0.718658413286809 0.695219260697546
"PER1" 26.0032021872877 0.159325217936966 0.213510097970162 0.746218654066803 0.455535341356329 0.718838193738041 0.695448129831114
"SPSB3" 33.1844498012611 -0.140489800609363 0.188252721877727 -0.746282971146695 0.455496495992529 0.718838193738041 0.695448129831114
"EYA3" 37.6214349259373 -0.130546657221077 0.175001687650797 -0.745973704445482 0.455683299800844 0.718987205794072 0.695578909853209
"ZNF77" 12.0216734538673 0.219191587799104 0.293880922758396 0.745851706676806 0.455757000959473 0.71901903181673 0.695596319397687
"CLPTM1L" 155.439478617887 -0.0829709126675616 0.111286248089915 -0.745563033093936 0.45593142083738 0.719125275327347 0.695672348328804
"PHF20" 144.010373263151 0.0693818066414257 0.0930541387888095 0.7456068858892 0.455904922058704 0.719125275327347 0.695672348328804
"ENSG00000273329" 16.2540716004513 -0.192992523700502 0.258970290122799 -0.7452303644908 0.456132469571041 0.71935791138643 0.695884021755738
"CNTN2" 10.748669411774 -0.268151775178486 0.360048783416121 -0.744765119421536 0.456413724681258 0.719632486197752 0.696122886189172
"WDR18" 67.4061061561209 0.110015561482361 0.147704568787794 0.744835196265457 0.456371354814498 0.719632486197752 0.696122886189172
"FAM76B" 60.0878579811171 0.0944870092471615 0.126951989336082 0.744273561535337 0.456710992603102 0.719932173764214 0.696386036242829
"YLPM1" 114.756187236331 -0.0886589015068027 0.119109051512593 -0.744350663370271 0.456664358342989 0.719932173764214 0.696386036242829
"NRM" 51.3683033995418 0.123834692966659 0.166418909325024 0.744114316509573 0.456807318807703 0.719999519622748 0.696437810186621
"CHD8" 177.604117617489 -0.066085470715578 0.0888749154578029 -0.743578436898259 0.45713155247656 0.720426025210037 0.696836984976555
"ZNF45" 21.783560485776 -0.179671542073167 0.241776818946167 -0.743129729542733 0.45740314202212 0.720769474852313 0.697155812697105
"APBA1" 11.9794268707371 0.226397009281035 0.305242811603747 0.741694810408622 0.458272264792988 0.721082042876282 0.697233043345269
"BAIAP2-DT" 30.1802099347726 0.151973747173166 0.205006270984359 0.741312675185244 0.458503878117897 0.721082042876282 0.697233043345269
"CABYR" 16.3289747575011 0.18937032284803 0.255317855704344 0.741704188003677 0.458266581829069 0.721082042876282 0.697233043345269
"FN3KRP" 51.9195108860363 0.112685728199936 0.151998786853331 0.741359391957981 0.458475559418304 0.721082042876282 0.697233043345269
"MTCL1" 64.5007332589142 0.102213037475448 0.137903818291385 0.74119077152364 0.458577778105647 0.721082042876282 0.697233043345269
"NXT2" 14.8364183344643 -0.212166036616658 0.286158796199289 -0.741427624922282 0.458434199830021 0.721082042876282 0.697233043345269
"OFD1" 108.847903508161 0.0801769647382408 0.108022935672613 0.74222167948883 0.457953035472807 0.721082042876282 0.697233043345269
"RAB30-DT" 86.134219238571 -0.0870360625805429 0.117209466575252 -0.742568540951964 0.457742940673568 0.721082042876282 0.697233043345269
"SAMM50" 138.390061104746 0.0682959110069612 0.0921405663357119 0.741214361089628 0.458563477204961 0.721082042876282 0.697233043345269
"SCAND1" 76.5114238979347 -0.128826417641379 0.173648772377991 -0.74187923057098 0.458160510650693 0.721082042876282 0.697233043345269
"SCD5" 54.0454569356834 0.107168998364639 0.144538162869088 0.741458146674417 0.45841569966809 0.721082042876282 0.697233043345269
"SGO1" 96.8707105105655 -0.0776801010652151 0.104618833917887 -0.742505896463965 0.457780880583225 0.721082042876282 0.697233043345269
"SMYD3" 35.5822902987566 0.140347512136649 0.189341964812501 0.741238278981793 0.458548977515632 0.721082042876282 0.697233043345269
"SNHG3" 84.9672051475071 -0.0925325980544756 0.12468981160065 -0.742102316673907 0.458025346320202 0.721082042876282 0.697233043345269
"SNRPD1" 555.787182095636 0.0659623348685979 0.0889185969765264 0.741828336382897 0.458191349766047 0.721082042876282 0.697233043345269
"TMEM132B" 30.8274122427007 -0.146456656589155 0.197453691235253 -0.741726607757675 0.45825299528051 0.721082042876282 0.697233043345269
"ZC3H13" 324.848413820564 0.0541679525242291 0.0729710766374514 0.742320862187035 0.457892954757504 0.721082042876282 0.697233043345269
"ZNF677" 37.9198673354262 -0.129022605972471 0.173927020387932 -0.74182036629326 0.458196179313184 0.721082042876282 0.697233043345269
"ENSG00000278133" 26.9200431512843 -0.173473027184815 0.234093359350238 -0.741042068285561 0.458667933474465 0.721082042876282 0.697275172930684
"TRAK1" 81.5979739702676 0.0886906077469211 0.119753163151752 0.740611816946597 0.458928840967472 0.721396394602116 0.697576836134331
"IKZF4" 29.5658774328496 0.135326261657181 0.182777487543957 0.740388017559525 0.459064587394717 0.721525337922517 0.69768819693064
"SLX1A-SULT1A3" 54.0035094679663 0.110258905580104 0.149052287155659 0.739733067396395 0.459461979308426 0.721907269906842 0.698102673165842
"ZNF714" 66.3849968020553 -0.104706903709534 0.141549032808491 -0.739721788499945 0.459468824481357 0.721907269906842 0.698102673165842
"ACKR3" 56.6342418759642 0.119539726059626 0.161641028651763 0.739538266099262 0.459580212424653 0.72192465989785 0.698102673165842
"DNAJC30" 26.9242641288305 -0.160480478747044 0.217004380537517 -0.739526448035457 0.459587385853672 0.72192465989785 0.698102673165842
"ENSG00000287277" 10.2667473571193 0.216907486469701 0.293357895515766 0.739395427173849 0.459666918212438 0.721965159662005 0.698128510440708
"MYCL" 17.0992707828698 -0.201365479545544 0.272411987228914 -0.739194635279881 0.459788817975565 0.722072185554518 0.698205567406689
"PHLPP2" 32.6504796004851 -0.14632715873489 0.197978618549309 -0.739105868134167 0.459842713837434 0.722072402649569 0.698205567406689
"MEST" 697.698536211989 -0.0626593791705415 0.084805288776057 -0.738861692175877 0.459990985958075 0.722186604026365 0.698335737485774
"WASHC1" 16.2075819506712 -0.233158858642892 0.315631179270913 -0.738706673977753 0.460085132274481 0.722199777575182 0.698383712204575
"SLC2A11" 10.5515411914206 -0.242319753347683 0.328124229162956 -0.738500030814061 0.460210648451309 0.722312389576769 0.69847928511721
"PLEKHA7" 13.8339594708131 0.211859778816901 0.286969846543025 0.738264947934651 0.460353462357337 0.722452121320686 0.698601081908402
"COX15" 59.1544471286813 0.106162908037048 0.143836014500826 0.738082937054946 0.460464051810674 0.722541255130954 0.698668955151541
"RAB33B-AS1" 13.9722792993839 -0.219205438072164 0.297032221318094 -0.737985384546598 0.460523330639024 0.722549863000043 0.698668955151541
"PPP1R16B" 11.2196763265368 -0.252941499567916 0.343164820986548 -0.737084584721553 0.461070912938089 0.723189230756326 0.699342201259514
"ZNF511" 115.226488610265 -0.0821088338677975 0.111402089452878 -0.737049316319412 0.461092359454822 0.723189230756326 0.699342201259514
"ALKAL2" 104.084721869876 -0.0789508768928194 0.107144332933162 -0.736864701393679 0.461204631848337 0.72324135653518 0.699365947898679
"MMS22L" 41.6134736436319 -0.125858474983408 0.170813612823719 -0.736817592596057 0.46123328321027 0.72324135653518 0.699365947898679
"CANT1" 131.493319961481 -0.0720112065686995 0.0977639627263553 -0.73658232093416 0.461376389278003 0.723381307433423 0.699487951483799
"GPX8" 169.787409680895 0.0633948285580675 0.0860914027039213 0.736366542616223 0.461507660151758 0.723418239136237 0.699591981164069
"C9orf78" 125.826826442144 0.0719441810621721 0.0977397300746644 0.73607918711473 0.461682508098905 0.723439039755541 0.699667058283438
"DHRS12" 11.9045822987855 0.220761589136789 0.299912504895932 0.736086643714281 0.461677970494974 0.723439039755541 0.699667058283438
"KMT2C" 139.471465814005 -0.0849173349824731 0.115411569281307 -0.735778358367987 0.461865593775518 0.723641508875862 0.699849534549794
"ACAP2" 92.075667605296 -0.091986765446647 0.12516591493783 -0.7349186517139 0.462389038351387 0.723852072095755 0.700104022130145
"DSN1" 45.1799047564536 0.110185108571326 0.149998268932811 0.734575867810058 0.462597839447986 0.723852072095755 0.700104022130145
"ELF3" 22.4734017509347 -0.172770297451526 0.235187369671689 -0.734607039879331 0.462578849328373 0.723852072095755 0.700104022130145
"GOLGA7" 148.098013656796 0.0672155160129173 0.0914512937150491 0.734987043730103 0.462347384788906 0.723852072095755 0.700104022130145
"MLF1" 69.3694269919501 0.087458213062301 0.11897676616597 0.735086486888532 0.462286823533865 0.723852072095755 0.700104022130145
"PI4K2B" 20.8623547796458 -0.173492240912081 0.236030557388204 -0.73504144053151 0.462314256385157 0.723852072095755 0.700104022130145
"PRR11" 205.158163109354 0.0640806563851357 0.0872218849268769 0.734685525758336 0.462531037417488 0.723852072095755 0.700104022130145
"SCAMP5" 16.3723276599668 0.193643500633433 0.263595639454771 0.734623308010599 0.462568938905908 0.723852072095755 0.700104022130145
"ZMAT4" 10.6466128282052 -0.248107916703696 0.337651922041649 -0.734803803880293 0.46245899013514 0.723852072095755 0.700104022130145
"ABHD17A" 30.7198949074798 0.148510283362395 0.202277414219109 0.734191130214504 0.462832258565709 0.723920409901731 0.700190676224462
"DCTPP1" 182.799015274937 -0.0709072137828081 0.0965945890295413 -0.734070246534438 0.462905926194607 0.723920409901731 0.700190676224462
"FOXN3" 105.591566988982 -0.0773878663068691 0.105416606514185 -0.734114565682356 0.462878916938297 0.723920409901731 0.700190676224462
"TTLL12" 53.9610724380103 0.115771509134214 0.157688147930179 0.73418015655479 0.462838945745287 0.723920409901731 0.700190676224462
"CAHM" 13.2854077346487 -0.209772290410844 0.286037102976673 -0.73337440572509 0.463330105104735 0.724132147413519 0.700315538940941
"DENND1A" 33.5622429806917 0.135381123624263 0.184520161193097 0.733692853663778 0.463135954949392 0.724132147413519 0.700315538940941
"NBPF8" 22.1937189439154 -0.319539281987161 0.435552812412277 -0.733640727096713 0.463167732176701 0.724132147413519 0.700315538940941
"NUP85" 81.4806298694969 -0.0889191338689641 0.121231085994448 -0.733468096400922 0.463272979413196 0.724132147413519 0.700315538940941
"P4HTM" 58.6122453159021 -0.10697291134852 0.145875295598555 -0.733317529260788 0.463364786109231 0.724132147413519 0.700315538940941
"TMEM167B" 65.8680460111719 0.0937400567274355 0.127790316940707 0.733545850511736 0.463225573648989 0.724132147413519 0.700315538940941
"MT-RNR1" 3262.92304288209 -0.175961149797757 0.240040869607266 -0.733046626958358 0.463529991404515 0.724306054507381 0.700470413320181
"CKAP2L" 147.642032240068 0.072583550022751 0.0990349778266643 0.732908227129512 0.463614404917837 0.724353691619912 0.700503172572743
"PRDX3" 189.630621217182 -0.078490179792701 0.10715143520141 -0.732516364761378 0.463853458009119 0.724507533698794 0.70076954568121
"RAP2A" 97.1532266163961 -0.0800275506907435 0.109282399970591 -0.732300450139089 0.463985204647395 0.72459589220135 0.700873754747404
"POLRMT" 57.9842483771385 -0.10832350671667 0.148090105596635 -0.731470251035673 0.464491968999338 0.725134370943643 0.701544342735913
"CDK11A" 74.5758917672757 -0.106150550382203 0.145255421347527 -0.730785463271871 0.464910204060982 0.725434760434329 0.701768197192948
"LY6K" 16.4533021970108 -0.184221430099731 0.252093684504956 -0.730765748699703 0.46492224786358 0.725434760434329 0.701768197192948
"MYBBP1A" 62.1060764188133 -0.107320588381323 0.146834723393993 -0.730893796104042 0.464844025693621 0.725434760434329 0.701768197192948
"SPATS2" 62.1654267780793 0.0941251068029713 0.128804174989107 0.73076130343548 0.464924963537902 0.725434760434329 0.701768197192948
"ZNF767P" 18.5639513259867 0.182790429072316 0.250153493588639 0.730713077199326 0.464954426189632 0.725434760434329 0.701768197192948
"INTS6" 83.6058797327595 -0.0799708650452064 0.109497264465653 -0.730345780193361 0.465178851469561 0.725700619388983 0.702012036154767
"DNAJC19" 158.052186818674 -0.0719421796833796 0.0985459773823317 -0.730036695503697 0.465367754598716 0.725826716183227 0.702107329799927
"TMEM205" 80.6986470184944 -0.0918692399645977 0.125832631378115 -0.730090747991586 0.465334716291901 0.725826716183227 0.702107329799927
"DIP2A" 58.3190961626867 -0.109236832126079 0.149675379922349 -0.729824986465717 0.465497169301685 0.725906891399869 0.702207699597759
"CHAF1B" 55.2471511541009 0.104099623793368 0.142697886996738 0.729510618442072 0.465689374865446 0.725906891399869 0.702380058248101
```
