## Supplementary Tables 16-35 for "Transcriptomic Convergence and the Female Protective Effect in Autism": NIPBL_vs_NTC_withDedup_manual_adjustment_Cutoff_Of_10.txt (part 2 of 5)

```
"ENSG00000291228" 27.5285016179699 -0.151006495174073 0.207025825496988 -0.729408974998966 0.465751529406605 0.725919533881355 0.702380058248101
"OR10H1" 22.6220732679205 0.277812797639161 0.380969075996961 0.729226635815912 0.465863040604105 0.725924867911176 0.702380058248101
"SYS1-DBNDD2" 14.2859058678591 0.516139257103928 0.707774585851422 0.729242427492696 0.465853382473005 0.725924867911176 0.702380058248101
"UBXN7" 112.393291904802 -0.0766962115271419 0.105262748578466 -0.72861684273777 0.466236072852436 0.726421868756979 0.702847575195126
"BET1L" 57.0313519618228 -0.123401188044059 0.169473676927085 -0.728143687453905 0.466525633095254 0.726535919273675 0.702999354809933
"FKBP14" 38.668233582181 0.136479442307408 0.187410240577441 0.728238979294265 0.466467308637283 0.726535919273675 0.702999354809933
"NACC2" 54.5877064350159 -0.112605813474023 0.154637637214656 -0.728191503066694 0.46649636649808 0.726535919273675 0.702999354809933
"SOCS7" 65.3928476699783 0.0920315499471923 0.126420116607329 0.727981846694934 0.466624698851378 0.726605953509357 0.703053756223787
"TENT5B" 94.6755381469912 0.103960000543924 0.142849904861869 0.727756876313287 0.466762426820171 0.726736167503018 0.703166386653269
"CNTNAP3" 18.8831723635936 0.168961682398819 0.232437305036826 0.726912929798636 0.467279295957972 0.726782712286647 0.703375656331453
"CNTROB" 25.5745677951924 0.159233376822581 0.218988217232455 0.727132166446906 0.467144995503735 0.726782712286647 0.703375656331453
"ENSG00000291044" 11.7696271309622 -0.234876109193456 0.323108949216619 -0.726925421790129 0.46727164301205 0.726782712286647 0.703375656331453
"GTF2F1" 128.184367179716 -0.0802738951098789 0.110406072408712 -0.727078623109726 0.467177793219986 0.726782712286647 0.703375656331453
"TIMM50" 102.213069096774 -0.0821629393565605 0.11300948029601 -0.727044661574833 0.467198596858272 0.726782712286647 0.703375656331453
"TRA2A" 123.981177429717 0.071029865581921 0.0977034349047266 0.726994559108226 0.467229288799854 0.726782712286647 0.703375656331453
"RAN" 1323.74127068886 -0.107941830671676 0.148647984259705 -0.726157379188468 0.467742296738185 0.72722481884148 0.703939717788528
"TAPT1" 19.4283751918231 -0.168154947806071 0.23158786045856 -0.726095692032874 0.467780109796783 0.72722481884148 0.703939717788528
"RTN3" 179.312866841454 -0.0562349644601943 0.0775068358954943 -0.725548447572009 0.468115634443895 0.727662215235551 0.704349706805084
"XYLT1" 12.173906678038 0.250896145444142 0.346062648201535 0.725002096435522 0.468450744300264 0.728098865707145 0.704746177522013
"MFSD14CP" 54.588576381369 -0.109018035872181 0.150388422403143 -0.724909764529206 0.468507390101039 0.728102656928978 0.704746177522013
"SH3YL1" 19.7978456208027 -0.165069565238819 0.227741780338747 -0.724810199486857 0.468568477693303 0.728113349418839 0.704746177522013
"FARP2" 46.2203299377995 -0.109628469246837 0.151274918524455 -0.724696931362847 0.46863797809753 0.728137110677389 0.704755779587477
"RPL13A" 2483.98840776982 -0.140811670717427 0.194390422353735 -0.724375558283372 0.46883520107419 0.728275057341103 0.704862509114637
"SH3KBP1" 28.0459033138172 -0.149313227298385 0.206120069530893 -0.72439926707868 0.468820649689237 0.728275057341103 0.704862509114637
"B9D1" 61.8387571026911 0.105303935169802 0.145516477330266 0.723656434664808 0.46927668531719 0.728539578962148 0.705146476685741
"NISCH" 103.571474120074 0.0794839645433929 0.109821898350323 0.723753329138835 0.469217186480627 0.728539578962148 0.705146476685741
"PGM1" 24.7692959726023 0.159534411913835 0.220447167896827 0.723685468204788 0.469258856599029 0.728539578962148 0.705146476685741
"REEP3" 121.03545209168 0.0710009379362891 0.0980989520630902 0.723768566769464 0.469207830069783 0.728539578962148 0.705146476685741
"COL25A1" 12.7078903849738 0.202217288512613 0.279623055978869 0.723178164993284 0.469570431798758 0.728909649763795 0.705492928076552
"EIF4EBP1" 111.312549647235 0.0880612827703474 0.121872512728452 0.722568861500044 0.469944804591248 0.728909649763795 0.705675590111064
"LY6E" 35.7889033485759 -0.149033743848405 0.206249233490617 -0.722590534404021 0.469931485335976 0.728909649763795 0.705675590111064
"SLIT3" 13.0404368113264 0.230798895325864 0.319381505408554 0.722643269623971 0.469899077358972 0.728909649763795 0.705675590111064
"URGCP" 20.9028664466081 -0.175080415896741 0.242279209328218 -0.722639042706956 0.469901674929034 0.728909649763795 0.705675590111064
"CSTF3" 184.575891647852 0.0604267235945252 0.0837359221656493 0.721634419633989 0.470519271592544 0.72964389665734 0.706443214549193
"RITA1" 32.616944455275 -0.139129143789633 0.192826062689266 -0.721526653862325 0.470585547702691 0.72964389665734 0.706447731332112
"TRMT12" 27.8283114293778 0.142587137272256 0.197683875901324 0.72128865655907 0.470731934656827 0.729786628152182 0.706572493934417
"CEMIP2" 157.387800047124 0.0632806832489425 0.0877477280527857 0.721166059261104 0.470807351390319 0.729799647591924 0.706590710433374
"SIRT5" 28.4229726310466 0.147411808469744 0.204561280896846 0.720624195465805 0.47114076320906 0.730167616409842 0.706996070688397
"STK36" 28.1560462029411 -0.148929438216906 0.206790131246392 -0.720196062158572 0.471404288114001 0.730323229290341 0.707296463461561
"CALM1" 1173.5819029286 -0.0766124525297778 0.106442371180192 -0.7197552222891 0.471675719092032 0.73040676260597 0.707418546592563
"HS6ST1" 188.405150308201 -0.0613910777398776 0.0852862725842949 -0.719823670089463 0.471633569220351 0.73040676260597 0.707418546592563
"MED12L" 39.772625218319 -0.120997293946868 0.168079072864227 -0.719883159068875 0.471596937840228 0.73040676260597 0.707418546592563
"PHKB" 95.0989308325893 0.0766751959042245 0.106574797735885 0.719449602843649 0.471863943613815 0.730614004682509 0.707605801019589
"PIGK" 38.4713982854092 -0.130587031406669 0.181723288577749 -0.718603721233001 0.472385119913839 0.731269421216022 0.708292231631251
"CTSA" 50.9002669945709 -0.110128586751569 0.153335178525779 -0.718221270620259 0.472620864725901 0.731411667342852 0.708501175485225
"DPP8" 84.3767225304196 -0.0777163763096036 0.108214188283537 -0.718171780820234 0.472651375263249 0.731411667342852 0.708501175485225
"GPR27" 18.7327859343499 0.197236256395511 0.274754167716654 0.717864475122047 0.47284085396779 0.731620591002805 0.708690063812664
"SPPL2B" 18.4932136090105 0.184250752850678 0.256929404690712 0.717125986698472 0.473296362459617 0.732241043602577 0.709277571228571
"NR3C1" 34.1123507666266 -0.138355975456072 0.193007583312981 -0.716842173147743 0.473471486245424 0.732427617557127 0.709444795412829
"CIPC" 41.8208195438693 0.120921471360276 0.16874088166355 0.716610403881728 0.473614523153256 0.732435546007138 0.709468710159546
"FAM111A" 43.2402026808956 -0.112110741555986 0.156441473426514 -0.71663056541492 0.473602079475547 0.732435546007138 0.709468710159546
"MPHOSPH10" 195.024957435765 0.062612291631251 0.0874340865942455 0.716108488921663 0.473924362496983 0.732790610919704 0.709792180391875
"POMGNT2" 45.279610396973 0.112018101378853 0.156452617790442 0.715987389414564 0.473999135649861 0.732821868099555 0.709792180391875
"CTR9" 170.919038338666 0.061869121532738 0.0865396007178563 0.714922659909755 0.474656834227667 0.732826505442072 0.709792180391875
"DNAJB5" 51.0851742771799 -0.103671796354695 0.14489149443745 -0.715513334700613 0.474291904121572 0.732826505442072 0.709792180391875
"EIF4B" 597.879145028068 0.05808649391825 0.0811943255807929 0.715400903976359 0.474361354078559 0.732826505442072 0.709792180391875
"ENTPD7" 30.7608824681891 -0.134101006708397 0.187470948089855 -0.715316202722365 0.474413678861705 0.732826505442072 0.709792180391875
"HELQ" 23.6521810688049 -0.164003923388159 0.229330779788565 -0.715141349710513 0.474521705541772 0.732826505442072 0.709792180391875
"LYSMD1" 16.1157943214869 0.214015129679703 0.299353836725373 0.714923623564713 0.474656238737784 0.732826505442072 0.709792180391875
"MEGF6" 32.9289709970278 0.143976751126911 0.201372091936541 0.714978673272573 0.474622221491783 0.732826505442072 0.709792180391875
"PCSK5" 73.6697749633335 0.0963573401178372 0.134614426165201 0.715802480185786 0.474113320761438 0.732826505442072 0.709792180391875
"RPIA" 52.5711827442899 0.108819676956588 0.152133825569774 0.715289164319867 0.474430382688674 0.732826505442072 0.709792180391875
"STXBP1" 29.4698850512338 -0.137916756461434 0.19277085745261 -0.715444016195958 0.474334722425487 0.732826505442072 0.709792180391875
"TKFC" 13.9978760823929 -0.236261539232544 0.330467812144204 -0.714930563735047 0.474651950076664 0.732826505442072 0.709792180391875
"AFG1L" 10.6611880906767 0.232343924230171 0.32507596997064 0.714737309716113 0.474771378873553 0.732919108266816 0.709868400709975
"ERP29" 171.711057756206 0.0662020570412931 0.0927086356447667 0.714087275482736 0.475173213732293 0.733322966073405 0.710374093524539
"LNCTAM34A" 19.614383967847 -0.194460041773018 0.272435040182798 -0.713784987579204 0.475360144090548 0.733373508603569 0.710558416186755
"RAVER2" 46.6730430862736 0.10953175914824 0.153486322490659 0.713625535949017 0.475458762865983 0.733390227700492 0.710610700864886
"ARSD" 10.8911707587619 -0.24069673609564 0.337453475719126 -0.713273838957227 0.47567632258927 0.733641562179249 0.710840714404683
"TPTEP1" 13.8511344423804 -0.197925387767374 0.277537237470965 -0.713148943799228 0.475753595855546 0.733676498224075 0.710861053301623
"ISG15" 61.4566030079159 0.111387835796095 0.156226081106585 0.712991294456784 0.475851144128671 0.733693721873035 0.710911677193035
"ADPGK" 61.0149053789478 -0.10702001372407 0.150144984168843 -0.712777814833444 0.475983255836929 0.733693721873035 0.710918811486778
"SLC49A4" 37.4605367531367 -0.136029472716927 0.190817694932491 -0.712876616422036 0.475922110047032 0.733693721873035 0.710918811486778
"ARHGAP42" 28.6966558475213 -0.139482257029868 0.195771025023424 -0.712476511849387 0.476169751178118 0.733896970490475 0.711102239087183
"CENPBD1P" 28.2175194461956 0.142041925370209 0.199468932920623 0.71210049249491 0.476402549336717 0.734171528532674 0.711354756070311
"PRNP" 65.5861003088292 -0.096282882591289 0.13536055149407 -0.711306813754429 0.476894130155931 0.734610408888442 0.711993562952417
"THAP2" 19.9830075893282 -0.175596578143346 0.246940151528847 -0.71108961850148 0.477028702768966 0.734707856296324 0.71207879285789
"TIAL1" 194.805272396174 -0.0620013453088295 0.0872019338088436 -0.711008834330939 0.47707876136216 0.734707856296324 0.71207879285789
"PSAT1" 146.567248080455 -0.0719013377701489 0.101146810209186 -0.710861149466272 0.477170282968234 0.734764558159958 0.712120205776971
"NXPE3" 78.6859601511089 0.0873571691543239 0.122928785105413 0.710632331389383 0.477312102514078 0.734898688786003 0.712236661321956
"DNPH1" 69.2091771293486 -0.0975173589730121 0.137324823523725 -0.710121859040035 0.477628572151778 0.735133147833469 0.712518455129827
"SOX21-AS1" 36.3834986539059 0.112862925154285 0.158928627036901 0.710148494066329 0.477612056809393 0.735133147833469 0.712518455129827
"PHF1" 36.8091853126535 -0.131294308517474 0.184918872021625 -0.710010325512475 0.477697733140766 0.735155356501692 0.712526434444268
"GON7" 43.1491492720042 -0.120807760695371 0.170191249144982 -0.709835325272553 0.47780626033532 0.735224405982441 0.71256627450412
"ODF2" 61.0483609102532 0.0965420277048254 0.136020386605957 0.709761456453596 0.477852074465955 0.735224405982441 0.71256627450412
"BAD" 76.9618866806652 -0.160677760929339 0.226573327795813 -0.709164500925464 0.478222399984715 0.735625661543139 0.712928079870404
"MAPK12" 39.9817209830675 -0.127701817484323 0.180065749078694 -0.709195491856216 0.478203170685455 0.735625661543139 0.712928079870404
"CDCA7" 37.8471265164203 -0.130410879239344 0.183973580303853 -0.70885655986015 0.478413494681061 0.735834074818329 0.713102985078734
"E4F1" 79.9106250060355 0.0892258788337376 0.125888407130566 0.708769622775482 0.478467451568142 0.735834074818329 0.713102985078734
"HDDC2" 164.697586980173 0.0582264159702922 0.0821652597921784 0.708650056210678 0.478541665142235 0.735863954915913 0.713118408244788
"C1D" 73.9523495094551 -0.089830357992743 0.126781765718843 -0.708543200068338 0.478607994826414 0.735881706331089 0.713122080361855
"JAM3" 143.318693939783 0.0658806283545351 0.0930029167192803 0.708371636917464 0.478714501123965 0.735961219995089 0.713185606344255
"CCNK" 166.450775791642 -0.0633452685339511 0.0894522671129068 -0.708146037863932 0.478854572578257 0.736092311612628 0.713299113848562
"RPL14" 1193.77391079305 -0.0778942660609789 0.110019813166147 -0.708002166331133 0.478943912188022 0.736145397472195 0.713316502811771
"HAUS3" 34.0373049337296 0.176042280973524 0.248690500127044 0.707876983172228 0.479021654320999 0.736152115828358 0.713316502811771
"NID1" 67.2821132958577 -0.100805092178753 0.142416556662899 -0.707818631069414 0.479057894911828 0.736152115828358 0.713316502811771
"BHLHE41" 19.0264042062812 -0.163931047288271 0.231780672871653 -0.707267975613511 0.479399962787645 0.736593491210666 0.713730664598246
"RAB5A" 94.5438061850467 0.0743906390198945 0.105211546495532 0.707057746965571 0.47953059224277 0.736709929658571 0.713829968401916
"CDO1" 45.2949150884166 -0.114257429045454 0.161649316744118 -0.706822839383334 0.479676579381489 0.736849933011455 0.713952104155386
"HK2" 44.0595537276241 0.110066837067324 0.155805965222143 0.706435321076404 0.47991746191626 0.737001365357277 0.714215431128477
"H3-3B" 1088.07655232146 -0.0818207360788539 0.115897130375448 -0.705977238727102 0.480202292328392 0.737192409084998 0.714393160363777
"PPP2R3C" 116.470417600226 -0.0705785777329734 0.0999579022333505 -0.706083022512903 0.480136508987468 0.737192409084998 0.714393160363777
"UST" 12.1871680418693 -0.21568591662602 0.305532445100823 -0.705934574492886 0.480228825155876 0.737192409084998 0.714393160363777
"REX1BD" 103.767398904969 0.0858364226767002 0.121665338449704 0.705512545893952 0.480491327195934 0.73736575006212 0.714678467130601
"ZNF620" 14.1494346047094 -0.208972833634073 0.29623869670787 -0.705420446269878 0.480548623608862 0.73736575006212 0.714678467130601
"CASK" 81.4578747997991 0.0860420987187544 0.122003553541104 0.705242562379678 0.48065929810394 0.73736575006212 0.714747865578452
"VEGFA" 12.2295653687906 0.235560236635335 0.334178577117368 0.704893289890942 0.480876646296619 0.737596792629461 0.714975849873242
"PPP3CA" 45.8750835830005 0.106360836346984 0.150936566589018 0.704672424652349 0.481014115778675 0.73772340752902 0.715085024202461
"PACSIN2" 63.8743054495559 -0.0939703401942794 0.133402171890681 -0.704413870197593 0.481175070718849 0.737886008664868 0.715229078760206
"INO80C" 47.1360615981916 0.117911974091138 0.167438577583719 0.704210318749165 0.481301805893967 0.737996102370749 0.715322236737926
"TTTY14" 21.8158281279793 -0.170116890103031 0.241787580022982 -0.703579936102842 0.481694409895396 0.738513789945778 0.715810457930795
"DDX31" 31.4739087437339 0.126147651456538 0.179384701418327 0.703224134829423 0.481916080781574 0.73876932173683 0.716037040076237
"ENSG00000258653" 27.5421627215727 0.827480834201573 1.17685433753038 0.703129357485343 0.48197513820643 0.738775539927966 0.716037040076237
"PRRG1" 24.6033339256094 -0.148354621504141 0.211084491425147 -0.702821038639639 0.482167284310557 0.738985732868485 0.716227204551241
"CACYBP" 394.147476986875 0.0691700872046663 0.0984506667932117 0.702586274503889 0.482313618615513 0.739063208051558 0.716349277129665
"AAK1" 88.3986280060745 -0.0782903247731953 0.111452112870749 -0.702457071082971 0.48239416460871 0.739080462988957 0.716373619101058
"CCDC171" 14.3630881241442 0.186295608010201 0.265304723921926 0.702194839414258 0.48255766348492 0.73916233731662 0.716425856996758
"GLRX2" 56.2261090397251 -0.101683862558611 0.144793754433307 -0.702266910313784 0.482512724984551 0.73916233731662 0.716425856996758
"CA8" 19.0042099555859 -0.176138472901162 0.250958567312805 -0.70186276080233 0.482764754451899 0.73931093168372 0.716542768604267
"EARS2" 42.4624368983443 0.108452739398668 0.154502378368564 0.701948672530821 0.48271117352379 0.73931093168372 0.716542768604267
"KLHL23" 137.002607166421 0.0643252424419559 0.0916805145677091 0.701623924617587 0.482913727392697 0.739454763604503 0.716668617765398
"KBTBD3" 15.2972715408112 -0.202317235670159 0.288450346576597 -0.70139363003481 0.483057396192334 0.739547577126917 0.716731472172539
"LINC01089" 13.5085946362614 -0.2236407887138 0.318871757841232 -0.701350255124041 0.483084458138145 0.739547577126917 0.716731472172539
"EDC4" 81.8951145763385 -0.224425700216895 0.320045439080662 -0.701230740427244 0.483159028550811 0.739577444044956 0.716746872963778
"LMAN1" 176.442499502239 -0.0565659580501438 0.0806882304357492 -0.70104348236 0.483275879563362 0.739672016214116 0.71682498289114
"TARS3" 51.6883691406061 0.102615622611904 0.146463008862473 0.700624843152436 0.483537170334004 0.739987612159775 0.717117285688603
"AP1M2" 23.790059716618 -0.164773427309703 0.235332557963486 -0.700172677914243 0.483819472248041 0.740328945539445 0.717434977551211
"GPRC5C" 25.5425344727039 -0.166226831358361 0.23758871131578 -0.699641116944435 0.484151457887299 0.740328945539445 0.717434977551211
"NUP93" 156.514818608926 -0.0625511902827493 0.0894148455308896 -0.699561576283662 0.484201145515487 0.740328945539445 0.717434977551211
"POMGNT1" 75.0349669029265 -0.0912109440170125 0.130351612710216 -0.699730077139768 0.484095889319943 0.740328945539445 0.717434977551211
"SOX11" 463.663430723545 0.0453446333501657 0.0648166525731266 0.699583078577031 0.484187713144696 0.740328945539445 0.717434977551211
"SUSD1" 12.3435077103026 0.206502555768357 0.295168847054158 0.699608233827154 0.48417199904729 0.740328945539445 0.717434977551211
"TTC33" 30.5990639624758 0.130026861318632 0.185808858492813 0.699788279059158 0.484059535636663 0.740328945539445 0.717434977551211
"CNNM4" 12.8211448922821 -0.219849606588419 0.31465153062257 -0.698708206355851 0.48473440437199 0.740763173048737 0.718060207824564
"INAFM1" 24.9350903193804 0.151748339073863 0.217224739154851 0.698577609825957 0.484816040371609 0.740763173048737 0.718060207824564
"IVNS1ABP" 161.540425033606 -0.0600302887744258 0.0859234293574699 -0.698648659897871 0.484771625988634 0.740763173048737 0.718060207824564
"ENOX1" 12.3526151108207 -0.248469462611493 0.35578483494821 -0.698370020879788 0.484945819723481 0.740792931937427 0.718061931180532
"NAIF1" 15.0672563648334 0.18667167837653 0.267266765671339 0.698447028786522 0.484897674134944 0.740792931937427 0.718061931180532
"LINC00467" 31.4388912236392 -0.141753724053666 0.203071811728309 -0.698047271293953 0.485147631958373 0.740976363156687 0.718210423341771
"STAT6" 36.3960545000271 0.119344737882495 0.170980621997622 0.698001542444705 0.485176229449305 0.740976363156687 0.718210423341771
"GLMP" 57.2085951075456 0.10676637015983 0.153004645632948 0.697798225133358 0.485303389227446 0.741002060259526 0.718210423341771
"TK2" 14.6363072396201 0.184926230644622 0.265013552827635 0.697799145256914 0.485302813718308 0.741002060259526 0.718210423341771
"UXT" 163.466926412533 0.0676115602358969 0.0969239201623143 0.697573520784867 0.485443945986896 0.741132425834961 0.718323230968683
"FBXO48" 39.7346010193955 -0.149071122746784 0.213808497632465 -0.697217951566341 0.485666406179521 0.741303541795833 0.718557187147281
"FEZF1-AS1" 14.7415188721159 0.183230372471357 0.262849363736439 0.697092699281111 0.485744782814388 0.741338929981009 0.718577933877246
"CLN8" 34.5541353325019 0.120448350391974 0.172842600738279 0.696867264652877 0.48588586580718 0.7414438093689 0.718691426361501
"ZSWIM1" 18.542896950159 -0.16307323526277 0.234105064339316 -0.696581407681163 0.486064794584058 0.741574548029654 0.718860860440476
"EGLN2" 62.4514957738902 -1.01422300725276 1.45742791146888 -0.695899261480845 0.486491919853155 0.741973369759007 0.719397268849203
"ELP5" 98.0915357046498 0.0852237675036571 0.122495101422141 0.695732045724509 0.48659665281263 0.742048846568943 0.719456862461047
"MYADM" 114.428166204157 0.0672572268499532 0.0967058053988563 0.695482826212506 0.486752770148252 0.742202657353993 0.719592404537983
"STXBP6" 120.76478580328 0.0698561952309899 0.100462935085155 0.695342965759242 0.486840394089463 0.742252006062391 0.719626666720008
"RPL24" 1524.29489347977 -0.122067819541029 0.175590180984641 -0.695185908782142 0.486938801978987 0.742317783246141 0.719676858093629
"ARL8B" 106.513418947277 -0.0708904165799745 0.102042898827413 -0.694711904449839 0.487235866130145 0.742686354273729 0.720020603653944
"MARCKS" 910.035268976453 -0.0621243912741972 0.0894533330998984 -0.694489395993986 0.487375348570725 0.742730392784432 0.7200361394735
"PSMD11" 345.73426979543 -0.0438810184319593 0.0631809060398816 -0.69452974296159 0.487350054927308 0.742730392784432 0.7200361394735
"ADAMTS18" 41.3673899759264 -0.11658122529883 0.168101894079428 -0.693515239297335 0.487986265620556 0.742917980559821 0.720055303573602
"AVL9" 40.9591153536717 -0.11646213176462 0.167764413501686 -0.694200452490177 0.487556508891453 0.742917980559821 0.720055303573602
"CPOX" 50.6136713312361 -0.109495910746105 0.157874780658068 -0.693561760084126 0.487957081928487 0.742917980559821 0.720055303573602
"DCAF11" 41.2956247044673 0.118541745606756 0.170997951322848 0.693234887843461 0.488162157267792 0.742917980559821 0.720055303573602
"FZD7" 63.2300679309996 -0.0892672224890399 0.128723759341909 -0.693478989002589 0.48800900702019 0.742917980559821 0.720055303573602
"NTN4" 22.7912217585548 0.155924321148846 0.224704907443899 0.693907057582956 0.487740497316046 0.742917980559821 0.720055303573602
"NUMB" 49.7748593011066 -0.107179180230267 0.154575581654012 -0.693377175640634 0.488072882064798 0.742917980559821 0.720055303573602
"PSMA4" 633.270340512962 0.0609896374997911 0.0879143734484258 0.693739090748001 0.487845846454951 0.742917980559821 0.720055303573602
"PTPDC1" 15.2893897028168 -0.1948315809592 0.281021236212475 -0.693298426784697 0.488122290133443 0.742917980559821 0.720055303573602
"SNHG15" 83.647810510947 0.0836898772278105 0.120713194927296 0.693295188468961 0.488124321953102 0.742917980559821 0.720055303573602
"SPATA20" 20.7488616145492 -0.186544631055473 0.26904497308622 -0.693358544913943 0.488084570984311 0.742917980559821 0.720055303573602
"TRIM39" 19.7347557463711 -0.172758558768261 0.249108046593109 -0.69350854430826 0.487990465637765 0.742917980559821 0.720055303573602
"ZDHHC15" 13.5256023102817 0.194066424873495 0.280103997794322 0.692837040533767 0.488411824137422 0.743129544836187 0.720328414782519
"ZNF18" 14.0107402486971 -0.194772730004854 0.281238936575663 -0.692552504914103 0.488590425101817 0.74331709026703 0.720496656984534
"HAUS4" 87.5796729378387 0.0794293152884557 0.114792444424047 0.691938530336031 0.488975932442322 0.743819334605352 0.720966230458427
"ATP6V0E1" 232.594988595831 -0.0572600267487131 0.0827759301268349 -0.691747306988582 0.489096032767634 0.743839856240911 0.720966230458427
"FAM219A" 53.6608577424394 0.101939659038363 0.147367672655475 0.691736913540617 0.489102560963871 0.743839856240911 0.720966230458427
"IPO7" 357.908038483583 -0.0440407462201738 0.063681780848845 -0.691575292542601 0.489204082265042 0.743839856240911 0.721020694637204
"SMG8" 40.8861686761928 -0.119830121448963 0.173382789437604 -0.691130427868025 0.489483580055782 0.744085949220152 0.721337423109788
"MARK2" 24.2784693991114 0.140959054876556 0.20413419167522 0.690521532526131 0.489866273695338 0.74449918400948 0.721806124581967
"RECK" 23.7620681994761 0.149002657336755 0.215820877775099 0.690399644709192 0.489942900107471 0.744531398828324 0.721823779205703
"ADAM10" 131.181592274695 0.0653117321748095 0.0946444811600235 0.690074385471894 0.490147410254739 0.744591395091816 0.721841229071748
"CTU2" 30.6611368606148 -0.151259857948672 0.21917855602502 -0.690121609941646 0.490117714526377 0.744591395091816 0.721841229071748
"PSMD14" 345.305165539813 -0.0490819356608891 0.0711257810704439 -0.690072360854325 0.490148683397993 0.744591395091816 0.721841229071748
"CYB561D2" 22.6088301752381 -0.170171775115061 0.246745924017561 -0.689663976386293 0.490405524766967 0.744887012203649 0.722100676683445
"FRAT2" 12.7311642376178 -0.217272699350507 0.315076740425344 -0.689586603749915 0.490454194157912 0.744887012203649 0.722100676683445
"SUPT5H" 150.468545640728 -0.0648305050611752 0.0941427390371917 -0.688640523148189 0.491049513305472 0.745622548351696 0.722881854392736
"NEBL" 159.801514396467 -0.063848056614802 0.0927740986277862 -0.68820993746286 0.49132058689586 0.745949827420051 0.723185561993036
"ALKBH7" 78.440190303153 -0.0980032382056274 0.142466511811193 -0.687903683186325 0.491513437011471 0.746090871984061 0.723295128277325
"ZMAT3" 158.575339573657 0.0553739215769254 0.0804986903425642 0.687885993440146 0.491524577589857 0.746090871984061 0.723295128277325
"CDADC1" 20.4148711426717 0.166704111173071 0.242474029282717 0.687513263446039 0.491759345529636 0.746175913791823 0.723404964258942
"CERS2" 173.726716070827 -0.0583097285367574 0.0848319084580264 -0.687356085659775 0.491858363662358 0.746175913791823 0.723404964258942
"ENSG00000291194" 16.8521385619361 -0.170832476820379 0.24850872915703 -0.687430487451536 0.491811491033138 0.746175913791823 0.723404964258942
"SLC25A46" 70.2934633187043 -0.0884307587388719 0.128625876571051 -0.687503643094896 0.491765405806438 0.746175913791823 0.723404964258942
"BRF1" 25.5694737793574 -0.167419248016327 0.243789015694139 -0.68673827464964 0.492247673033821 0.746682184550004 0.72388219637767
"MAP3K13" 146.710832191413 0.0598050864166555 0.0871314798411005 0.686377489808741 0.49247509554126 0.74694280525183 0.724121269003649
"IFT172" 25.345212825505 0.141987425651304 0.20695751088636 0.686070416305253 0.492668705213279 0.746989632137635 0.724310567796112
"RPS14" 1800.13817831078 -0.0779011156317817 0.113583776714159 -0.685847203582826 0.492809466313793 0.747112500172333 0.72442213018165
"PEX2" 44.0621916334876 0.114128955240289 0.16644894239421 0.685669452738191 0.492921573925052 0.747113809632284 0.724491548564845
"ELAC1" 30.0731120185396 0.122731547195676 0.179074044463133 0.685367595084075 0.493111987112983 0.747116833167944 0.724543031632579
"INAVA" 43.347419044074 -0.11292025308412 0.164773638007705 -0.685305334332908 0.493151266380763 0.747116833167944 0.724543031632579
"LINC01224" 19.6001381221143 -0.188741841494802 0.275339634782579 -0.685487367787938 0.493036429228602 0.747116833167944 0.724543031632579
"CCT8" 631.125843825765 0.0734798692826934 0.107260402082898 0.685060542901035 0.493305717453652 0.747190166535573 0.724674600853503
"BSCL2" 26.3731171274437 -0.303194163218256 0.44268363599123 -0.684900318348932 0.493406825107975 0.747259045535046 0.724727783366963
"FAM135A" 47.0901449604507 0.103333095974367 0.15096478938762 0.684484749016853 0.493669116527864 0.747571992469253 0.725017671333701
"SAP30" 83.6121959038662 -0.0802721851921499 0.117330443669574 -0.684154791216953 0.4938774263786 0.747718844805834 0.725228214484935
"ZMYM3" 76.5526571865183 -0.0897956715993716 0.131348504005 -0.683644418180456 0.494199729092558 0.748122479563985 0.72558131800701
"NMNAT1" 21.6516990747955 0.152777134566145 0.223522622162424 0.68349741555523 0.494292582732831 0.748125066388332 0.72558131800701
"PLCB2" 15.5826209055352 -0.186947313916711 0.273528586998665 -0.683465359025249 0.494312832355304 0.748125066388332 0.72558131800701
"CLDN12" 45.3996003922311 -0.110929848495883 0.162441828000658 -0.682889683409827 0.494676553399463 0.748506867777581 0.725993791726499
"CDAN1" 26.9330255910523 -0.139708406889681 0.204636896619486 -0.682713670885375 0.494787789473462 0.748508208319146 0.725993791726499
"FAHD1" 95.7253852531974 0.0758402367342479 0.111086731597035 0.682711928273818 0.494788890832765 0.748508208319146 0.725993791726499
"LRRC51" 11.7279816371149 0.201124326067081 0.294932686712748 0.681932980398907 0.495281329933092 0.749000092733764 0.726620855345277
"AP1AR" 40.2611069346079 0.113249691852879 0.166119939715479 0.681734486822268 0.495406856417373 0.749105583181149 0.726709532154018
"TPM4" 927.978400945299 0.0714510733361491 0.104872377031596 0.681314521121439 0.495672496909668 0.749422892671168 0.727003691119579
"PAQR8" 21.1301448276162 0.149578454471944 0.219762584398092 0.680636582799681 0.496101472963521 0.749818272178014 0.72741748608092
"WDR1" 502.592648492346 -0.053793179235098 0.0790330258320597 -0.680641778152403 0.496098184770043 0.749818272178014 0.72741748608092
"DSG2" 104.177165095236 -0.0721698830620074 0.106074999728724 -0.68036656371977 0.496272386889505 0.749888432093516 0.72741748608092
"FZD5" 33.6750214984043 -0.128187746217653 0.188428634923004 -0.680298651370232 0.49631537829894 0.749888432093516 0.72741748608092
"MTA2" 50.1579471579839 -0.10530153284594 0.154783542451803 -0.680314787851099 0.496305163039437 0.749888432093516 0.72741748608092
"DENND11" 28.5163687247349 0.133179238556081 0.195829629997011 0.680077057583745 0.496455670416493 0.749919358268835 0.72741748608092
"RNF126" 47.825251034263 -0.11264498717975 0.165630705995658 -0.680097247081122 0.496442887470768 0.749919358268835 0.72741748608092
"VPS13B" 42.9891730547839 -0.121171453414915 0.178192849648243 -0.680001771418495 0.496503339270752 0.749919358268835 0.72741748608092
"HPRT1" 67.6786388991066 -0.0998624416266804 0.146935664298634 -0.679633784645494 0.496736372144637 0.749934017157106 0.72741748608092
"NAB2" 71.0626779275007 -0.0927063742024796 0.136395607043831 -0.679687390318136 0.496702421960236 0.749934017157106 0.72741748608092
"TUBA1B" 2704.3123314389 0.160383456534032 0.235961453711462 0.67970193441066 0.496693210935298 0.749934017157106 0.72741748608092
"ZNF695" 18.4413775356619 0.160346523249688 0.235909068217897 0.679696310366432 0.496696772728824 0.749934017157106 0.72741748608092
"EMC9" 44.7082056356253 0.110160257975886 0.162250638977183 0.678951150333387 0.497168814402963 0.750333878096696 0.727859837632553
"FANCL" 67.9948193887888 -0.092218710408539 0.135813370006724 -0.679010545161887 0.497131180387358 0.750333878096696 0.727859837632553
"SCML2" 15.19194111454 0.182838653636553 0.269456302019408 0.678546585350909 0.497425197039713 0.750433038071231 0.728139715540828
"RPL38" 1638.44153652559 -0.101423208127836 0.149502073402748 -0.678406699113858 0.497513862717712 0.750433038071231 0.728174045236069
"ZNF503-AS2" 10.7260009943813 0.213441631832322 0.314694331914989 0.678250639385463 0.497612789753222 0.750497977988465 0.728223382750259
"AKAP13" 120.294212894111 -0.0698829546937529 0.103106163448174 -0.677776694977886 0.497913289648979 0.750735105057638 0.728398785760188
"AMZ2P1" 38.615746304433 -0.115677981218226 0.170704591760503 -0.677650085596535 0.497993581452022 0.750735105057638 0.728398785760188
"NUP54" 80.2164883184887 -0.0896214045146358 0.13224443685126 -0.67769508229247 0.497965045132498 0.750735105057638 0.728398785760188
"SMPD4BP" 30.2723804760157 0.239212191851837 0.352954930891333 0.677741464746629 0.497935630893912 0.750735105057638 0.728398785760188
"EXO5" 21.6268304692623 0.151568965609762 0.223751901473224 0.677397441594034 0.498153821151176 0.750822689100729 0.728487087743201
"NDUFB7" 339.191931646656 0.0675239136496333 0.0996884853117463 0.677349178678683 0.498184435071385 0.750822689100729 0.728487087743201
"FDFT1" 677.988703870075 0.0551838965091224 0.081520185222956 0.676935367089704 0.498446963292636 0.750850225897752 0.728605613239275
"PPM1E" 19.4929349885897 -0.17036107974935 0.251604335004891 -0.677099143566182 0.498343052266547 0.750850225897752 0.728605613239275
"SUGP2" 147.775594973573 0.0605211588080494 0.0894076072678325 0.676912856271281 0.49846124659993 0.750850225897752 0.728605613239275
"FDX1" 67.8729122185809 -0.0949263284868533 0.140299353930711 -0.676598471962558 0.498660748883221 0.75106651480146 0.728801822255241
"RPS13" 1568.13666179571 -0.0910151552225951 0.134567675825175 -0.676352286420093 0.498817003160989 0.75121762377603 0.728934780433923
"OLFM1" 21.0030427454722 0.154415722174783 0.228408863541735 0.676049605870779 0.499009150552599 0.751409729923211 0.72909384940166
"SYNJ2BP" 87.3188722408176 0.0743457246618371 0.109982931989808 0.675975111017469 0.49905644733807 0.751409729923211 0.72909384940166
"FOXRED1" 38.2912502499233 -0.126637553543018 0.187460412731397 -0.675542914356379 0.499330896005668 0.751540220607887 0.729261186017814
"STK11" 31.3401199443229 -0.13962354818299 0.206700817056262 -0.675486193869206 0.499366919961688 0.751540220607887 0.729261186017814
"UBE2C" 284.096380419677 -0.049885783565859 0.0738422412607578 -0.675572446260105 0.499312140436721 0.751540220607887 0.729261186017814
"SYNJ2" 88.1250478452034 0.0796732176690948 0.117980589576836 0.67530784474684 0.499480200917864 0.75162649100703 0.72931709564028
"BAZ2B" 172.259843024482 0.0676030376638942 0.100133664242344 0.675127971950383 0.499594463476879 0.751640084593691 0.72931709564028
"ME3" 42.028448226828 0.11927500386345 0.17667297007677 0.67511744332832 0.499601152118261 0.751640084593691 0.72931709564028
"GLUD1" 137.456556905242 -0.0607628075310583 0.0901219215267668 -0.674228938993621 0.500165773958785 0.751731752916459 0.729473750264341
"HILPDA" 33.7421720629212 0.122814947438495 0.182083127311212 0.674499330344775 0.499993911326036 0.751731752916459 0.729473750264341
"MAPKAPK5-AS1" 43.8974428231325 0.113473874110966 0.168258203382246 0.674403219753739 0.500054996299616 0.751731752916459 0.729473750264341
"METTL2A" 67.3314284957575 0.0850892340310921 0.126145723543096 0.674531261474133 0.499973617746013 0.751731752916459 0.729473750264341
"NAA10" 216.8832220015 0.0619281539182992 0.0918401681552541 0.674303577206117 0.500118330257986 0.751731752916459 0.729473750264341
"RELB" 27.2496196673814 -0.140525354328012 0.208373653916699 -0.674391179914662 0.500062648734861 0.751731752916459 0.729473750264341
"ZNF510" 34.4899262774029 -0.128401170103143 0.190370315198636 -0.67448105010052 0.500005529389323 0.751731752916459 0.729473750264341
"C8orf88" 16.4608427635741 0.175884146004374 0.260942170085279 0.674034963175529 0.500289085647547 0.751766385808248 0.729520687086262
"CCNYL1" 47.3172432109353 0.102964273367738 0.152842061745701 0.673664514805161 0.500524626882308 0.751766385808248 0.729520687086262
"SLC9B2" 14.0753276706341 -0.192153090699462 0.285229394515853 -0.673679131232678 0.500515332242648 0.751766385808248 0.729520687086262
"XPOT" 152.663042581975 0.0642291605756014 0.0953255360433344 0.673787562510042 0.50044638325514 0.751766385808248 0.729520687086262
"YPEL1" 13.799120221728 0.181716417272876 0.269630768889359 0.673945403269024 0.500346024903322 0.751766385808248 0.729520687086262
"CMTR2" 46.7237716862736 -0.115811096536648 0.171996738106313 -0.673333098125752 0.500735400521499 0.751830751151886 0.729732639287791
"ABTB2" 12.9043039754291 0.194911210034849 0.289837759152395 0.672483842701688 0.501275722771074 0.752301540452761 0.73019549346725
"ETFB" 56.9622913572655 0.0990166358096537 0.147245552693239 0.672459262765905 0.501291365874501 0.752301540452761 0.73019549346725
"OGG1" 44.2965630630056 0.110276632043322 0.164036236173001 0.672269948494911 0.501411857470614 0.752301540452761 0.73019549346725
"PDCD2" 218.628009679715 0.0622226491288247 0.0925596821568037 0.672243547934989 0.501428661678067 0.752301540452761 0.73019549346725
"RWDD3-DT" 28.918820722694 -0.128234712714538 0.190725424385416 -0.672352483302924 0.501359325204085 0.752301540452761 0.73019549346725
"TOMM22" 275.381298411453 0.0545893889418847 0.0812079509863505 0.672217292504525 0.501445373805022 0.752301540452761 0.73019549346725
"CARD10" 32.1267510384442 0.12401602545436 0.184520256968923 0.672099787262092 0.501520171946993 0.752301540452761 0.730209185025443
"ATG2B" 30.0801027338165 -0.128853748424017 0.191758008209934 -0.671960194136713 0.501609037842088 0.752301540452761 0.730243352874153
"PLK2" 702.628609712944 -0.0778119076855054 0.11586666660194 -0.671564220905987 0.501861162344283 0.752595638339669 0.730515153009551
"ATAD3B" 24.5103618315871 0.174278810600201 0.259672836402545 0.671147637213905 0.502126482341571 0.752909456442508 0.73080608730787
"DTX2" 26.7464993813587 -0.151275527896385 0.225589013949875 -0.670580207997173 0.502487994419633 0.753094233770812 0.730917093448259
"DUS4L" 21.2590155608495 0.141740045185406 0.211390068071262 0.670514213267691 0.502530048934469 0.753094233770812 0.730917093448259
"SLC7A11" 37.3539842513132 -0.12988444431706 0.193701258136565 -0.67054001386758 0.502513607525569 0.753094233770812 0.730917093448259
"TMEM267" 12.0394691856978 -0.237053334868862 0.353528342349803 -0.670535587877439 0.502516427963564 0.753094233770812 0.730917093448259
"UCP2" 33.8987697453541 -0.137485896340366 0.205033571265642 -0.670553097679008 0.502505269987287 0.753094233770812 0.730917093448259
"DNAJC16" 29.128386511527 -0.13910099421531 0.207544938031885 -0.670221088186407 0.502716862597991 0.753290149310154 0.731093577464075
"ENSG00000288899" 33.6164495016577 0.119880166808408 0.17895504074845 0.669889857849373 0.502928005569059 0.753335056083006 0.731205937973898
"RHOG" 35.0667708708253 -0.135308809009604 0.20199588997338 -0.669859218558533 0.502947538970577 0.753335056083006 0.731205937973898
"SETDB1" 58.3418687382914 0.0952487904265977 0.142206583180847 0.669791709329435 0.502990579399741 0.753335056083006 0.731205937973898
"EIF4G1" 343.540046122605 0.0609614808632745 0.0910853805220886 0.669278434298148 0.503317880931008 0.753602249098797 0.73158649550581
"CHUK" 46.0378360366058 0.107552872124202 0.160803949996037 0.66884471511336 0.503594539524812 0.753932440358591 0.731893352640121
"TUBD1" 40.2898361935462 0.114081053446501 0.17070471315253 0.668294690519561 0.503945501859753 0.754373785911088 0.73230810434227
"SLC2A8" 60.6689223700157 0.0941663337846749 0.14093541970316 0.668152363564882 0.504036339543114 0.754425686733129 0.732344797311439
"ABI2" 329.939445468789 0.0453302666650566 0.0678608829220594 0.667988165098293 0.504141147067405 0.754497707725327 0.732387338958152
"FBXO16" 12.5698918207745 -0.19850092561504 0.297201128553781 -0.667900982008284 0.504196800516865 0.754497707725327 0.732387338958152
"FYCO1" 18.1616552142299 0.157464602248975 0.235868714566299 0.667594269712757 0.504392616500521 0.754540226843964 0.73248283068951
"PHC3" 25.7962946536401 0.136815943198973 0.204939301555655 0.667592512321593 0.50439373859678 0.754540226843964 0.73248283068951
"NAXD" 40.2559677798311 -0.13738775918906 0.205976636728256 -0.667006517687321 0.504767970231945 0.754939810429365 0.73284335310924
"POC1B-GALNT4" 10.3485276085884 0.60662907078129 0.909491268111845 0.666998235222957 0.504773260680921 0.754939810429365 0.73284335310924
"NHLRC3" 26.8211517114889 0.145257873250251 0.217885130731381 0.666671804370772 0.504981792640809 0.755167606184741 0.733050792593249
"PXYLP1" 15.6494941908801 0.176841047760809 0.265340671944103 0.666467927683786 0.505112057048314 0.755278320190688 0.733144576758283
"NAA25" 100.59851215205 0.0674134684400808 0.101180676796267 0.666268210241582 0.505239681122643 0.75535283506545 0.733234504732965
"CEP76" 21.2773700943308 -0.153536161370303 0.23049314319331 -0.666120298604869 0.505334211033437 0.75535283506545 0.733276387316356
"IFI16" 19.0541446313537 -0.156333523238026 0.234762239134134 -0.665922781340927 0.505460458284415 0.755378824619076 0.733364277183443
"NOP56" 559.696013216841 0.0734261946010983 0.110318907752402 0.665581232601533 0.505678805421353 0.755493336730155 0.733428626394716
"PLOD1" 86.4098468748799 0.0880985756125097 0.132371774516203 0.665538978641747 0.505705821213581 0.755493336730155 0.733428626394716
"TOMM7" 524.944067264631 0.0709484055821824 0.106580873873295 0.665676711062878 0.505617762431388 0.755493336730155 0.733428626394716
"ENSG00000283674" 38.1505028786849 -0.137954380144634 0.207344272225659 -0.665339720571083 0.505833230509198 0.755515617947241 0.733428626394716
"MFN2" 136.453012866177 0.0599565638883826 0.0901102430077363 0.665369017851113 0.50581449622717 0.755515617947241 0.733428626394716
"AIMP1" 184.797314303236 0.0537406265059365 0.0808423172215888 0.664758610996187 0.50620489917691 0.755726006957804 0.733523487160873
"FBXO28" 52.7393357553773 -0.0975686510035102 0.146848772370324 -0.664415843786974 0.506424195103275 0.755726006957804 0.733523487160873
"LEPROT" 234.676581302363 0.0443571422447375 0.0667594631669567 0.664432278818752 0.506413679143083 0.755726006957804 0.733523487160873
"NAP1L1" 1779.50907513408 0.0748864638975728 0.112639033409191 0.664835817842362 0.506155510602352 0.755726006957804 0.733523487160873
"OPA3" 26.5359157432994 0.138461513765851 0.208277274087607 0.664794151797906 0.506182163708061 0.755726006957804 0.733523487160873
"PTPN12" 131.222682994774 -0.0589656470386274 0.0887279214982523 -0.664566982331361 0.506327493386448 0.755726006957804 0.733523487160873
"SDCCAG8" 32.7861104985341 0.118927744067412 0.178888002532681 0.664816770178234 0.506167694998427 0.755726006957804 0.733523487160873
"SP110" 25.2844341749247 0.145826323556783 0.21942778972871 0.664575456632343 0.506322071632529 0.755726006957804 0.733523487160873
"SNRPA" 141.749979682729 -0.076947754186724 0.115832135010286 -0.664304030827808 0.506495741708004 0.755748811666509 0.733531965228479
"LIPT1" 11.5138039932874 -0.203243510899938 0.306095623878801 -0.663986986564734 0.506698640118309 0.755883622175602 0.733635505129803
"OTUB1" 158.744762628031 -0.0725717906280528 0.10929388142984 -0.664005977998316 0.506686484992033 0.755883622175602 0.733635505129803
"NQO2" 53.4979338288659 0.097593679064024 0.147025567970722 0.663787124994875 0.506826567223525 0.755990499827473 0.73372558662231
"FKBP4" 214.807413770116 -0.0602646755208023 0.0909436277660166 -0.662659682719648 0.5075485366908 0.756983338311218 0.734675519923447
"KLHL11" 34.9320718557377 0.142819119835518 0.215597220752136 0.662434883609713 0.507692553691584 0.757114064748013 0.734788730333147
"DPH5-DT" 15.1748349651401 -0.1858453549635 0.280624838232665 -0.662255544213149 0.507807462418721 0.757201358260242 0.734859788150264
"ARHGAP11A-SCG5" 22.194454833222 0.243714949696233 0.368157609740848 0.661985365093467 0.507980600951694 0.757239517610537 0.735005114125082
"HS6ST2" 15.2193127491717 0.174057342338049 0.26300964999361 0.66179070745989 0.508105362343857 0.757239517610537 0.735005114125082
"SLC45A3" 13.0834488676093 -0.201544579923678 0.304520568170952 -0.661842256285739 0.508072321729173 0.757239517610537 0.735005114125082
"LRP4" 31.6407532095659 0.122837280218995 0.18564234574392 0.661687826270202 0.508171308199924 0.757239517610537 0.73500528851818
"QSOX2" 41.7724600679616 0.110224138859128 0.166628818256925 0.66149505236947 0.508294886508611 0.757255647247522 0.73508881009651
"PIP4K2B" 83.5746801029942 -0.0810787140913652 0.122620155696909 -0.661218489167268 0.508472205732092 0.7573412182892 0.735154816678045
"TGFB2" 174.628507631367 0.0570818794390865 0.0863230811514918 0.661258595935788 0.508446489161524 0.7573412182892 0.735154816678045
"TXLNGY" 48.1296168920922 -0.100498980805173 0.152156925041395 -0.660495608581942 0.508935835657092 0.757706289575045 0.735729873245351
"MATCAP1" 18.2173234883287 0.17274458963305 0.26165988148257 0.660187525325913 0.509133496611373 0.757798484007562 0.735859819263223
"SRPRA" 87.1296503699046 -0.0763495630864437 0.115663251538907 -0.6601021678935 0.509188267595389 0.757798484007562 0.735859819263223
"WDCP" 61.9798739262441 0.0932171949825717 0.141228037622196 0.660047371272979 0.509223430364224 0.757798484007562 0.735859819263223
"EXOSC10" 182.935714206555 0.0522404422633156 0.0792216394627197 0.659421372968418 0.5096252211742 0.758248017846608 0.736343537761451
"EHMT1" 80.2733420262695 -0.0793833402374948 0.120413244611384 -0.659257546739921 0.509730398807743 0.758255000357112 0.736343537761451
"TSTD3" 44.4965648201478 -0.111523871467289 0.169176096606126 -0.659217665524808 0.509756004558124 0.758255000357112 0.736343537761451
"CYP1B1" 68.2303414537118 -0.0822793169564288 0.124838765226994 -0.659084674594629 0.50984139630422 0.758298043977221 0.736371624774663
"ITPRIPL2" 65.9106125938811 0.0813693809867639 0.123522164226693 0.658743161570838 0.510060711662064 0.758357915650704 0.736374945305361
"RALB" 88.2889266047041 0.0762947514775609 0.115830351729746 0.658676679628588 0.510103411265509 0.758357915650704 0.736374945305361
"STK33" 40.8692852380583 0.106215322459389 0.161200777482293 0.658900807541428 0.509959467274848 0.758357915650704 0.736374945305361
"ZFC3H1" 104.093522130666 -0.0706112016649702 0.107202644558976 -0.658670333698016 0.51010748718762 0.758357915650704 0.736374945305361
"FASN" 113.702596820459 -0.0869020233156203 0.131973905764286 -0.658478831950557 0.510230494688909 0.75839768190738 0.736457303993842
"ECPAS" 140.781704515954 -0.0590854673693875 0.0897682895189939 -0.658199768381302 0.51040977363145 0.758520454632584 0.736620852057486
"ZNF486" 19.2615966408709 -0.165581585355035 0.251620562701439 -0.658060627388019 0.510499174350697 0.758520454632584 0.736654662806912
"LCOR" 163.278300238218 -0.0707169454056402 0.107505083062028 -0.657800946629083 0.510666046043718 0.75859798565051 0.736688836766274
"RBM15B" 155.601350066728 -0.059813788474822 0.0909203205484763 -0.657870409101021 0.510621406442162 0.75859798565051 0.736688836766274
"STRN4" 66.1196763744263 -0.0919925215579472 0.139866679976715 -0.657715773143842 0.510720785008752 0.75859798565051 0.736688836766274
"ARHGAP23" 108.990342922544 0.0664415291920229 0.101038837031674 0.657584065137195 0.510805436636738 0.758639830263674 0.736707596220762
"A1BG" 54.0433396342134 -0.142199644696819 0.216319485257675 -0.657359389180471 0.510949857728691 0.758673717683037 0.736707596220762
"TRMT112" 529.074599584304 0.0614756269641093 0.0935177727380213 0.6573683821184 0.510944076682877 0.758673717683037 0.736707596220762
"ZFYVE27" 19.4289941737609 -0.162835192196538 0.24773910946169 -0.657284966230651 0.510997701301254 0.758673717683037 0.736707596220762
"ZNF252P" 47.54732040208 0.0980850531192501 0.149319603992074 0.656879944072558 0.5112581150595 0.758976459049426 0.736987879260829
"DENND4B" 43.5557684123865 0.108055544203116 0.164646518028649 0.656288061824145 0.511638797322945 0.759373737639978 0.737441436802376
"TTYH1" 123.136816776124 0.0896836812319266 0.136815660354574 0.655507425096662 0.512141107399765 0.759951320657716 0.738070160715769
"ELOVL2" 24.4276240974469 -0.148103279450638 0.226018290469164 -0.65527121341909 0.512293151316957 0.76001143831042 0.738140276479879
"TIMM8A" 50.9136532425119 -0.106025030078929 0.161814333621839 -0.655226441970896 0.512321972301546 0.76001143831042 0.738140276479879
"GPR137B" 16.7810988929558 -0.179981667699115 0.274901771428335 -0.654712651591754 0.512652778085274 0.760235677280202 0.738427034517827
"ORMDL2" 104.097634463142 0.0690471495906532 0.105484465528109 0.654571734757037 0.512743527347013 0.760235677280202 0.738427034517827
"SYPL1" 115.495354857024 -0.0723263223593873 0.110499792799113 -0.654538081269307 0.512765201149694 0.760235677280202 0.738427034517827
"ZNF215" 11.7982622594609 -0.198153225977141 0.302752105278292 -0.654506517122306 0.512785529791441 0.760235677280202 0.738427034517827
"UBE2W" 47.6356122216871 -0.117298916310189 0.179272100269101 -0.654306588332006 0.512914302117774 0.760342667039614 0.738517227265901
"TMEM41A" 53.8947334174206 0.0981132412974838 0.14997799016232 0.654184265246497 0.512993097618194 0.76037555586047 0.738535447138313
"DYRK2" 55.6622063871452 0.0956582740190477 0.146248594464226 0.654079954542379 0.513060295264614 0.760391248592551 0.738536967503504
"MGST3" 329.159048644839 0.0574203059096752 0.0878264746337128 0.653792676401405 0.513245385445732 0.760545915155328 0.738708168843393
"B3GNTL1" 12.409796351912 -0.197402706090062 0.302219915850548 -0.653175703310304 0.513643011998651 0.760545915155328 0.738754081535437
"DCTD" 112.572381435945 -0.0653982697821898 0.100107765263758 -0.6532786903182 0.513576627829934 0.760545915155328 0.738754081535437
"FGFR3" 112.903739029971 -0.0742103572833789 0.113623123533615 -0.653127241845486 0.513674251212711 0.760545915155328 0.738754081535437
"KIRREL1" 115.852526367548 -0.0786907036166905 0.120450121292944 -0.653305308222221 0.513559470980084 0.760545915155328 0.738754081535437
"KNTC1" 58.6791711929632 -0.0917792672117433 0.14046039633625 -0.653417401671228 0.513487223242952 0.760545915155328 0.738754081535437
"TNFAIP2" 80.0459018202234 -0.0842119313403995 0.128884375270788 -0.653391314218413 0.513504036950573 0.760545915155328 0.738754081535437
"CTXN1" 47.3093498026223 0.187766746955318 0.287551400335402 0.652984985419323 0.513765958216195 0.760597856360623 0.738790816412367
"FOXM1" 173.359007318386 0.0537945785807573 0.0824233303286558 0.652662035933954 0.51397418239786 0.760756864677291 0.738909222921719
"ID4" 175.351810422574 0.0601443443448698 0.0921550839186651 0.652642716900485 0.513986639885826 0.760756864677291 0.738909222921719
"USP45" 15.5325719556232 -0.184264870600485 0.282376896741237 -0.652549386040391 0.514046824615432 0.760762114173036 0.738909222921719
"RSRC2" 337.976610422121 -0.0421212116871701 0.0645888844905654 -0.65214335282912 0.514308699200961 0.760981983660201 0.739190492377131
"HNRNPC" 827.307629288714 -0.0613754745733395 0.0941678658371038 -0.651766651264135 0.514551718108899 0.761173863176071 0.73934943821953
"LRP6" 88.0141402740567 0.0683037867619222 0.104791688747528 0.651805382452463 0.514526728969239 0.761173863176071 0.73934943821953
"TRIP13" 89.553852273426 0.0752985059169708 0.115693532337405 0.650844557994587 0.515146833612328 0.76188639826919 0.740109308300985
"PARM1" 10.909913502067 0.201294109764716 0.309350031255928 0.650700143612347 0.515240070472794 0.761889202767534 0.740148028676086
"JPH1" 14.0061051858284 -0.196727309226704 0.302478412357837 -0.650384626437315 0.515443805255985 0.762073879163279 0.740345450152859
"GBE1" 33.2299987244867 -0.124590941890219 0.191597497619154 -0.650274369124975 0.515515010128938 0.762095269211082 0.740352489144659
"AFG3L2" 149.590484885493 0.0590317956230576 0.0909095298518995 0.64934661656733 0.51611436079448 0.762897336215632 0.741117920863061
"LRRC57" 54.4689879250382 -0.0928859839343197 0.143117141132159 -0.649020677743595 0.516325010933299 0.763006195695082 0.741168691691105
"RNF168" 147.455684734551 -0.0618799352239157 0.0953260349043888 -0.649139925792368 0.516247937257335 0.763006195695082 0.741168691691105
"TBC1D7" 53.2221458224819 0.0914873470796884 0.140992465256812 0.648881108029765 0.516415226702203 0.763006195695082 0.741168691691105
"ZER1" 33.9476707668621 -0.124810706200319 0.192332998752336 -0.648930277227339 0.516383443538376 0.763006195695082 0.741168691691105
"MREG" 11.3459365352082 0.200640310454671 0.309469386772012 0.648336536765376 0.516767307522437 0.763221840140023 0.741323224400964
"UBE2Q2" 49.4986157040963 0.099974069023904 0.154197152958202 0.648352236769275 0.516757155282282 0.763221840140023 0.741323224400964
"ZNF547" 16.0087983065915 0.172983282007956 0.266824406046999 0.648303821118547 0.51678846307873 0.763221840140023 0.741323224400964
"ZSCAN18" 42.6870740683548 -0.107268981144941 0.165422846813005 -0.64845324096132 0.516691844469253 0.763221840140023 0.741323224400964
"DHRSX" 55.8458440271562 -0.0966410936955029 0.14912000121811 -0.648075998565415 0.516935796857495 0.763355499493169 0.741401562972576
"CORO2B" 16.1657342767614 0.165317711256835 0.255140975411411 0.647946536185586 0.517019530403125 0.763359007713423 0.741401562972576
"DBNDD2" 49.2766755399963 0.442809823379794 0.683550253686384 0.647808732411 0.517108666705214 0.763359007713423 0.741401562972576
"PIM3" 81.4702977405851 -0.0885763117489274 0.136721291178452 -0.647860409929243 0.517075238946027 0.763359007713423 0.741401562972576
"PUSL1" 44.3613021811514 -0.113603328325153 0.175415581140611 -0.647623931616942 0.517228214814581 0.763451580372468 0.741477756659342
"UCKL1" 56.7983548088367 0.0871408913788173 0.134612902405765 0.647344272513699 0.517409154217962 0.763634738979855 0.741641927599199
"ANGEL1" 18.2647585617417 0.172534477787479 0.266676405475946 0.646980663623209 0.517644458107898 0.763898084081002 0.741883971150403
"EPHX2" 19.9168654883048 0.156380892258615 0.241875965666117 0.646533407434459 0.517933968985666 0.764183427064741 0.742119945341708
"SREK1" 189.720162137317 0.0544426130359209 0.0842200507747846 0.64643291633138 0.517999028834973 0.764183427064741 0.742119945341708
"ZNF555" 17.4824210951628 0.155814699833317 0.241043146337375 0.646418295649159 0.518008494894615 0.764183427064741 0.742119945341708
"FUS" 530.76564410924 -0.0657855369115509 0.1018044226485 -0.646195275215977 0.518152899022365 0.764312512592621 0.742215960070439
"TGIF2" 79.1274293286875 -0.0772064053298011 0.119501481828006 -0.646070694260688 0.518233573355987 0.764324640582527 0.742215960070439
"ZNF681" 11.132495923006 0.196738232266133 0.304545123895231 0.646006837179947 0.518274927518289 0.764324640582527 0.742215960070439
"BNIP3L" 124.018442457 -0.0603684818905192 0.0934862262861599 -0.645747339353844 0.518442997149405 0.764362687725968 0.742300907536705
"HJURP" 125.710821699022 0.05972878663862 0.0925009514113325 0.645709970841474 0.518467202031055 0.764362687725968 0.742300907536705
"ATP2B4" 74.1287837673661 -0.0822419321257666 0.127419488448131 -0.645442334821844 0.518640576234247 0.764444224731527 0.742453932593795
"TTI1" 47.3439386074686 -0.0979402953837533 0.151772264342689 -0.645310892658308 0.518725735233962 0.764485854253081 0.742480651150163
"DGLUCY" 21.2941078951857 0.149916620309589 0.232415300797792 0.645037653695702 0.518902784929226 0.76449514173186 0.742543700694571
"FOXP4" 33.6688345096179 0.117180968059252 0.181641922907231 0.645120719841195 0.518848957547449 0.76449514173186 0.742543700694571
"ZSCAN25" 22.8100165906482 0.151198911302639 0.234461759287752 0.644876638996274 0.51900713167507 0.764565013452461 0.742597851394648
"ATMIN" 138.177755068628 0.0563812928252642 0.0874973664123544 0.644377026841614 0.519330977926699 0.764697864567913 0.742913414365294
"DENND1B" 14.7665455382282 -0.192516690370574 0.299085725096468 -0.643683981602528 0.51978037923348 0.764697864567913 0.742913414365294
"GINS4" 70.3141354575205 0.0802186599769615 0.12458292537996 0.643897706947448 0.519641768839524 0.764697864567913 0.742913414365294
"HPCAL1" 15.048028581286 0.179818327678609 0.279318569902765 0.643775054917425 0.519721311805341 0.764697864567913 0.742913414365294
"MAGI1" 147.718331689937 0.0578319691570426 0.0897727938866097 0.644203735377659 0.519443328998525 0.764697864567913 0.742913414365294
"SETBP1" 55.7633702633325 0.0867711075795866 0.134803929398346 0.643683815203766 0.51978048715791 0.764697864567913 0.742913414365294
"SPRY2" 34.1761336026836 -0.117909466220829 0.183148640216289 -0.64379110913182 0.519710899881077 0.764697864567913 0.742913414365294
"ZNF619" 10.8510580728998 0.202516533493004 0.314553003085694 0.643823239665057 0.519690062019969 0.764697864567913 0.742913414365294
"CSRNP2" 60.1526166980418 -0.0898646096575194 0.139669763588475 -0.643407759479694 0.51995954981773 0.764710026623425 0.742913414365294
"PHF2" 40.8927427416521 0.100734448102738 0.156548329614716 0.643471880860419 0.519917954853527 0.764710026623425 0.742913414365294
"PPIA" 1941.85748357331 -0.102823857246542 0.159777772209123 -0.643542939827465 0.519871861544097 0.764710026623425 0.742913414365294
"AIP" 70.0801143416851 -0.0889408350827766 0.138402370980342 -0.642625082596378 0.520467403571248 0.764835989263713 0.743128797583262
"AKR1A1" 191.298912756687 0.0558274703550805 0.0869155644063786 0.642318447062669 0.520666439134081 0.764835989263713 0.743128797583262
"AMFR" 81.1295799188333 -0.0781704262062575 0.121740579885469 -0.642106570215111 0.520803990221266 0.764835989263713 0.743128797583262
"FLVCR2" 13.2227766130778 0.181550487817822 0.282481699774557 0.642698227753209 0.520419931215269 0.764835989263713 0.743128797583262
"FUT10" 16.7265587155004 -0.163203785771756 0.254066553165891 -0.642366276623564 0.520635390628757 0.764835989263713 0.743128797583262
"GINS1" 81.222317112056 -0.0860490877514674 0.134007722665873 -0.642120364704782 0.520795034227452 0.764835989263713 0.743128797583262
"RWDD2A" 12.9292408484934 -0.191484552307974 0.297819245845032 -0.642955601356977 0.520252909444946 0.764835989263713 0.743128797583262
"SOD2" 90.7428150019942 0.0759990657208914 0.118369858755239 0.642047447889918 0.520842375952589 0.764835989263713 0.743128797583262
"SUN1" 124.47645458429 -0.194451645364724 0.302750732935822 -0.642282987985182 0.520689457969825 0.764835989263713 0.743128797583262
"TCIRG1" 13.9551258644563 0.180828990512272 0.281348701416071 0.642721966023414 0.520404525184589 0.764835989263713 0.743128797583262
"ZNF605" 59.3154723685215 0.0845994265061588 0.131695750918449 0.642385391450829 0.520622982527062 0.764835989263713 0.743128797583262
"TRAF2" 43.4014776938844 -0.109095656549217 0.169957333321975 -0.641900260593883 0.520937945031991 0.764892706347803 0.743170192184389
"YTHDF1" 89.0956636101255 -0.0738820553908316 0.115128874027427 -0.641733500956769 0.52104623339203 0.764968084700158 0.743229719220159
"IQCA1" 18.0799667471142 -0.16660008395341 0.259748602648868 -0.641389721655681 0.521269509214401 0.765212245657687 0.743420913331198
"APH1B" 15.4553598929421 -0.186906654993646 0.291515494880491 -0.641155129919492 0.521421898783161 0.76521396597104 0.743420913331198
"MRPL49" 98.1244325102509 0.0726062558459836 0.113249596298256 0.641117127294355 0.52144658724789 0.76521396597104 0.743420913331198
"TCIM" 118.072609992737 0.0816741439310611 0.127368397370358 0.641243398027308 0.521364557590412 0.76521396597104 0.743420913331198
"STON1" 37.722341578744 -0.110356147321235 0.172278998499128 -0.640566454893767 0.521804399930792 0.765507716154 0.743752998831602
"UROD" 186.597043704003 -0.0553514446297699 0.0864118818492519 -0.640553630417771 0.521812734448036 0.765507716154 0.743752998831602
"FBXW9" 30.7000046101853 0.124040765602773 0.193721130098471 0.640305812482726 0.521973802647664 0.765576776279037 0.743792685089818
"NINL" 28.9267250458442 0.130413366245491 0.203673097932381 0.64030727459543 0.521972852278846 0.765576776279037 0.743792685089818
"EIF1B" 268.645295931792 -0.0664043011080227 0.103741122401455 -0.640096227714336 0.522110041314803 0.765584145045298 0.743849668537564
"TLCD5" 60.4021876759267 -0.0914275580807001 0.142846779938074 -0.640039335295728 0.522147026867045 0.765584145045298 0.743849668537564
"ELOA" 127.803775224951 0.0595660074728675 0.0930848140475293 0.639911118503743 0.522230385069993 0.765618700312175 0.743873514439538
"SLC44A1" 27.4200831202326 0.129791261066803 0.202875999085454 0.639756608233058 0.522330846666632 0.765682411047277 0.743921713505053
"ST7" 31.1325330324874 0.117272343155513 0.183351905346244 0.639602533358211 0.52243103506074 0.765745707435166 0.743969511221556
"SLC35E1" 67.5989236241718 -0.0830762847279779 0.129984547848395 -0.639124312105717 0.522742065052882 0.765979900186631 0.744317508082183
"DVL2" 76.6547597181701 0.0771318487232118 0.12070625798928 0.639004555422984 0.522819968407275 0.765979900186631 0.744318308450936
"TUSC3" 174.912641384419 0.0535306425537167 0.0837832082225164 0.638918509918442 0.522875945861467 0.765979900186631 0.744318308450936
"SMYD2" 88.3530695771766 0.076984972233939 0.12052123450545 0.638766874151606 0.522974600971285 0.766040876798943 0.744363848877676
"TTF2" 81.0429481960964 -0.0846452551532837 0.132545877117035 -0.638611000163692 0.523076023452882 0.766105893252548 0.744413316068682
"KIAA1191" 172.062495213983 0.0578450535242524 0.0906590119041885 0.638050782920346 0.523440623181934 0.766299739251181 0.744742354542492
"SLC33A1" 48.0215413117743 0.0952191992773804 0.149217414632632 0.638123904718538 0.523393026767221 0.766299739251181 0.744742354542492
"GFRA1" 54.1091384645397 0.0922806645823905 0.144687237265585 0.637794088313412 0.523607728323953 0.766299739251181 0.744885194861162
"RRP1" 64.1583329303665 0.0829828708971465 0.13016468886829 0.637522139211769 0.523784793808435 0.766475362287275 0.745042166581527
"STOX2" 47.0105938921754 -0.0987335016124867 0.155107123100599 -0.636550402320661 0.524417740433818 0.767317983606432 0.745841416036484
"ZNF428" 36.6328086838287 -0.152811659864623 0.240098355322521 -0.636454421602984 0.524480279304896 0.767325902583963 0.745841416036484
"B4GALT6" 37.8021800662204 -0.109505434821947 0.172154147109442 -0.636089438800053 0.524718128751612 0.767506686855238 0.745989639118984
"RBM12" 155.110406988616 -0.055753681397051 0.0876429207341484 -0.636145862438467 0.524681355379252 0.767506686855238 0.745989639118984
"PSMC2" 259.881484167931 -0.0438258892494593 0.0689131941457737 -0.635957885753392 0.524803871864305 0.767548519913038 0.746016554199469
"NKAIN4" 30.867648860307 -0.122270832342413 0.192400816685133 -0.635500589077601 0.525101982647151 0.767900907013232 0.746345307820531
"SMAD2" 145.278129163364 0.0589117984369075 0.0927444176247103 0.635205869482018 0.525294155676953 0.768014705459109 0.746523423989927
"FAM53B" 15.7571935399873 0.163859993589658 0.258088540767587 0.634898368995071 0.525494700889185 0.768224294987325 0.746713391464576
"ENSG00000293234" 47.3804539188509 -0.103181771317131 0.162654182237066 -0.634362854357747 0.525844045499467 0.768651346082146 0.747114723507704
"ADAMTS15" 129.590181376285 -0.0627461101731043 0.0990345415081891 -0.633578034669003 0.526356239451195 0.769316322993303 0.747698147709492
"BMF" 10.2648867385033 0.209785321650351 0.331221293281607 0.633369067465085 0.526492659892473 0.769348281949053 0.747698147709492
"TMLHE" 18.5240760224525 0.149483650869632 0.236005222074634 0.633391284970631 0.526478154739847 0.769348281949053 0.747698147709492
"ABCF2" 97.311950970987 -0.0727166520036088 0.114873020925412 -0.633017669578171 0.526722104327199 0.769350683319573 0.747698147709492
"LIPE-AS1" 12.1197664187178 -0.202878157191274 0.320396475973563 -0.633209702368931 0.526596710635763 0.769350683319573 0.747698147709492
"POLI" 63.3057112522299 -0.0837579038738332 0.132315688912895 -0.633015665504129 0.526723413029094 0.769350683319573 0.747698147709492
"SDC3" 31.3531857619725 0.133162523362664 0.210306659456111 0.633182628201337 0.526614388619407 0.769350683319573 0.747698147709492
"CLCN5" 14.8003647446832 -0.176115537307783 0.278297276886676 -0.632832413159034 0.526843087625716 0.769441812872526 0.747772965098353
"PLAGL2" 58.9340309413006 -0.0858048461276993 0.135612564763318 -0.632720473043576 0.526916197956332 0.769464923999722 0.747781681034622
"ARPC1B" 47.7083164495447 -0.104227348823251 0.165046366005237 -0.631503445643534 0.527711397000131 0.770374903217667 0.748815028453865
"TCERG1" 300.248470563866 -0.0467751308928575 0.0740881728395752 -0.631344101225722 0.527815557050824 0.770443225636457 0.74886766328202
"MFSD1" 29.2255747805945 -0.120513777003528 0.190943738402042 -0.631148096355903 0.527943695630592 0.770546530447692 0.748954301284613
"PRICKLE2" 71.6293174296527 -0.076747494253508 0.121656357357643 -0.630854777509795 0.528135483030774 0.770727509014602 0.749102664802938
"PROCR" 11.8631672981754 0.175137188834129 0.277650480527537 0.630782948768422 0.528182453877264 0.770727509014602 0.749102664802938
"PMM2" 36.2673486280753 -0.118347611545235 0.187679572244618 -0.630583340156929 0.528312994770878 0.770780611776975 0.74919264663597
"ANXA2R-OT1" 12.5388952476123 -0.213936239170275 0.339481762353394 -0.630184778372781 0.528573697070088 0.770963394401717 0.749467162093283
"TENM3" 146.237981457278 0.0553644007014424 0.0878739262578926 0.630043552839085 0.528666089482475 0.771014431479761 0.749502990751818
"LCAT" 10.0243604107775 -0.248261411065536 0.394188693420543 -0.629803480437924 0.528823168248952 0.771135038487267 0.74959266821339
"MTIF3" 131.108365086484 0.0590786828801293 0.0938141537633705 0.629741680867737 0.528863607396121 0.771135038487267 0.74959266821339
"GAK" 56.4055959005807 0.0998482448613158 0.158702482135667 0.629153643456946 0.529248474091524 0.771612450233078 0.750042957444594
"PARP11" 23.5350127490762 -0.13662189704162 0.217352546760881 -0.628572791428684 0.529628777814921 0.772083106534624 0.750486666634696
"TRIM41" 37.3105412173656 0.113755294358716 0.181163236789945 0.627915996503269 0.530058971251087 0.772626381100879 0.751000948228605
"AMBRA1" 26.2547994012105 0.128804226341885 0.205376258230688 0.627162201958153 0.530552917062051 0.772843160392307 0.751319451098904
"DDX19A" 103.07844153323 0.0667493191309727 0.106409772480399 0.62728561085184 0.530472033799385 0.772843160392307 0.751319451098904
"GPR89B" 32.747226043792 0.115406553353796 0.183975950889269 0.627291517157355 0.530468162912354 0.772843160392307 0.751319451098904
"SNRPC" 401.908831312181 0.0385004625525836 0.0613849627464869 0.627196968605915 0.530530130065174 0.772843160392307 0.751319451098904
"TMEM177" 41.2173668314542 -0.105695319460635 0.168655716774396 -0.626692776753125 0.530860639617054 0.773147141402339 0.751659891195032
"MTCH2" 252.73103487152 0.0454284945402707 0.0725022519720818 0.626580462049147 0.530934278759319 0.773147141402339 0.751668841971162
"TMEM212" 10.1493549072439 -0.21351030551684 0.340916420007312 -0.626283431910556 0.531129051561724 0.773346929059845 0.751849263404946
"COA4" 203.574580159274 -0.0499586622946371 0.0798459107016849 -0.625688427317079 0.531519325372616 0.773831300499131 0.752306348980939
"C22orf46P" 15.8691264044796 -0.185097674479128 0.295916308966953 -0.625506837136844 0.531638462461668 0.77384655203714 0.752379603529402
"RPL23A" 1827.74359959243 -0.101034802948593 0.161598816888769 -0.625219942161688 0.531826715154152 0.77402713597904 0.75255064014843
"GRK6" 41.4489501421736 0.115630097487557 0.185001793426644 0.625021494904619 0.531956950614727 0.774096164157479 0.752590105034571
"MVB12A" 31.1328458937751 -0.122351403968472 0.19577100256303 -0.624972045740429 0.531989405251466 0.774096164157479 0.752590105034571
"ATXN7L1" 22.9275389174424 0.142135393568942 0.227657381508353 0.624339051197104 0.532404942875668 0.774533000401383 0.753082542709616
"UBE4B" 64.5986870207286 0.081318683828195 0.130272831223154 0.624218289145019 0.532484237379346 0.774564465722263 0.753099302669763
"ZIC5" 45.690896518719 0.0990263561294703 0.158685690936631 0.624040866854309 0.532600746842177 0.77457306466934 0.753168685314051
"C11orf71" 11.4218161119672 -0.229854678384512 0.368587999269156 -0.623608687315574 0.532884603977564 0.774811214616436 0.753379271716065
"KCMF1" 185.94082720503 0.0531553533339106 0.0852294461988957 0.623673574152583 0.532841981178439 0.774811214616436 0.753379271716065
"LIMS1" 124.793067379331 0.0609081853236546 0.0977255632224898 0.623257449895542 0.533115354388406 0.774978943738644 0.753514689506448
"UTP20" 82.3647401411311 -0.0738279432863154 0.118447312575253 -0.623297748856992 0.533088876847451 0.774978943738644 0.753514689506448
"LRR1" 59.389048800203 0.0911899608889121 0.146405411412053 0.622859223640724 0.533377035889872 0.775062843350297 0.753598378178706
"TCEA2" 48.8618558683747 0.0993432207198945 0.159494203345516 0.622864145756351 0.533373801084536 0.775062843350297 0.753598378178706
"WNT5B" 16.4392946530644 0.182179165992213 0.292457316779849 0.622925656291072 0.533333377310634 0.775062843350297 0.753598378178706
"EPB41L4A" 28.1790339732523 -0.12025612350632 0.193407474176984 -0.621775988844545 0.534089176972132 0.775760904623817 0.754259713311841
"GPC2" 26.5701998295309 -0.142092603784086 0.228539900378976 -0.621740901910174 0.534112251877658 0.775760904623817 0.754259713311841
"LSM5" 316.926839008626 -0.0624889937340531 0.100477049814782 -0.621923054560661 0.533992464751786 0.775760904623817 0.754259713311841
"SENP1" 45.9441623867484 0.0938662211306467 0.150974341419574 0.621736251657376 0.534115310151955 0.775760904623817 0.754259713311841
"ENTPD5" 13.97973855873 -0.178749349169335 0.287679359682366 -0.621349231890314 0.534369867646694 0.775847850753601 0.754479684666638
"PDHX" 71.755327943556 -0.0772875006422535 0.124397634350899 -0.621293974323033 0.53440621762748 0.775847850753601 0.754479684666638
"CCDC134" 26.7076650274881 -0.122458147778601 0.197151368425077 -0.621137701233549 0.534509025212914 0.775913241830743 0.754529428005992
"PLBD2" 46.1319163643353 -0.099304741305536 0.159996399409406 -0.620668600494129 0.534817693075961 0.776109685976265 0.754767812019864
"SYNE1" 45.5430550235141 -0.0977685344702077 0.157517638275442 -0.620683090100966 0.534808157582241 0.776109685976265 0.754767812019864
"CGRRF1" 40.9923818314997 0.10138564264941 0.163374269851573 0.620572889118464 0.534880682116531 0.776117243403828 0.754767812019864
"CSNK1E" 205.27151601214 -0.0590381674614601 0.0952173702038126 -0.620035686084262 0.535234292624759 0.776546448318834 0.755171356008094
"CXCL14" 71.2519992248524 0.0945516287947236 0.152593942973506 0.619628977089477 0.53550208461214 0.776815882412207 0.755405665874915
"HINT3" 23.1205697923808 -0.130084081237352 0.20995594585229 -0.61957798198709 0.535535666403889 0.776815882412207 0.755405665874915
"UBAP2" 107.580920828421 0.0627273859455855 0.101277911709101 0.619358998295271 0.53567988573903 0.776941175385666 0.75551304845646
"CCT6A" 758.343157422384 -0.0591482786470391 0.0955876203818914 -0.618785972605344 0.536057364316096 0.776942108494286 0.75551304845646
"GSDMD" 19.6165539688436 -0.168199405059212 0.271809189413033 -0.618814269754587 0.536038720529757 0.776942108494286 0.75551304845646
"NAT10" 77.022850585744 -0.0780812672846969 0.12614102767232 -0.618999771331582 0.535916509527225 0.776942108494286 0.75551304845646
"NINJ1" 48.1073371952001 -0.128339476691342 0.207362290343398 -0.618914251375254 0.53597284951313 0.776942108494286 0.75551304845646
"RANBP17" 12.602033861281 -0.199399361032868 0.322136773776013 -0.618989749898947 0.535923111427008 0.776942108494286 0.75551304845646
"RFX5" 63.4562010744882 -0.08337301292508 0.134745704978075 -0.618743379899539 0.536085427451239 0.776942108494286 0.75551304845646
"MRPL12" 163.450575182947 0.0963247622295802 0.155770749717727 0.618375159676197 0.536328068224666 0.777209905318126 0.755759617591699
"HSD17B1-AS1" 21.7846315725012 0.140932149337714 0.228115924487227 0.617809342572246 0.536701024247614 0.77749872278839 0.756189733343705
"PYGB" 82.3526226557031 -0.089773472673826 0.14538374796579 -0.617493178776424 0.536909479108943 0.777632965644956 0.756387994414643
"ACLY" 305.8225541025 0.0515347212653622 0.0835766879830141 0.616615978798251 0.537488052522895 0.777666815829865 0.756635982921824
"CAVIN4" 18.6172682635371 0.133709391353556 0.216890582957792 0.616483157222074 0.537575684735754 0.777666815829865 0.756635982921824
"DNAJC5" 61.523294452703 0.0875766405775842 0.142076584551203 0.616404461398228 0.537627609573863 0.777666815829865 0.756635982921824
"GLCE" 14.4956066573018 -0.18355600808383 0.297729446219583 -0.616519495852799 0.537551708741576 0.777666815829865 0.756635982921824
"MAP10" 10.6992889203729 -0.189560790146092 0.307472092510573 -0.616513806499604 0.537555462504654 0.777666815829865 0.756635982921824
"PARD6G" 48.6071067212036 0.0936882428122389 0.151875854273485 0.616873849107924 0.53731793690961 0.777666815829865 0.756635982921824
"TRIM45" 77.0928341614578 0.0736467856530796 0.11940321141358 0.616790660663113 0.537372812909121 0.777666815829865 0.756635982921824
"TRMT10C" 125.959552890288 -0.0592742151646761 0.0961395250119085 -0.616543665649836 0.537535761962824 0.777666815829865 0.756635982921824
"PPP1R8" 109.189697369675 -0.0611425976987843 0.0992784122604204 -0.615870019540594 0.537980309996662 0.77809319735923 0.757036942838403
"PAK1" 80.3999787154837 0.0717360984213256 0.116542497938976 0.615535960614882 0.538200828357423 0.77824453940111 0.75725182074584
"UPRT" 27.6724398084288 -0.122377827720809 0.198886062669032 -0.615316257351121 0.538345883190938 0.778358152180345 0.757360480245686
"DEAF1" 69.9161300029422 0.0844031263706244 0.137245727963746 0.614978168157772 0.538569138353494 0.778358152180345 0.757483687977719
"RNF175" 22.9887471538806 0.132419377509021 0.215313870692449 0.615006256137428 0.53855058885689 0.778358152180345 0.757483687977719
"IER2" 37.7236844255578 -0.115752413972813 0.188283523905113 -0.614777180562795 0.538701881304469 0.778434342191921 0.75753001787762
"RESF1" 106.838394347625 -0.0655640711211823 0.106656309645669 -0.614722854550261 0.538737763923176 0.778434342191921 0.75753001787762
"NOP58" 431.375492047574 -0.0445805066420451 0.0725459384294903 -0.614514163124022 0.538875616857281 0.778466044915788 0.757533065318947
"RPS6KA4" 28.5928081809067 0.126855454571518 0.206416439196413 0.614560812430301 0.538844800718419 0.778466044915788 0.757533065318947
"CBX1" 527.510380221591 -0.0460592612038203 0.0750086665588709 -0.614052526419337 0.539180617796571 0.778616510230268 0.757623908004852
"DHCR7-DT" 23.4527760497941 -0.140976493938145 0.229565237699231 -0.614102097299453 0.539147862432349 0.778616510230268 0.757623908004852
"LNPK" 59.4984227482912 0.080728128874159 0.131441234363002 0.614176588232667 0.53909864231165 0.778616510230268 0.757623908004852
"RAB21" 125.613704608714 0.0568059268022362 0.0925169558338072 0.614005576494319 0.539211642209794 0.778616510230268 0.757623908004852
"PPP4R3A" 166.490945017989 -0.0493968691202798 0.0804788743548366 -0.613786779652083 0.53935623450512 0.778741582486593 0.75773172049373
"INTS10" 60.806009696995 0.0857002499447564 0.139702673472878 0.613447458193378 0.539580514124434 0.778981670864079 0.757951443038549
"XPO7" 80.1341765309754 0.0706012887211649 0.115159685786311 0.613072953778045 0.539828102649828 0.779255354625737 0.758203848325532
"KCTD7" 23.2588728507248 -0.137535729117808 0.224459296083594 -0.612742405939767 0.540046678288377 0.779487103241939 0.758415445826691
"B2M" 872.721060313865 -0.0748368910644066 0.122254390008757 -0.612140726063465 0.540444654342906 0.779806961511207 0.758657229110465
"PTGFRN" 42.8560117775799 -0.102820421736243 0.167980392253946 -0.612097759486139 0.540473079830853 0.779806961511207 0.758657229110465
"PTX3" 152.812596262691 -0.052815149552114 0.0862552786955119 -0.612312085136908 0.540331295401122 0.779806961511207 0.758657229110465
"SNX2" 155.064735394829 0.0523082760945498 0.0854740661734012 0.611978327887573 0.540552096368992 0.779806961511207 0.758657229110465
"TMEM170B" 42.2984128507496 0.0944376646103153 0.154317838689991 0.61196855406996 0.540558563030885 0.779806961511207 0.758657229110465
"ENSG00000274769" 17.8549020539436 0.478590105138386 0.782641828663088 0.611505911913647 0.540864705719334 0.780058669636919 0.75895584009239
"ZNF689" 48.7693965841984 0.101619292863527 0.16619623682882 0.611441599415957 0.540907269877775 0.780058669636919 0.75895584009239
"PRDX5" 374.877309500665 -0.0403966428395399 0.0660801256776134 -0.611328178106438 0.540982339966553 0.780083176643128 0.758961519304938
"KCNH2" 10.519764574509 0.204839865850556 0.335127255361425 0.611230100129107 0.541047258970742 0.780093042345964 0.758961519304938
"ENSG00000285053" 12.4365180728403 -0.359690706540711 0.588765428124847 -0.610923619761925 0.541250147128249 0.78021806999642 0.759142867834307
"TNC" 15.5083768827864 0.16006902069621 0.262051916062628 0.610829423044384 0.541312512421346 0.780224237240424 0.759142867834307
"RC3H1" 69.0031294776125 -0.0752512655726659 0.123252808300033 -0.610544024193613 0.541501489775072 0.780412876680126 0.759257998322798
"ACTR6" 58.8942397626919 -0.0861846247323223 0.141218515645622 -0.610292668339586 0.541667952772522 0.780414141838086 0.759257998322798
"ATG14" 41.2541266351538 -0.09779038057323 0.160261713187791 -0.610191783352779 0.541734772074026 0.780414141838086 0.759257998322798
"STK39" 55.375995453366 0.0887011556719866 0.14534804528747 0.610267276017046 0.54168477051941 0.780414141838086 0.759257998322798
"ZNF282" 29.0583410744955 0.145973806953421 0.2391340650277 0.610426653084795 0.54157921681942 0.780414141838086 0.759257998322798
"RNF32-DT" 18.0724766221841 -0.159098367657841 0.260778779018143 -0.610089395528508 0.541802590957913 0.7804281395975 0.759257998322798
"MRPS36" 121.852820659948 -0.0647601402841233 0.106189906501449 -0.609852126418807 0.541959767785542 0.780570834322904 0.759382954836662
"TMEM65" 52.6917489846733 0.0899576646129501 0.147567484828454 0.609603563532477 0.54212445047044 0.780724307785885 0.759518395728097
"MIF4GD" 21.1921164143756 0.132936757661791 0.218155270243218 0.609367619281358 0.542280795900704 0.780865742982232 0.759642123576372
"FAM83G" 22.0081897950808 -0.142598627612819 0.234101867204545 -0.609130671684152 0.54243782880943 0.781008137696245 0.75976678330232
"SLC35B1" 145.497717199616 0.0602282395737014 0.0989312115796954 0.608789062743699 0.542664264101576 0.781084752493421 0.759908984465855
"ZNF668" 13.3781161074359 -0.194723259999425 0.319862291210548 -0.608772166492265 0.542675464994692 0.781084752493421 0.759908984465855
"MIER1" 126.44375359598 -0.0545997372616646 0.0897045512595738 -0.608661840397283 0.542748605398377 0.781084752493421 0.759916103809188
"PEDS1" 113.436066326735 0.0612078913117446 0.100603178526399 0.608409119953234 0.542916164283748 0.781084752493421 0.759920966937209
"PMPCB" 151.655451911623 -0.0578268119550787 0.0950553769078789 -0.608348668283336 0.542956248811128 0.781084752493421 0.759920966937209
"RMND5A" 74.626131266274 -0.07895934272133 0.1297783187021 -0.608417056955233 0.542910901495212 0.781084752493421 0.759920966937209
"NDUFA1" 486.584953345195 -0.0655500617914425 0.107823339373404 -0.60793945144321 0.54322763265891 0.781307801892545 0.760205507741495
"RWDD1" 254.52677798707 0.054631749635819 0.0898882473947393 0.607774110845734 0.543337302157732 0.781381867514203 0.760263698733488
"IFT81" 125.417545004936 -0.0570007399180464 0.0938066819775615 -0.607640508292159 0.54342592803951 0.781425657362883 0.760292433590924
"ENSG00000238142" 15.0903307624886 -0.189462305444867 0.311997608052792 -0.607255634513738 0.543681276084281 0.78170915225477 0.76055438846869
"ENSG00000269242" 21.4143799419197 0.385839329452067 0.63610343076418 0.60656696818714 0.544138327018549 0.78205537572066 0.760835760341772
"FOCAD" 53.1631597990761 -0.0926469937679369 0.152746238992675 -0.606541898372896 0.544154968841966 0.78205537572066 0.760835760341772
"RMI2" 41.6932850224253 0.101673077604103 0.167608546356722 0.606610341859967 0.544109535340486 0.78205537572066 0.760835760341772
"S100A6" 841.899073470481 -0.0907436049290414 0.149558480216983 -0.606743293976969 0.544021285727793 0.78205537572066 0.760835760341772
"SH2D4A" 10.846497570439 0.184785068913525 0.304785892645496 0.606278287061183 0.544329974404508 0.782197838588476 0.760946632519194
"ZNF789" 20.5894094648404 -0.139719573248719 0.23047776206323 -0.606217155173472 0.544370562472087 0.782197838588476 0.760946632519194
"ARHGEF39" 30.422134070451 -0.126367846735866 0.208565743222809 -0.605889753433133 0.544587964049474 0.782343334999961 0.761155239276058
"ZNF135" 10.497776207218 0.191145296479776 0.315568814722096 0.605716685433909 0.544702902233381 0.782424273639051 0.761220601544172
"PTPN18" 21.0403245178843 -0.151377095491123 0.250264771304302 -0.604867775445154 0.545266856097302 0.783066867432797 0.761913366935612
"SHROOM3" 216.700576940967 -0.044031194152168 0.0728212678966934 -0.604647452920376 0.545413269662344 0.783151625142614 0.762022593724942
"CNTLN" 62.4318235275393 -0.0856069994131546 0.141612517038088 -0.604515767417153 0.545500789520123 0.783151625142614 0.762039528028236
"EMSY" 54.1312532675187 -0.0874251464831609 0.14466323518761 -0.604335623835464 0.545620526516986 0.783169897430244 0.762039528028236
"LARP1B" 78.4404374405019 0.0721893429458923 0.119455259382252 0.604321176976302 0.545630129552727 0.783169897430244 0.762039528028236
"KDM4A" 55.0852455122536 -0.0871985212492828 0.144320802646461 -0.604199253678562 0.545711177067353 0.783202535566694 0.762057404093805
"APAF1" 53.3924300873205 -0.0876696570381234 0.1452018052495 -0.603778010111381 0.54599124122733 0.783376124220766 0.762236326610036
"ARIH1" 115.532831413744 0.0555802765480006 0.0920545773813641 0.603775261687883 0.545993068753089 0.783376124220766 0.762236326610036
"SOX2-OT" 18.4664649942523 -0.148398758596096 0.245816003938859 -0.6036985233598 0.546044096055318 0.783376124220766 0.762236326610036
"MCUB" 86.738714750735 0.070174691547575 0.116286315689974 0.603464742443684 0.546199563705569 0.783484893175267 0.762358041042048
"ZMIZ1" 60.4961747641319 0.0862993837875699 0.143099495309001 0.603072593660934 0.546460397503764 0.783775340018213 0.762626771469445
"DYNLT1" 297.924218575785 -0.0442116274066211 0.0733803070607413 -0.602499896464381 0.546841432084572 0.7838213725546 0.762669700635245
"HMGB3" 328.97007939049 0.0460913809614717 0.0764637037813343 0.602787710797802 0.546649923149715 0.7838213725546 0.762669700635245
"PARP16" 13.814795166935 0.176122794180769 0.292360876098739 0.602415742253033 0.54689743377633 0.7838213725546 0.762669700635245
"SHC3" 102.719539763867 -0.0677135817946686 0.112404399941261 -0.602410420144171 0.546900975549562 0.7838213725546 0.762669700635245
"TMEM87B" 22.6140911443076 -0.142829049394965 0.236940057682823 -0.602806679426748 0.546637302770258 0.7838213725546 0.762669700635245
"ZNF140" 32.9783901707243 0.111073125323376 0.184376181805425 0.60242664879888 0.546890175690427 0.7838213725546 0.762669700635245
"SLC35D2" 70.8378148399967 0.0793392587983951 0.131911198545956 0.6014596158093 0.547533901880825 0.784561059319739 0.763456986563598
"CBX6" 65.4304868914886 0.0829388207586313 0.137966874799447 0.601150246239858 0.547739919442214 0.784688843637779 0.763553550623191
"ZEB1" 90.243593405619 0.070176930544575 0.116737483067081 0.601151649845399 0.547738984656792 0.784688843637779 0.763553550623191
"ADGRB2" 16.3775738266304 -0.190231930071525 0.316772432479909 -0.600531834737828 0.548151851223389 0.784766475854444 0.763653058229205
"ATP6V1G1" 378.751176321327 -0.0501831475057633 0.0836071904752946 -0.600225258383633 0.548356122375049 0.784766475854444 0.763653058229205
"CLOCK" 54.6705389140076 0.0904608467568752 0.150763921342297 0.600016542097571 0.54849521108707 0.784766475854444 0.763653058229205
"DNTTIP2" 280.279311405858 -0.0438267287785718 0.0730351929282347 -0.600076853656517 0.548455017622743 0.784766475854444 0.763653058229205
"GADD45GIP1" 367.069471695899 -0.0500329552413768 0.0833830090733328 -0.600037775050483 0.548481060633056 0.784766475854444 0.763653058229205
"NEK6" 174.84647769161 0.0509367205635452 0.0848593183572798 0.600248995037744 0.548340305351757 0.784766475854444 0.763653058229205
"POMT2" 41.8806390492559 0.096490243606139 0.160801901307629 0.60005660891748 0.54846850917277 0.784766475854444 0.763653058229205
"SLC35C2" 47.6172856583707 0.0990507418277412 0.164880318213017 0.600743271854755 0.54801099304661 0.784766475854444 0.763653058229205
"TEX2" 40.7923273609222 0.101042637020025 0.168203843497084 0.600715387468402 0.548029568438477 0.784766475854444 0.763653058229205
"ULK3" 35.5997378380225 0.108715092562538 0.181140242890607 0.600170844576999 0.548392382103518 0.784766475854444 0.763653058229205
"ALDH4A1" 12.0490107462712 0.188984996257124 0.315253331484474 0.599470258941358 0.548859337104189 0.785120193395471 0.76406474979496
"SPRYD3" 18.4626807104972 0.149011203005094 0.248721754714263 0.599108040132159 0.549100840461764 0.785382013532362 0.764298057422084
"BPGM" 56.4223934098876 0.0889112349106663 0.148429414500255 0.599013579687155 0.549163829007467 0.785388474364172 0.764298057422084
"SMARCE1" 332.042048464204 -0.115814055498022 0.193467979732769 -0.598621310141307 0.549425442108185 0.785678967145442 0.764566860241774
"NTNG1" 21.2360428861347 -0.142859335943024 0.238837713525971 -0.598143960742154 0.549743879686003 0.785986529661779 0.764838379272363
"SVIL-AS1" 18.9210703346864 0.144480174109774 0.241555768876862 0.598123467642894 0.549757552573884 0.785986529661779 0.764838379272363
"CAND2" 20.8431992568399 -0.141663655213192 0.236960421143401 -0.597836780208378 0.549948846490325 0.786092679159098 0.764895828907269
"LYPD6" 11.1891032488914 0.196618595883316 0.32883816820659 0.59791902185695 0.549893966900888 0.786092679159098 0.764895828907269
"ATP6V1D" 275.624777939157 0.0380421600497812 0.0636679515106665 0.59750878027555 0.550167746636422 0.786188126339322 0.764895828907269
"CHPT1" 51.5880679108669 0.0846637011667629 0.141806879886716 0.59703521602335 0.550483868986102 0.786188126339322 0.764895828907269
"HNRNPA1" 2225.59830605107 -0.100897255820591 0.168937344398648 -0.597246607490763 0.550342746004207 0.786188126339322 0.764895828907269
"KRI1" 40.4646245059567 -0.104348276884327 0.174745316880053 -0.597144912077689 0.550410634694657 0.786188126339322 0.764895828907269
"PTRH2" 91.7734076800026 -0.0726844745693438 0.121742294840789 -0.59703552216096 0.550483664598595 0.786188126339322 0.764895828907269
"RRP9" 47.6416811242704 -0.0982282406894689 0.164484341103436 -0.597189009181721 0.550381196335123 0.786188126339322 0.764895828907269
"TUBA1A" 2242.03920441674 0.126946970447776 0.212522885205771 0.597333178141553 0.550284957382973 0.786188126339322 0.764895828907269
"ZMYND19" 93.3796074480762 0.0700466266685539 0.117255541898172 0.597384358424475 0.550250794346423 0.786188126339322 0.764895828907269
"DENND3" 31.4779905391076 0.110565815626976 0.185339215451349 0.596559208248073 0.550801712565724 0.78622408110338 0.764956706779711
"GABARAP" 435.55107270674 -0.0568148506528991 0.0952151270878768 -0.596699835315695 0.550707802579546 0.78622408110338 0.764956706779711
"RBX1" 555.189096279754 -0.0590002876657051 0.0988762507194599 -0.596708382815867 0.550702094859725 0.78622408110338 0.764956706779711
"TOR1AIP1" 38.9804585098022 -0.103589620632696 0.173623983057245 -0.596631979111671 0.550753115597545 0.78622408110338 0.764956706779711
"THNSL2" 29.1273278828773 0.11875908207118 0.199170505567829 0.596268417015871 0.550995926347785 0.786417732728026 0.765131266459317
"ERCC6L" 41.0324105719787 0.100516348504066 0.1687033521431 0.595817138350665 0.551297393233126 0.786610740119128 0.76537264733825
"MIGA2" 15.6558574439886 -0.171464133631918 0.287786625701637 -0.595802995409813 0.551306842427149 0.786610740119128 0.76537264733825
"ENSG00000256861" 19.8723300455145 -0.719313119613414 1.20759144470645 -0.59565933724238 0.551402827959538 0.786664130127723 0.765410738065167
"AARSD1" 53.6986331489394 0.324457105738497 0.545828183618186 0.59443084010015 0.552223986455946 0.786966407339753 0.76559056154476
"AP4E1" 21.092488643125 -0.138355409893909 0.233037778094562 -0.593703780670991 0.552710253948364 0.786966407339753 0.76559056154476
"ERBIN" 198.499890606027 -0.048589845397505 0.081878816208614 -0.593436100415838 0.552889335124087 0.786966407339753 0.76559056154476
"HPS5" 38.8243506143212 -0.0985294397362488 0.165985504601692 -0.593602676165523 0.552777890683781 0.786966407339753 0.76559056154476
"HTATIP2" 40.5676561597992 -0.0996732927355218 0.167870138658397 -0.593752370326861 0.552677749960037 0.786966407339753 0.76559056154476
"IRGQ" 89.7484730455264 -0.0670155871159613 0.112637454017293 -0.594967168786257 0.551865417000562 0.786966407339753 0.76559056154476
"LRRC27" 16.2197057277112 0.142196922649193 0.239547234042762 0.593607032105449 0.552774976570156 0.786966407339753 0.76559056154476
"MACROH2A1" 360.853776582263 -0.03632465448673 0.0611424583273172 -0.594098691489821 0.552446106023326 0.786966407339753 0.76559056154476
"NCAL1" 12.2225855204289 0.356093583794565 0.599870221521361 0.593617704328542 0.552767836909708 0.786966407339753 0.76559056154476
"NDE1" 34.4607248976698 -0.105946500094038 0.178168183681248 -0.594643206800499 0.552081992284718 0.786966407339753 0.76559056154476
"PDCD6IP" 151.092467581849 0.0511496078719704 0.0860999597583085 0.594072378379184 0.552463704408639 0.786966407339753 0.76559056154476
"PPP6R1" 49.8891697956901 -0.159017742226393 0.267733030666071 -0.593941441707008 0.552551279825587 0.786966407339753 0.76559056154476
"RALGDS" 12.2231114178681 -0.18067440290154 0.3035734071096 -0.595158859999589 0.55173728711706 0.786966407339753 0.76559056154476
"SIRT3" 28.5245198182119 -0.121915655572139 0.205258907935071 -0.59396036351662 0.552538623779981 0.786966407339753 0.76559056154476
"SLC37A3" 53.633388189447 -0.0890079442713732 0.149629060320049 -0.594857336409047 0.551938837539088 0.786966407339753 0.76559056154476
"TPX2" 357.280038907183 -0.0408675352408698 0.0686813107080411 -0.595031382184805 0.551822493972466 0.786966407339753 0.76559056154476
"TRIM25" 71.1065009536706 -0.076754393970384 0.129274018248395 -0.593734108449413 0.55268996610968 0.786966407339753 0.76559056154476
"ZMPSTE24" 57.1550485063962 -0.0894426698211015 0.150562106036701 -0.594058307070298 0.552473115507523 0.786966407339753 0.76559056154476
"ZNF670" 15.9016493722756 -0.168302270353589 0.283616624100837 -0.593414687475269 0.552903661857151 0.786966407339753 0.76559056154476
"ZNF709" 12.5214398695152 -0.194609648722053 0.327390062254002 -0.594427477065776 0.552226235216702 0.786966407339753 0.76559056154476
"OTULIN" 26.3337249376263 -0.127088098551252 0.214224955602781 -0.593246002519431 0.553016530084206 0.787043656716577 0.7656519001761
"CSGALNACT2" 25.3238529480522 -0.13910200512976 0.234748306836996 -0.592558076367083 0.553476942993544 0.787340138741461 0.766099361034574
"STX18" 92.1419670212539 -0.0672463616089587 0.113475244055724 -0.592608213082461 0.553443381316993 0.787340138741461 0.766099361034574
"ACADM" 109.810266821722 -0.0647743408753598 0.109411512040693 -0.592024912801392 0.5538339060478 0.787603844516096 0.766375814891134
"B3GNT2" 21.0092436449574 0.137228824609689 0.231801703139244 0.592009561410581 0.553844185762629 0.787603844516096 0.766375814891134
"COL4A5" 34.2602532523343 -0.11885347308077 0.200782202016041 -0.591952234248702 0.553882574437708 0.787603844516096 0.766375814891134
"MATCAP2" 20.9631051074241 -0.139284534857558 0.235462702013693 -0.591535447722239 0.554161711359277 0.78765742241071 0.766572060088911
"RUVBL1" 156.872287870074 -0.0556089730125443 0.0939989667617144 -0.59159132199306 0.554124286355517 0.78765742241071 0.766572060088911
"EIF2S1" 234.963607365002 -0.0405876066524186 0.0686318547640404 -0.591381462616167 0.554264858134758 0.78765742241071 0.766619770337261
"ZNF207" 334.942543800636 0.0359098536056141 0.0607581748252907 0.591029169471803 0.554500876685467 0.787820581303067 0.766851224804301
"SERTAD3" 43.0326204671575 0.0938172568270278 0.158799116233558 0.590792058874205 0.554659756440375 0.787962966526401 0.76697595546913
"H2BC5" 16.8581935844492 -0.163305073647002 0.276553227266814 -0.590501420869148 0.554854533453796 0.787989648271452 0.767150287338421
"SLC29A1" 34.7415778020587 0.107022655821945 0.18128114661872 0.590368374307783 0.55494370848803 0.788032973085022 0.767174249424346
"ADGRG1" 24.0537639401932 -0.127856006119315 0.216621519203219 -0.59022763107561 0.555038049873405 0.788057020523215 0.767174249424346
"NDUFAF4" 99.4732686215624 0.064891120128144 0.109953629366002 0.590168059956816 0.555077983261624 0.788057020523215 0.767174249424346
"EIF2B4" 86.7468911409814 -0.0699192963010097 0.118496838010014 -0.590052000333552 0.555155787645364 0.788084183011258 0.767186822382195
"TCP1" 496.321908022083 -0.0348246039329061 0.0590473561206417 -0.589774144362276 0.555342079176673 0.78826532891272 0.767349295394967
"RPL36" 1529.06789954157 -0.0871048777495866 0.147857332618655 -0.589114359138632 0.555784561597139 0.788655841777312 0.767862521192545
"ZNF557" 21.6507081475303 -0.135842793769749 0.230626955660802 -0.589015249238869 0.555851044133919 0.788655841777312 0.767862521192545
"ALDH18A1" 82.1795345341548 0.072466031478673 0.123094663170036 0.588701651334573 0.556061429960233 0.788786263304029 0.767963132583298
"ZNF419" 23.368256580876 -0.132453268406209 0.22496663291291 -0.588768506205474 0.556016575263013 0.788786263304029 0.767963132583298
"CASTOR1" 14.7029764114264 -0.193520079370407 0.329206012173589 -0.587838837124167 0.556640473151688 0.788857864040248 0.767992150147508
"ESS2" 34.4558214879452 -0.115805461758347 0.196983285719384 -0.587894862934308 0.556602864752409 0.788857864040248 0.767992150147508
"GPRASP3" 33.0651200208722 -0.708325788805619 1.20470456068272 -0.587966387712688 0.556554854173645 0.788857864040248 0.767992150147508
"PRCC" 128.165291809662 -0.0609898322370954 0.10374111590853 -0.587904146807822 0.556596632893942 0.788857864040248 0.767992150147508
"RPS7" 1697.42973373041 -0.0920396661781887 0.156455896314645 -0.588278667319062 0.55634526201268 0.788857864040248 0.767992150147508
"TRIM9" 11.5920960044163 0.183677676224686 0.312359696119369 0.588032574325763 0.556510428604937 0.788857864040248 0.767992150147508
"ZBTB25" 28.5379113484417 0.107041089131967 0.182070613241982 0.587909752298705 0.556592870189412 0.788857864040248 0.767992150147508
"ZFP28" 14.5228423444717 -0.161292543998433 0.274381317064476 -0.587840840346034 0.556639128429248 0.788857864040248 0.767992150147508
"C3orf38" 55.8591437841893 -0.0836978614596201 0.1424043338746 -0.587747993212927 0.556701456501337 0.788861057466606 0.767992150147508
"TMEM263" 98.0883005941719 -0.0618630053834059 0.105297844280259 -0.587504956120014 0.556864622860109 0.789009031039766 0.768116486492742
"TMEM198B" 15.193502694143 -0.166655945303093 0.283713722915133 -0.587408827428995 0.556929166634895 0.789017252002943 0.768116486492742
"ARHGEF10" 48.652892787582 0.241959254654238 0.412058288856112 0.587196669009923 0.557071629253894 0.789061393000824 0.768218082283436
"GSN" 74.0333653507828 -0.0735275322279849 0.125241644401241 -0.587085330758053 0.557146399068235 0.789061393000824 0.768226314151138
"NADK2" 33.1396436703646 0.101322065999379 0.172655172307094 0.586846398202092 0.557306872035839 0.789136190721631 0.768352701957301
"PCYOX1L" 21.846729976227 0.13111452560467 0.223558876011313 0.586487675837285 0.557547841029905 0.789310982368643 0.768590023819743
"CCDC126" 11.6492996326694 -0.187277289066042 0.319504800066657 -0.586148593157196 0.557775663830976 0.789431309329578 0.768736908034759
"ZWILCH" 115.312336980738 -0.0571018247548028 0.0974227462842638 -0.586124154088091 0.55779208569744 0.789431309329578 0.768736908034759
"MFSD2A" 24.6044242821362 0.126677525435366 0.216194911734701 0.585941289824693 0.55791496905813 0.789497878675601 0.768811371652854
"KNSTRN" 163.860693817207 -0.0536830942944298 0.0916486329592003 -0.585748991131468 0.55804420648604 0.789597575215474 0.768894571769882
"SH3BP1" 10.3130367054082 -0.231399067321828 0.395266130019224 -0.585425994659786 0.558261314217386 0.789780037620874 0.769098807470862
"CALCOCO2" 52.6924170052785 -0.0907493785401609 0.155072198478976 -0.585207273968352 0.558408354473306 0.789780037620874 0.769111593197106
"RINT1" 38.3568328078512 -0.0971724533309776 0.166042194019494 -0.585227471274976 0.558394775558323 0.789780037620874 0.769111593197106
"WDR4" 23.8394254499129 -0.136652161888988 0.233627055440374 -0.5849158250589 0.55860431727606 0.789890850579222 0.769191738402329
"ZNF25" 10.9965811237041 0.178025555050622 0.304322576033832 0.58498964280202 0.55855468095123 0.789890850579222 0.769191738402329
"CEP41" 76.5678986282608 0.0715128388732626 0.12230091891307 0.584728549129652 0.558730254459423 0.789985766094629 0.76927028622613
"ENSG00000261215" 27.1400935213887 0.145396503237391 0.248741899374855 0.584527591060475 0.558865407792073 0.790010540671766 0.769361502084365
"PIP4P2" 29.5190360181667 -0.121851133677407 0.208597129521485 -0.58414578358259 0.559122234214668 0.790060840437307 0.769492088432488
"SNX25" 35.1222325173869 -0.103421275637992 0.17703064617633 -0.584199842636173 0.559085867397471 0.790060840437307 0.769492088432488
"ZNF253" 23.9372571936831 -0.134908578502697 0.230976503534538 -0.584079230736664 0.559167007481749 0.790060840437307 0.769492088432488
"PLEKHM3" 10.7356237696459 -0.183685894196977 0.314715537689471 -0.583656897099943 0.559451171981355 0.790173306209627 0.769788266955491
"C6orf89" 68.2429269951966 0.07894354631768 0.135308685551189 0.583432955512785 0.559601878076701 0.790228358289792 0.769841647927725
"SGSM2" 29.1121489124534 -0.125141770707207 0.214506310787021 -0.583394354450752 0.559627857444863 0.790228358289792 0.769841647927725
"HINT2" 99.8790218580739 0.0759783480003162 0.130389914671263 0.582701109912311 0.560094525924286 0.79064742499718 0.770356396852718
"ZBTB1" 105.461209197049 -0.0697455436122762 0.119707398329817 -0.58263352629312 0.560140030991153 0.79064742499718 0.770356396852718
"TPRN" 16.4287495796235 -0.156720889910205 0.269092711856903 -0.582404810701621 0.56029404192952 0.790781713901157 0.770473309382392
"INSIG1" 208.425932540924 -0.0428952252102299 0.07367653832344 -0.582210106315254 0.56042516680265 0.790867835529858 0.770529366524335
"YY1AP1" 91.2224910214965 -0.0652417622393236 0.11207241367051 -0.582139351715337 0.560472820608154 0.790867835529858 0.770529366524335
"ATP5F1C" 326.881126291814 -0.0433408732789943 0.0744780327858076 -0.581928276806652 0.560614992958093 0.790960143684845 0.770591458527331
"MDH1" 288.77386416625 -0.0390313447665514 0.0670794509462881 -0.581867385852705 0.560656010126817 0.790960143684845 0.770591458527331
"WBP1L" 62.4805632901187 0.0777685198393287 0.133717477040942 0.581588297657733 0.560844027213846 0.791142299258179 0.770755004045514
"LDOC1" 44.0873607905721 -0.102602980954175 0.176510657657188 -0.581284905489651 0.561048452106868 0.79119510552371 0.770859549653215
"NCS1" 79.0699070863035 -0.0882376404344064 0.151801344653416 -0.581270479756722 0.561058173028092 0.79119510552371 0.770859549653215
"COG5" 38.0168751943095 0.0968942690024393 0.166851913037053 0.580720156207749 0.561429074790192 0.791210924507638 0.770967159761992
"EME1" 24.8550514624881 -0.122802840719559 0.211494914227242 -0.580642050747435 0.561481725164295 0.791210924507638 0.770967159761992
"PARVA" 111.842835074659 -0.0583175174620641 0.100396447845112 -0.580872318829786 0.561326509831344 0.791210924507638 0.770967159761992
"SLC35A3" 22.9690232943996 -0.127683065409446 0.219817944873592 -0.580858243774736 0.561335996718018 0.791210924507638 0.770967159761992
"TGFBR2" 24.4401344357451 -0.124241847959345 0.213928381541636 -0.580763744688848 0.561399693121639 0.791210924507638 0.770967159761992
"FAM171A1" 130.561822667608 0.0544458227970496 0.0938169880187774 0.580340767134331 0.561684840823031 0.791414117479802 0.771151227422841
"IFNGR2" 99.0572500407134 0.0624688362811864 0.107672852210655 0.580172578311293 0.561798243731446 0.791490875791984 0.771212096078845
"PKIB" 91.8843166354117 0.0630148940251029 0.108702817824063 0.579698808977458 0.562117746680035 0.791774913318606 0.771461007796125
"VPS50" 27.9692487693806 0.113675940127245 0.196067877863368 0.579778500007338 0.56206399810131 0.791774913318606 0.771461007796125
"LCMT2" 41.1636286983813 -0.0956734609632339 0.165113867128706 -0.579439284095117 0.562292803584485 0.791912580827278 0.77156730364656
"ZBTB24" 26.9677541099066 -0.121723044537652 0.210092222468165 -0.579379108410813 0.562333397552902 0.791912580827278 0.77156730364656
"HNRNPDL" 1104.675958819 -0.0636808577740721 0.109943937288013 -0.579212090679013 0.56244607360838 0.791920834172094 0.771627086609064
"HIP1R" 11.649486954769 0.170042088619548 0.293627465475474 0.579108253188089 0.562516131539305 0.791920834172094 0.771628393706128
"TMEM62" 12.1210848880551 -0.205714622899453 0.355635774373317 -0.578441871496063 0.562965831661805 0.792470870978974 0.772150408590556
"TMED5" 128.359949931631 0.0544005807417531 0.0940640210572046 0.578335692333094 0.563037501481878 0.792488705847699 0.77215386164906
"IGSF8" 13.4888047925003 0.171198997657782 0.296107912921141 0.578164210368049 0.563153259301222 0.792568585387051 0.772217769047948
"AFMID" 15.0808565169222 0.167848782653344 0.290555662228974 0.577682022665489 0.563478818572875 0.792747333868823 0.772431071248573
"ENTR1" 110.802643960029 -0.0592707501838644 0.10261086570241 -0.577626450942925 0.56351634483171 0.792747333868823 0.772431071248573
"TMEM131" 92.5834320853514 -0.0606481333234303 0.104976525484652 -0.577730431098113 0.563446130494645 0.792747333868823 0.772431071248573
"FAM210B" 135.705684955127 0.0554670932673654 0.0960904476843337 0.577238368683431 0.563778441100756 0.79303298993249 0.772695479726408
"CETN3" 90.3231998995111 0.0713784104024275 0.1237712066284 0.576696409018034 0.564144558679744 0.793464891328411 0.77309306503703
"ANKRD34A" 12.4665207734965 -0.179717338441506 0.311910637785625 -0.576182138952967 0.564492076542601 0.793472311136129 0.77309306503703
"LRRC37B" 16.8012190872448 0.143670692335068 0.249399238597514 0.57606708481948 0.564569838443561 0.793472311136129 0.77309306503703
"MAN1B1" 33.0219207573061 0.118375132440339 0.205516203814796 0.575989290591486 0.56462242032751 0.793472311136129 0.77309306503703
"MPP1" 14.8950615554649 0.169727311365082 0.294448378221255 0.57642467718924 0.564328168556512 0.793472311136129 0.77309306503703
"OBI1" 124.96947563907 0.0554308949252061 0.0962213068271882 0.57607713668615 0.564563044459903 0.793472311136129 0.77309306503703
"PCDHGB6" 21.4001983462046 -0.252539367702856 0.438417781155489 -0.576024464694992 0.564598645513113 0.793472311136129 0.77309306503703
"SCAP" 53.869489110849 -0.0970218328388753 0.168344662158389 -0.576328536913104 0.564393137670348 0.793472311136129 0.77309306503703
"ENSG00000288075" 62.626965316335 -0.0790496126243073 0.137309096957287 -0.575705575056672 0.564814206412527 0.793658794908784 0.773260842177817
"UBE2H" 234.549549768698 -0.03915704407179 0.0680287032485971 -0.575595920573386 0.564888339067014 0.793679934136833 0.77326752409247
"CP" 14.3954414299844 -0.156684355226793 0.272284234141634 -0.57544409694059 0.564990988184189 0.793741130978979 0.773313235359727
"ENSG00000290396" 16.3847181370152 0.167503547992414 0.291152353372548 0.575312361559662 0.565080062747953 0.793783246478823 0.773340357965883
"CD2AP" 81.2425274058769 -0.0661535894713734 0.115041224533377 -0.575042466208972 0.565262577026839 0.793956596739988 0.773495335181579
"DLD" 176.355129761395 -0.0489358117564908 0.0851193792018925 -0.574907996455439 0.565353521549679 0.794001307136688 0.77352498733289
"ASB3" 62.9643660911975 0.0742679857232632 0.129318951198386 0.574300866462565 0.565764222951898 0.794380952467726 0.773947924661448
"STRADB" 55.4067730107486 0.0831990121937178 0.144883890733131 0.57424612061921 0.565801263568995 0.794380952467726 0.773947924661448
"FNIP2" 61.9463295254908 0.0760810116543948 0.132536475377306 0.574038289744817 0.565941890943099 0.79441231885753 0.773950661882504
"GTF2IRD2" 31.746743877175 0.213078145447952 0.371164336972296 0.574080331063316 0.565913442611663 0.79441231885753 0.773950661882504
"DMRTA2" 67.3097639559326 -0.0733949797361684 0.127897935456797 -0.573855859940449 0.566065344680445 0.794488395611877 0.773996967729526
"SRSF4" 172.087933456977 0.0471874445751855 0.0822391252846991 0.573783395820783 0.566114386122787 0.794488395611877 0.773996967729526
"BPNT1" 10.913529368039 -0.191999084182447 0.335113909845203 -0.572936779231683 0.566687500698985 0.794699502459362 0.774172301974004
"EVL" 107.338088017087 0.0599988537114094 0.10474535159312 0.57280683866978 0.566775488195727 0.794699502459362 0.774172301974004
"MED13L" 130.920413143194 -0.0546708844145785 0.0953842443632502 -0.57316472735661 0.56653316452923 0.794699502459362 0.774172301974004
"NUP153" 109.487086326557 -0.0612348396495054 0.106809833127613 -0.573307137146668 0.566436753782423 0.794699502459362 0.774172301974004
"PLEKHG4B" 124.734911327892 0.0626444765615334 0.109350850163283 0.572875990154555 0.566728662386325 0.794699502459362 0.774172301974004
"PSMD8" 392.248930845023 -0.0523945836849835 0.0914750411186151 -0.572774639336251 0.566797292552166 0.794699502459362 0.774172301974004
"RNF216P1" 78.9476498408538 -0.0747080841809951 0.13033040570559 -0.573220683051942 0.566495281852417 0.794699502459362 0.774172301974004
"TCFL5" 25.6041448968609 -0.126290161256605 0.220357615382806 -0.573114575764554 0.566567118791002 0.794699502459362 0.774172301974004
"SFT2D3" 33.7559452412859 0.102312935229144 0.178671214686241 0.572632448986327 0.566893584107566 0.79475155221092 0.774209119391522
"PHLDA2" 23.9334409825247 -0.150949015219387 0.263835381493044 -0.572133329370636 0.567231650847796 0.795059536073004 0.774576080881312
"PDCD6" 114.148598113473 -0.0742732425107707 0.129882833187479 -0.571848031706863 0.567424933772247 0.795247465612356 0.77474526907568
"TMEM209" 52.5586559295739 -0.0862008354082693 0.150788052322718 -0.571668869518796 0.56754632835539 0.795334614759478 0.77481627367848
"SNHG8" 196.413453524856 -0.0600165396316698 0.105046627458914 -0.571332379567764 0.567774356815837 0.795571162189685 0.775032820074039
"CSDC2" 12.0582611575643 -0.217872632675842 0.381411516564929 -0.571227200054282 0.567845642597402 0.795588053756995 0.775035380178779
"FAM89A" 26.3506406744881 0.113939489919895 0.199574741692861 0.570911373620834 0.568059720799968 0.795721990800414 0.77523280890399
"TPMT" 39.8734485327312 0.0937843440937834 0.164361063391918 0.570599521312143 0.56827114307994 0.795852152418909 0.775426565273202
"HIF1A-AS3" 18.9351191892351 0.133579145694062 0.234165866035458 0.570446700689652 0.568374762541821 0.795914283826287 0.775473191415197
"YJU2" 16.5898022455502 -0.168657919924726 0.295719752008195 -0.570330249431739 0.568453727954245 0.795941881984928 0.775486173040574
"PSKH1" 37.977619368894 -0.122053533795716 0.214054994886791 -0.570197083512429 0.568544033979815 0.795985351721583 0.775514620500686
"VAMP7" 37.9834058062294 -0.0967178998846715 0.169673870753691 -0.570022357921411 0.568662533959789 0.79606828099509 0.775569839018147
"ZCCHC24" 46.807154126202 0.0892196874375045 0.15654428583788 0.569932571859582 0.568723432015098 0.796070564696414 0.775569839018147
"DNASE1L1" 26.3571458740239 -0.11704514087059 0.205498003878958 -0.569568261789698 0.568970559965482 0.796333496035881 0.77581209825065
"ANAPC4" 58.5222821013131 -0.0768976077450264 0.135240701542701 -0.5685981133479 0.569628905469902 0.796684453377396 0.776246177384083
"CHPF" 37.1592553214059 0.111991400376505 0.196854765958341 0.568903677954155 0.569421509246283 0.796684453377396 0.776246177384083
"GPN1" 109.887042657516 0.0597212206579631 0.105034460489586 0.568586922611788 0.569636501655488 0.796684453377396 0.776246177384083
"ITPRIPL1" 10.6231266265626 0.183673191001696 0.32293653109858 0.568759410330162 0.569519423688487 0.796684453377396 0.776246177384083
"MAP3K11" 55.0100454342216 0.105451771687063 0.185411467469498 0.568744604237656 0.569529473038693 0.796684453377396 0.776246177384083
"B3GALNT1" 46.6405064217542 -0.0859846346939518 0.1512941020361 -0.568327737411968 0.569812448097298 0.796764605750875 0.77629646113402
"ENSG00000285991" 16.3726773111383 -0.200771866906392 0.353230762823988 -0.568387264181842 0.569772036385129 0.796764605750875 0.77629646113402
"PML" 42.9309155602528 0.097255107939434 0.171233325448337 0.567968341938069 0.570056464617072 0.796878908614257 0.776460830445175
"USP28" 25.2679518970622 -0.112236720241849 0.197618922823804 -0.567945208070579 0.570072173382549 0.796878908614257 0.776460830445175
"BMP2K" 36.7101776239904 0.106153400745295 0.187097165788401 0.567370437162847 0.570462530683622 0.797106555543492 0.776703792549988
"CLBA1" 10.5422731669958 -0.198136929899039 0.34927974471222 -0.567272889134436 0.570528793345424 0.797106555543492 0.776703792549988
"OGA" 239.452208835919 -0.0389817568010359 0.0687051288830936 -0.567377682492467 0.570457609204812 0.797106555543492 0.776703792549988
"ZNF76" 22.8583888046923 -0.132979229157731 0.234366289412864 -0.567399131892523 0.570443039555939 0.797106555543492 0.776703792549988
"TSC1" 73.3322808517182 -0.0662747442526845 0.116899417866074 -0.56693818893617 0.570756177181783 0.797254260805503 0.776918624212092
"HSPB8" 73.4079899370676 -0.0720821627122598 0.127189360989619 -0.566731070518886 0.570896907945988 0.797292103458213 0.777015464910398
"STK17A" 58.3221984930243 -0.0796444578415994 0.140660031321916 -0.566219537228201 0.571244550279055 0.797687576603417 0.777393863304805
"OTX2" 84.1877527353923 0.0670905803868102 0.118636057635833 0.565515929337034 0.571722892641607 0.798154106769177 0.777901505694783
"ZCCHC7" 30.9053525801117 0.105067573179171 0.185807088722573 0.565465902843173 0.571756910015859 0.798154106769177 0.777901505694783
"FAM241A" 11.2798508863141 0.190081270651909 0.336231742755622 0.565328154605744 0.571850582023423 0.798201913928985 0.777934161656133
"TALDO1" 311.259575834959 0.0472713078780434 0.0836416302600087 0.565164831568868 0.571961654941865 0.798273997213127 0.777990478630876
"TEX264" 29.5462667406921 0.109484359372731 0.193952599897046 0.564490290054621 0.572420506506724 0.798665445455315 0.778519777789778
"TDRD7" 10.47166387925 0.177690288514409 0.314914203275856 0.564249839054599 0.572584113666563 0.798810741043755 0.778647450152337
"ENSG00000291006" 30.8453017297298 0.106374652582964 0.1885707414924 0.564110061513714 0.57267923100813 0.798860466393312 0.77867095872926
"LMBR1" 42.401428861908 0.0928334053886442 0.164592550674789 0.564019483312279 0.572740872653001 0.798863489249752 0.77867095872926
"KLF12" 26.5829201925072 0.114833194777676 0.203654083669745 0.563863943744406 0.572846730134318 0.798928177672533 0.77872006192839
"NRF1" 21.440083210216 -0.138057061791123 0.245058462469513 -0.56336378021754 0.573187195514253 0.799110212627038 0.779088037140858
"ZSCAN32" 30.5599362588013 0.107333988434462 0.190678392944661 0.562905879249846 0.573498976557241 0.799339862313673 0.779416939172122
"GPX4" 461.49857845464 -0.0744904348565289 0.132376348573493 -0.5627170990834 0.573627538837445 0.799436096873268 0.779496786985385
"MSMO1" 332.704004843133 0.0421967264481339 0.0750100352227932 0.562547748748578 0.573742880716636 0.799513888762927 0.77955865248016
"BBS4" 55.2581478373899 0.0779843971548552 0.138754908170394 0.56202982786806 0.574095696757099 0.799922551747029 0.779943125683145
"ADAM9" 314.546813755701 -0.0557686805249198 0.0992460289209498 -0.56192354627448 0.574168110193192 0.799940468428063 0.779946608079949
"RSL24D1" 238.25857814083 0.0482297149547028 0.0858465792656194 0.561812891873937 0.574243507573829 0.79995033398889 0.779954142509351
"SETD7" 41.9637234312752 -0.0924162610959659 0.164548134999912 -0.561636636574552 0.574363613587469 0.79995033398889 0.780022392278969
"NUF2" 156.181315968857 0.0516608776608896 0.0920472412681571 0.561243085063118 0.574631835119034 0.79995033398889 0.780181737950002
"NUP205" 112.467048053718 0.0546800064123421 0.0974165131764535 0.561301206842608 0.574592219007513 0.79995033398889 0.780181737950002
"P3H1" 72.1075570066308 -0.0710948621392652 0.126734755466145 -0.560973679854199 0.574815480006956 0.79995033398889 0.780181737950002
"PAPOLA" 384.165109220788 -0.041966930781977 0.074800617902584 -0.561050589670693 0.574763050221184 0.79995033398889 0.780181737950002
"TSEN54" 68.2218529394799 -0.0753702455256672 0.134361324985216 -0.560951937128935 0.574830302535793 0.79995033398889 0.780181737950002
"EPC2" 50.415856673007 0.0797671730985895 0.142242725089124 0.560782093063885 0.574946095463961 0.800025902642189 0.780227441756254
"SCHIP1" 114.286469478149 -0.344541283494013 0.614486854951585 -0.560697565322466 0.5750037272266 0.800025902642189 0.780227441756254
"RAP2C" 71.9394120230585 0.0739984103673437 0.132000066150936 0.560593736996542 0.575074522036882 0.800041530812988 0.780228689315167
"ENSG00000290791" 14.6966154454551 -0.14557713437053 0.259996205985886 -0.559920225829881 0.575533852202952 0.800597628706509 0.780757015392803
"ZSCAN2" 19.3536115055646 0.132809065466407 0.237278908989316 0.559717111108205 0.575672409110522 0.800707445290725 0.780850111774549
"TARS2" 41.4400621273604 0.0960525777513707 0.171668907225008 0.5595222763635 0.575805332544978 0.800809404301527 0.78093554514724
"HECTD2" 27.8543875495272 -0.115941431982801 0.207437345430953 -0.558922655618891 0.576214506800066 0.801129619639632 0.781300690094661
"MAGEH1" 52.7219516111072 0.0812057814533735 0.145282650079606 0.558950304175192 0.576195636728229 0.801129619639632 0.781300690094661
"CLPP" 109.20198550128 -0.0643383956470292 0.115166832066989 -0.558653863202604 0.576397972160994 0.801301755544035 0.781454560120163
"DSC3" 13.2773702963739 -0.161192531946298 0.288634981270831 -0.558464990059706 0.576526904777845 0.801398052879646 0.781534468708197
"BTN2A2" 20.8998643912617 0.119683360570968 0.214816937034214 0.557141174356776 0.577430977667617 0.802528595598558 0.782608953134049
"SLC23A2" 27.4431416753204 0.114986306611486 0.206401884366849 0.557099112560014 0.577459713852 0.802528595598558 0.782608953134049
"DGKQ" 12.0620751080721 0.177165275056657 0.318088948663559 0.556967715480251 0.577549487314738 0.802570320050855 0.782635628077229
"ENSG00000289047" 62.2398024817902 -0.0755610144843619 0.135723513729561 -0.556727514695227 0.577713614917406 0.802681814700925 0.782716331945523
"ITPK1" 38.4701797245121 0.099890315173411 0.179440870445272 0.55667538240056 0.57774923946758 0.802681814700925 0.782716331945523
"NDUFS5" 830.077537019371 0.0667138296445818 0.120124619798117 0.55537182766282 0.578640358220563 0.803594065893483 0.783690900830489
"PPTC7" 45.3120622058894 -0.0901746590136474 0.16238467196419 -0.555315091768842 0.578679157921134 0.803594065893483 0.783690900830489
"TMCC2" 15.5757076433194 0.153329803525561 0.276073607077457 0.555394646915822 0.578624753273448 0.803594065893483 0.783690900830489
"IGDCC4" 31.1609523900697 0.107274500298098 0.193221294428153 0.555189843932999 0.578764814878913 0.803594065893483 0.783711850950514
"UBTD2" 107.993789589857 0.0568605090704589 0.102441201090432 0.555055080038198 0.578856986519075 0.80363897084488 0.783741616523826
"MAP3K4" 65.583633525972 -0.0704625673630151 0.126979865344307 -0.55491134103785 0.578955304273171 0.803692398408148 0.783761896028853
"PPM1F" 59.4966937856391 0.0785876468683337 0.141669473177422 0.554725341357862 0.579082540053559 0.803702901219199 0.783761896028853
"PRAF2" 92.5111604696848 0.0615033512626488 0.110863575260261 0.554766081810592 0.579054669832634 0.803702901219199 0.783761896028853
"DZIP1" 178.751232025505 0.0489874276732385 0.0883630327428111 0.554388256634661 0.579313161204584 0.803939909215825 0.783979003515984
"ARID4B" 444.120323010781 -0.0318273233189228 0.0574459290009907 -0.5540396660375 0.57955169959082 0.804187854225608 0.784206771404641
"IFT74" 93.7832736068105 -0.0601045532602921 0.108661496291451 -0.553135704105164 0.580170489746885 0.804963332122731 0.78494895050451
"C18orf21" 68.324879729209 -0.0716770372498833 0.129718614393493 -0.552557839019586 0.580566218609646 0.805212344465884 0.785135663908268
"FOXC2" 62.2719575090307 0.0816501093999 0.147731820717073 0.552691417485956 0.58047473125838 0.805212344465884 0.785135663908268
"GOLGA1" 26.0007408939145 -0.12260099779472 0.221802614720541 -0.552748207901833 0.580435837778333 0.805212344465884 0.785135663908268
"NAPA" 23.01399171633 0.218630471251267 0.395694444574364 0.55252347928827 0.580589752542591 0.805212344465884 0.785135663908268
"KCNJ8" 33.2810695557584 -0.108030152859398 0.195623916308671 -0.55223387251352 0.580788130006224 0.805339704562388 0.785231810647867
"MAP4K3-DT" 21.2983001714008 0.124283890961475 0.225064576759686 0.552214358877896 0.580801497773664 0.805339704562388 0.785231810647867
"MOGS" 71.4845481163181 0.070617412770031 0.127992629496222 0.551730307033934 0.581133142378766 0.805633230305664 0.785585068741078
"CRACR2A" 16.2223960041734 0.135243506638602 0.245261381785433 0.551426016008175 0.581341670514474 0.805781932659117 0.785687996994348
"PIGS" 88.0859809236037 -0.0638618131474853 0.115830608915142 -0.551337973145517 0.581402012091359 0.805781932659117 0.785687996994348
"SLC25A10" 15.1961976897343 0.162576382454809 0.2948904148429 0.55131117958317 0.581420376067016 0.805781932659117 0.785687996994348
"GALNT16" 15.8129611415544 -0.155368193819563 0.281930046960605 -0.551087744972685 0.581573525942923 0.805827893590401 0.785799853663925
"ENSG00000272447" 17.5051007142046 -0.238653998005802 0.433436668534682 -0.550608694028169 0.581901947726546 0.806119602610082 0.786125082721608
"HPS3" 33.7796392514392 -0.0989312559354296 0.17980202179962 -0.55022326748741 0.58216624655427 0.806119602610082 0.786125082721608
"NPPB" 545.362453526722 0.0574017652048283 0.104287485342798 0.550418537911293 0.582032336614159 0.806119602610082 0.786125082721608
"OCIAD1" 332.835354742029 0.0518245618561893 0.0941765939260131 0.550291316512292 0.582119579170371 0.806119602610082 0.786125082721608
"SLC25A16" 20.0248561901392 0.120325576704719 0.218570698113693 0.550511014253748 0.58196892444619 0.806119602610082 0.786125082721608
"A2M" 303.748693134369 -0.0350113077325089 0.0636916307939822 -0.549700287087277 0.582524959921168 0.806321183698477 0.786492836514164
"IGDCC3" 99.4850891026012 -0.0643955406918626 0.117185461432938 -0.549518173196891 0.582649896439653 0.806321183698477 0.786492836514164
"SIX4" 24.2112289426205 -0.118499889849827 0.215614480112547 -0.549591519957157 0.582599576484661 0.806321183698477 0.786492836514164
"FBRS" 58.469404758663 0.0752469142426132 0.137017168016693 0.549178729438094 0.582882800138365 0.806435079768456 0.786712117290582
"FUNDC1" 58.0316495323914 0.0759925522894855 0.138502518209101 0.548672712035152 0.58323007618194 0.806542405361455 0.786800414479587
"HOMER2" 23.5477693397206 0.119719094908332 0.21813953675309 0.548818873874482 0.583129756473514 0.806542405361455 0.786800414479587
"RFT1" 36.4959762466172 0.0970824152966158 0.176861938769597 0.548916380607405 0.583062836181335 0.806542405361455 0.786800414479587
"WDR12" 107.033627221048 0.052731151818274 0.0960941164266718 0.548744853265938 0.583180560287416 0.806542405361455 0.786800414479587
"FEM1A" 95.0899661226023 0.0681097311456959 0.124251202038876 0.548161547156588 0.583580982806971 0.806944591420963 0.787177836241207
"CLN5" 48.1821620330999 0.0837633272208961 0.152860278357072 0.547973143325242 0.583710343870543 0.80697252375972 0.787177836241207
"TMEM161A" 18.487286653448 0.139158558733816 0.253958843416629 0.547957129043624 0.583721340146623 0.80697252375972 0.787177836241207
"CLCN6" 41.7561192491133 -0.0963500626528535 0.175893340468641 -0.547775500744619 0.583846062760495 0.80703497155579 0.787227246461755
"FAM168A" 43.5420432652917 -0.0907962638669538 0.165785252803485 -0.547673947661556 0.583915803811253 0.80703497155579 0.787227246461755
"TP53INP2" 31.0998217735766 -0.103886077954255 0.18971307180599 -0.547595782226827 0.583969486158223 0.80703497155579 0.787227246461755
"ANKRD36B" 44.6290763742905 0.121742421549809 0.222560529292199 0.547008141726577 0.58437313862834 0.807458080244405 0.787663405276914
"NPTX2" 25.0753444855832 0.11714811472357 0.214196309015147 0.546919390264961 0.584434113623431 0.807459269099972 0.787663405276914
"NAGLU" 19.6476088806238 0.133178943951249 0.24360857757296 0.546692342601778 0.584590115850538 0.80759173466054 0.787778570309813
"HLA-C" 182.804848323541 0.0465255629444942 0.0851432944739356 0.546438368775322 0.584764641726631 0.807749760147276 0.787918666528244
"CDH3" 11.005878801954 0.186786523477245 0.341991684520157 0.546172705161887 0.584947226517526 0.80775276514685 0.787974512160055
"NDUFB11" 327.822699372355 0.0374382649144378 0.068537972852755 0.546241205512002 0.584900145189747 0.80775276514685 0.787974512160055
"COBLL1" 15.4636684607441 -0.141399042002449 0.259115701339743 -0.545698470881362 0.585273223221218 0.808119853444429 0.78829637253949
"COL5A1" 52.966781785331 -0.0886104990891687 0.16241147483104 -0.545592601639458 0.585346011059676 0.808137282408631 0.78829637253949
"KIF7" 19.3177257251292 -0.141703025672482 0.259856924485746 -0.545311717026247 0.585539146860338 0.808154728794499 0.78829637253949
"NIBAN1" 16.8152528194911 0.13782595150499 0.252690938004336 0.545432901525838 0.585455816967421 0.808154728794499 0.78829637253949
"UGDH" 73.3417066381314 -0.0721358890770463 0.132263086786837 -0.545396987394561 0.585480511966666 0.808154728794499 0.78829637253949
"GPC4" 404.896076410443 0.0445039370221658 0.0816387959705774 0.545132206974305 0.585662593174514 0.808242058103367 0.788367512403451
"MYCN" 28.2548749481148 0.104349315891472 0.191532813531334 0.54481169031854 0.585883037611134 0.808397490571704 0.78847428870912
"NBAS" 54.1895047237784 0.0804543664641232 0.147678662126593 0.544793440742007 0.585895590434451 0.808397490571704 0.78847428870912
"GABRQ" 14.9992541942478 -0.144182752056143 0.264762483700564 -0.544573951871549 0.586046573851301 0.808423478232959 0.78847428870912
"HDDC3" 20.9739258404849 0.124951916911096 0.229478595069904 0.544503581578202 0.586094984442566 0.808423478232959 0.78847428870912
"OSBPL11" 59.3280191804486 -0.0720777466117092 0.132359438585365 -0.544560685524688 0.586055700169803 0.808423478232959 0.78847428870912
"CRISPLD1" 167.195743889037 0.0475364856609202 0.0873200561404361 0.544393668099202 0.586170602113336 0.808444761021288 0.788481019539515
"CARD8" 50.9417212165352 -0.076626321240171 0.140923716796628 -0.543743260410546 0.586618158604792 0.808547930220434 0.788483535717921
"EFHD2" 37.4771138127265 -0.0940790412603246 0.172914261286761 -0.544079132399056 0.586387019653587 0.808547930220434 0.788483535717921
"FAHD2B" 28.6613258326077 0.118848489654884 0.218603043070736 0.543672622235305 0.58666677545625 0.808547930220434 0.788483535717921
"FBXO30" 36.1065520078062 -0.0886207763686252 0.162963659927782 -0.543806983764957 0.586574302493283 0.808547930220434 0.788483535717921
"PATJ" 10.4175949442933 0.162982582736394 0.299610355666166 0.543981807217618 0.586453992136268 0.808547930220434 0.788483535717921
"SLC4A8" 15.3353206193949 0.141551199779286 0.2601329323981 0.544149479554017 0.586338613797508 0.808547930220434 0.788483535717921
"ZNF568" 22.7397141389213 0.125050290313035 0.229945871959718 0.543824897778298 0.586561973865336 0.808547930220434 0.788483535717921
"ZNF586" 11.215677710672 -0.175544881469262 0.323052665029494 -0.543394004978215 0.586858552490099 0.808729257930339 0.788646359020874
"TRIM56" 143.906396801326 0.0610913253455125 0.112465053143628 0.543202742877765 0.586990218281122 0.808827719732462 0.788728372722865
"EIF2AK2" 114.383631199701 -0.0574712221276831 0.105840204424422 -0.542999916149275 0.58712986016588 0.808937150656283 0.788821082735196
"SLC26A4-AS1" 59.5116079650511 0.090668359737394 0.167048724808572 0.542765949523378 0.587290960310386 0.808993147255575 0.788942596586353
"CLCN7" 14.5345789369724 -0.152723249738405 0.281460022359079 -0.542610806530687 0.587397796907129 0.809037557153715 0.788943897042003
"EDEM1" 19.8335952429268 -0.142191440689662 0.262124936970762 -0.5424567472782 0.587503896104626 0.809037557153715 0.788943897042003
"ZDHHC4" 80.1878192580368 0.0632768539274308 0.116641562632775 0.542489765218994 0.587481156204311 0.809037557153715 0.788943897042003
"FKBP15" 53.3685998686179 -0.0804670308986246 0.148437021471865 -0.542095429433527 0.587752767179959 0.809297300744357 0.789180899604981
"SERF2" 906.822067106889 0.115075773745822 0.212318764435584 0.541995306216732 0.587821739388736 0.809309307448699 0.789180899604981
"ACVR1" 14.831817914135 -0.160286646282385 0.295794518965623 -0.541885112823925 0.587897652999265 0.809330867591077 0.789187928996128
"KALRN" 42.8771967323278 -0.085667025554092 0.158177800711605 -0.541586905170611 0.588103114723548 0.809447795569904 0.789368839884979
"CSNK2A1" 211.096572432124 0.0382935889796998 0.0707707303451181 0.541093596080733 0.58844307199634 0.809808593710987 0.789730209364319
"FRMD3" 13.6035183738601 0.167138540487055 0.309109083719277 0.540710542944914 0.588707110472091 0.809947137955662 0.78989468823977
"TNS3" 72.9050652989383 0.0709402776662161 0.131191622523023 0.540737863454403 0.588688276636855 0.809947137955662 0.78989468823977
"LINC00461" 43.2716432027865 0.0855356000725582 0.158357003205159 0.540144094301549 0.589097663679619 0.810318465800783 0.790323742958864
"ATP2C1" 98.9742031894393 -0.0593968268701427 0.110008454384982 -0.539929655427023 0.589245545502893 0.810362595428193 0.79037288691766
"FGD4" 27.3872581971212 0.10267111138346 0.190208932941125 0.53978070217785 0.589348277058771 0.810362595428193 0.79037288691766
"HPF1" 215.931787195152 -0.0421235981379069 0.0780528529550454 -0.539680441433294 0.589417430535855 0.810362595428193 0.79037288691766
"PRCP" 91.8381989427322 0.0630384204944122 0.116771363082678 0.539844862903404 0.5893040250397 0.810362595428193 0.79037288691766
"GAMT" 37.8216011305118 -0.120774753506143 0.224062272495606 -0.539023157093578 0.589870876070677 0.810800819420931 0.790885951273437
"MINDY3" 33.4745507335195 0.10257129114333 0.190351644714323 0.538851614848232 0.58998924561452 0.810880543036349 0.790948863215988
"GALNT18" 43.5495808159523 0.0900638717359353 0.167171965001143 0.538749853992083 0.590059468976283 0.810894085051098 0.790948863215988
"LRRC45" 13.382209936435 0.163719315758865 0.304016865213262 0.538520504920076 0.590217752818712 0.810987287347097 0.791011720402907
"NAPRT" 23.8329957605164 -0.122676903384809 0.227822154869701 -0.538476617671236 0.590248043560543 0.810987287347097 0.791011720402907
"FRS3" 10.2654650802735 -0.181800980274918 0.337885104541712 -0.538055622551051 0.59053864847915 0.811137654808461 0.791306198118108
"NUP210" 42.4085475823431 -0.0938106335429677 0.174537137677431 -0.53748236502161 0.590934463090544 0.811515357144687 0.791741566458965
"RALGAPB" 80.1799336121049 -0.0618900025949294 0.115208617167772 -0.537199422373087 0.591129870224545 0.811700717323256 0.791908354040464
"KLF6" 220.041581225656 -0.0402178165009886 0.0748812382701916 -0.537088026721353 0.591206810944174 0.811723385935004 0.79191641686692
"MAD2L1BP" 59.6340500840165 0.078768980074006 0.146696977476549 0.536950259159892 0.591301973048112 0.811771065206689 0.79194888221845
"ZFY" 25.2558119366797 0.100129564867239 0.186606613848186 0.536581007512948 0.591557066090927 0.812038274065746 0.79219551450843
"YWHAG" 417.596923548228 0.0335107395777034 0.0624693211843268 0.536435148363851 0.591657845051736 0.81209362096208 0.792235459629174
"STK16" 21.1136750179911 -0.129553984694612 0.241636960373762 -0.536151359023135 0.591853947187211 0.812279781201452 0.792403018500287
"MTX2" 68.020852961351 -0.0708395279903541 0.132253515963658 -0.535634364607893 0.592211273759501 0.812687150504456 0.79278636647867
"ANKFY1" 85.6039018903043 -0.0622754830010774 0.116299140216054 -0.53547672738926 0.59232024620793 0.812724099595788 0.792837193617567
"MBTPS1" 71.3518763314116 -0.0680004909543736 0.127148309752168 -0.534812386314197 0.592779597137659 0.813189318710241 0.793356943741951
"OXSM" 16.6358547363745 -0.139741163434334 0.26152261105235 -0.534336831802131 0.593108514042925 0.813381563217856 0.793639005696781
"RAB28" 34.0634655378209 0.0990806471663414 0.185443712686986 0.534289600497707 0.593141186101764 0.813381563217856 0.793639005696781
"INO80" 68.9376275595373 0.068191992912699 0.12765269222394 0.534199410327129 0.593203577068362 0.813384079949187 0.793639005696781
"COPE" 127.452199381802 -0.095312746043011 0.178461969745101 -0.53407875178755 0.593287049877295 0.813415500046118 0.793655588706107
"ZBTB8OS" 128.121581457466 -0.0577046151280238 0.108098499456714 -0.533815135437012 0.593469441072492 0.813582520155716 0.793804477601275
"AGO1" 60.4849401294348 0.072313643869695 0.13551379047168 0.533625718961844 0.593600510617748 0.813679156915766 0.79388469296416
"UNC5C" 13.8050213498226 0.141687026223667 0.265747062175699 0.53316497674014 0.593919383347558 0.813950123163392 0.794216028078902
"LITAF" 166.909835432383 0.0513873827448274 0.0964639254193536 0.532710881517968 0.594233732443721 0.814297846784744 0.794541235357034
"PPP2R1A" 318.062746951783 -0.0501084146895641 0.0940869784053526 -0.532575448152701 0.594327501417036 0.814343262168074 0.794571465615736
"CCDC112" 97.4699062364179 0.0544857195119675 0.102371043123033 0.532237611826274 0.594561436072035 0.81449762461189 0.794789057246539
"DNAAF11" 23.8481543221495 -0.114218191349833 0.214700885825153 -0.531987517940888 0.594734640600827 0.814636203066287 0.7949254245809
"ANKRD18A" 15.5095428456722 -0.134733183059167 0.253371612914303 -0.531761161045051 0.594891425755736 0.814636203066287 0.79494897217449
"CENPQ" 41.3428406676352 -0.0928873666700359 0.17470988938275 -0.531666335536052 0.594957111856523 0.814636203066287 0.79494897217449
"MDFIC" 29.8560036151429 -0.103018056493415 0.193769081885528 -0.531653736968597 0.594965839195971 0.814636203066287 0.79494897217449
"ADGRG6" 27.7268901736082 -0.113988540986724 0.214494077402233 -0.53142978289776 0.595120987477479 0.814745620146903 0.795027569598672
"MMP16" 21.3203265289843 -0.117551641356147 0.221226507140229 -0.531363275023976 0.595167065580808 0.814745620146903 0.795027569598672
"CCND1" 541.594378631205 -0.0509918889793104 0.0960034065955686 -0.531146662265046 0.595317150905465 0.814784998060139 0.795132931460577
"ATXN1L" 55.7042211340119 -0.0785740528654327 0.148079125195465 -0.530622076283303 0.595680694375631 0.815049340524148 0.795523338523896
"TRIB1" 22.5935168052685 -0.121959851271697 0.229964245356319 -0.530342667325198 0.595874368965689 0.815049340524148 0.795686821797523
"ITSN2" 38.6873574183341 -0.0889877386037551 0.167838562635854 -0.530198407363775 0.595974375165783 0.815103126690439 0.795725203049281
"MYO1C" 53.5022055817098 0.0955515456365791 0.180318293156764 0.529904891865347 0.596177874292298 0.815215433929975 0.795901738922501
"CD58" 23.3739463723537 -0.13178681743874 0.248861313240445 -0.5295592783094 0.59641753443875 0.815460130555913 0.796126502037428
"ADA2" 11.810464600992 0.159405128845868 0.301215190569917 0.52920680575327 0.596661996029934 0.815587303525429 0.79616589993887
"FIBP" 98.9119406662018 0.0640141981087565 0.120990292754561 0.529085405542532 0.596746205169467 0.815587303525429 0.79616589993887
"FNDC3B" 103.912525324806 0.0570354316550638 0.107787449795952 0.529147240824747 0.596703312509425 0.815587303525429 0.79616589993887
"NCOA1" 52.6598550666135 -0.0791673192422974 0.14968298097102 -0.528899937245538 0.59687486551928 0.815587303525429 0.79616589993887
"TBC1D15" 74.5794885945568 -0.081028271032278 0.153194718319402 -0.528923398412071 0.596858589685175 0.815587303525429 0.79616589993887
"THBS3" 17.8500832545548 0.131771901157269 0.249100074483908 0.528991817566804 0.596811126071145 0.815587303525429 0.79616589993887
"WDR35" 41.178916645309 0.0870687004888882 0.164678201179956 0.52872025480617 0.596999524225722 0.815674662740301 0.796237062530389
"ILKAP" 72.5566114815375 0.0682480440537954 0.129107704373235 0.528613256545081 0.59707376228601 0.815693121951351 0.796240968551963
"ARL2-SNX15" 27.1786143267977 -0.285253012309376 0.54008539214093 -0.528162798809677 0.597386347133074 0.815772336159748 0.796277420566779
"CCDC144NL-AS1" 97.2982235464093 -0.0616100401337196 0.116649222530177 -0.528165030142238 0.597384798567517 0.815772336159748 0.796277420566779
"CDKN2D" 11.2930457285755 0.173640048791155 0.328656340471981 0.528333177877511 0.597268107725906 0.815772336159748 0.796277420566779
"CEP162" 71.6409538388797 -0.0730649922103113 0.138311513514795 -0.528263991576491 0.597316120246893 0.815772336159748 0.796277420566779
"CIBAR1" 115.617546010636 -0.0535355363828426 0.101430074988506 -0.527807323310264 0.597633073737618 0.815808525324282 0.796440541291951
"ZNF311" 12.973076221524 -0.16523464496883 0.313074286091073 -0.527780952667456 0.597651378782488 0.815808525324282 0.796440541291951
"MIRLET7A1HG" 26.555359858136 -0.1056884175935 0.200356377133033 -0.527502139466839 0.597844931103781 0.815808525324282 0.796603401038761
"ACOT1" 11.0077267060016 0.319150555557722 0.606003335350357 0.526648183170819 0.598437925251156 0.815808525324282 0.796746698515664
"FECH" 35.1599002247208 0.0906464825419537 0.172153828464501 0.526543518378073 0.598510623685276 0.815808525324282 0.796746698515664
"KLHL2" 23.4783137399256 -0.123159536536347 0.233674417421579 -0.527056140314028 0.59815460322002 0.815808525324282 0.796746698515664
"MCM9" 16.3803111123161 -0.135127048889987 0.256564575487627 -0.526678512156889 0.598416859987796 0.815808525324282 0.796746698515664
"MRPL47" 207.6676786637 -0.0423723018184328 0.0805224727501227 -0.526217096560391 0.598737376611583 0.815808525324282 0.796746698515664
"MT-RNR2" 5174.72337916383 -0.144860539360522 0.275219282139482 -0.526345894932995 0.598647900585983 0.815808525324282 0.796746698515664
"NDUFV2" 321.652462362047 0.0387937887907463 0.073659964948248 0.526660429692059 0.598429419281884 0.815808525324282 0.796746698515664
"ORC2" 45.5695887827084 0.0798242170437185 0.15158251960586 0.526605688118095 0.598467441128845 0.815808525324282 0.796746698515664
"RPL23AP7" 155.267235078968 -0.0479151646883474 0.0910319348915711 -0.526355555832352 0.598641189419024 0.815808525324282 0.796746698515664
"SLC35F2" 11.5024849223366 0.156514588133995 0.297418593181695 0.52624345525829 0.598719064772277 0.815808525324282 0.796746698515664
"SRSF7" 452.125182078217 0.0343815203567873 0.06525117285957 0.52691038107133 0.59825582451973 0.815808525324282 0.796746698515664
"SPSB2" 13.1388619190239 0.158688820501551 0.301776980963289 0.525847995413724 0.598993824182085 0.815972146262596 0.796992974358575
"ANXA4" 31.604196670578 -0.0999411108611855 0.190130985133721 -0.525643470425907 0.599135947414631 0.815972146262596 0.796998783809508
"KIAA1586" 107.580204290753 -0.0617213849689095 0.117433008323948 -0.525588042491819 0.599174466597658 0.815972146262596 0.796998783809508
"RAB36" 18.2134365521672 0.132762814098251 0.252631462080566 0.525519715576489 0.599221951364968 0.815972146262596 0.796998783809508
"SNHG18" 14.5711393907259 0.15190591413279 0.289220382348349 0.525225479958837 0.59942645409567 0.816002445668697 0.796998783809508
"TBC1D20" 58.3689712297595 0.0718694663133199 0.13680429996683 0.525345082945096 0.599343322558095 0.816002445668697 0.796998783809508
"ZNF548" 14.0975373953427 -0.15378020022611 0.292786830911813 -0.525229224781727 0.599423851130917 0.816002445668697 0.796998783809508
"GINM1" 68.5083010985174 0.0651759674547872 0.12429454921609 0.524367060871486 0.600023262117032 0.816514047769129 0.79763181305037
"ZIC2" 147.168765466633 -0.0499305131293848 0.0952263251132652 -0.524335188510067 0.600045426260354 0.816514047769129 0.79763181305037
"STMP1" 204.110954425893 0.0689376039737393 0.131529769074657 0.524121683317259 0.600193908013183 0.816550650504718 0.79773421936379
"MRPS12" 92.9671657694256 0.0601929100132707 0.114897531738628 0.523883403781023 0.600359638653091 0.816693403523225 0.797859524541825
"AP3M2" 53.3831383373846 -0.0758407963053521 0.14483692344743 -0.523628882056993 0.60053668907982 0.816805571230371 0.797926645112501
"GOLGA6L9" 27.0794597904247 -0.10139411351662 0.193663893541563 -0.523557136347978 0.600586601100829 0.816805571230371 0.797926645112501
"TOR3A" 11.3234799185793 -0.169399865963956 0.323589335040347 -0.523502623913222 0.600624525539188 0.816805571230371 0.797926645112501
"ASL" 34.292655808506 0.0944071054783379 0.180521906791325 0.522967584136302 0.600996811490447 0.816898317338564 0.797946539488981
"EIF4A3" 339.723034596956 0.0426851371108216 0.0816194659455168 0.522977412512293 0.60098997186999 0.816898317338564 0.797946539488981
"EIF5B" 580.761868933792 -0.0516936375181848 0.0988381455514524 -0.523013025282577 0.600965189043397 0.816898317338564 0.797946539488981
"MRNIP" 31.4291258606915 -0.101139434761372 0.19332758621184 -0.523150558816512 0.600869484178051 0.816898317338564 0.797946539488981
"NCL" 1196.38662703364 -0.0759332598307679 0.14512914097926 -0.523211667335778 0.600826963066427 0.816898317338564 0.797946539488981
"MAFG" 80.2142215187829 0.0626837003697444 0.119896872644196 0.522813472839809 0.601104062979337 0.816942393959362 0.797994051507226
"SS18" 88.7694247240817 -0.0630391385485351 0.12071609893187 -0.522209871809336 0.601524213423096 0.817284365233566 0.798456890998846
"ATP9A" 23.7316600391174 -0.110791058186632 0.212280093211904 -0.521909786783619 0.601733143840511 0.817320213172792 0.798544364645014
"ZNF114" 12.1025827492164 0.165107334970223 0.316304591836521 0.521988422651663 0.601678391443706 0.817320213172792 0.798544364645014
"IFI27L1" 33.3133134611597 -0.0993017405740694 0.190334083373363 -0.52172337615054 0.601862946373547 0.817413862051514 0.798621706382297
"BRWD3" 38.0984836874855 -0.0895016152880173 0.171886892472278 -0.520700642153107 0.602575326992994 0.817885185142471 0.79909217353964
"DERA" 43.2350136879158 -0.0875391106640886 0.168050255379155 -0.5209103102318 0.602429252725091 0.817885185142471 0.79909217353964
"HSBP1" 680.713358963717 -0.0428270995709966 0.0822477622050258 -0.520708386742948 0.602569931108316 0.817885185142471 0.79909217353964
"SPPL2A" 117.392764054628 0.0523242244315138 0.100464983067274 0.520820517099735 0.602491809012473 0.817885185142471 0.79909217353964
"ZBTB18" 82.8157787021331 -0.0604908219660262 0.116170219851577 -0.520708508973396 0.602569845946924 0.817885185142471 0.79909217353964
"TCEANC2" 21.0521309902992 0.113919500972943 0.218864048642613 0.520503489172698 0.602712696629394 0.817959430352628 0.799179428875883
"ENSG00000271976" 13.4549435586779 -0.155294938707526 0.298517142980754 -0.520221174425276 0.602909428697157 0.818090660295001 0.799340540974554
"CUEDC2" 148.216955816995 0.0468085353930427 0.0899950094746742 0.52012367870482 0.602977375660816 0.818100213118796 0.799340540974554
"RASSF3" 36.6129448716889 0.0894557760580271 0.172047617689821 0.519947775268262 0.603099975444156 0.818183907702849 0.799408158334455
"PCYT2" 70.5104669734963 -0.0767050507717808 0.147674810224802 -0.519418651393657 0.603468827595422 0.818518963168909 0.799802128062965
"RGP1" 54.9419721215008 0.0710482466354438 0.136865321515874 0.519110654536426 0.603683578835138 0.818644909733829 0.79989686024364
"THYN1" 106.141702196231 0.0536837705020878 0.103407359798793 0.519148449457988 0.603657224424574 0.818644909733829 0.79989686024364
"MAN2C1" 14.7919430652556 -0.169650509219684 0.326960223703277 -0.518872012314394 0.603849996069503 0.818705273766586 0.799927518817424
"METTL13" 57.5586384102213 -0.0718151840074737 0.138406074063854 -0.518873066035681 0.603849261211306 0.818705273766586 0.799927518817424
"SPRYD4" 23.9851922350785 -0.110933562488428 0.213896727104792 -0.518631416151028 0.604017796747141 0.818820194755401 0.800054889499238
"GTPBP3" 27.3065677580738 0.114195846904647 0.220328308446216 0.518298568667692 0.60424997143352 0.818820194755401 0.800137730287083
"PRR5" 10.6881379161388 -0.174297573200155 0.336330146859504 -0.51823357147037 0.604295314303329 0.818820194755401 0.800137730287083
"RAB34" 205.407937955214 -0.0462966253831373 0.0893307062049692 -0.51826104762801 0.60427614640066 0.818820194755401 0.800137730287083
"GAN" 55.7554388604144 -0.0732998499752998 0.141491475183976 -0.51805135171565 0.604422441259663 0.818820194755401 0.800211166600118
"GNG2" 32.8536509617196 0.106121799581775 0.205070829638031 0.517488517353198 0.604815182575122 0.819021830058377 0.800446406143631
"MRPL51" 556.34771094135 -0.0479740579988512 0.0926884017578435 -0.517584261774063 0.604748364806103 0.819021830058377 0.800446406143631
"ZNF778" 31.6505090328126 -0.0979438060579408 0.189233455664507 -0.517581871102042 0.604750033159314 0.819021830058377 0.800446406143631
"KARS1" 329.12636764837 -0.0332238784892994 0.064234041769914 -0.517231635653679 0.604994470599378 0.819182029142223 0.800588795770639
"CYB561A3" 25.8487813652693 0.106829673630135 0.206652685350369 0.51695274827429 0.605189144240211 0.819280446022426 0.80065663324481
"PCGF3-AS1" 13.962006323356 0.135066884974227 0.261250872692464 0.517000703508553 0.605155667725621 0.819280446022426 0.80065663324481
"CAMK1" 30.1808738855042 0.112109539925374 0.216967420474718 0.516711401555504 0.605357635775947 0.819354592099997 0.800700759099756
"MAPK9" 46.5637677161942 0.0806036799806964 0.155997196185625 0.516699543014761 0.60536591512808 0.819354592099997 0.800700759099756
"CDR2L" 61.3003173125885 0.0719325284316386 0.13936751627811 0.516135541140706 0.605759746439115 0.81965891743626 0.800937818161811
"NARS2" 40.2730424292888 0.0910915642586493 0.176522677017809 0.516033213395348 0.605831212163578 0.81965891743626 0.800937818161811
"NRP1" 18.6366099670372 -0.125798264970298 0.243781857810817 -0.51602800183729 0.605834852018105 0.81965891743626 0.800937818161811
"PCP4" 79.9854595103537 0.0625568167770097 0.121176147174708 0.516246953179796 0.60568194053337 0.81965891743626 0.800937818161811
"GMIP" 14.5556804020854 0.142666527813693 0.276565403339286 0.5158509563782 0.605958509859 0.819684111031796 0.800937818161811
"JMJD7-PLA2G4B" 31.7542935882605 0.0991941723413466 0.192301390478289 0.515826599561408 0.605975522822047 0.819684111031796 0.800937818161811
"ZNF397" 44.8517589090893 -0.080934093583811 0.156936059253402 -0.515713813439958 0.60605430544792 0.819708129168911 0.800947138671023
"FAM98A" 47.2198932768375 -0.0857453940345221 0.166352050472277 -0.51544536896954 0.606241835960549 0.819879212708628 0.801100158619585
"SP2" 12.6675186015935 -0.168654175419046 0.327444186080479 -0.515062360513538 0.606509443750315 0.82004952305204 0.801358945558634
"IL31RA" 16.6875971359392 -0.130912295138458 0.254275668173413 -0.514843972602116 0.60666205489615 0.82004952305204 0.801385428768234
"VBP1" 123.901071965144 -0.0500686199131419 0.0972530506259879 -0.514828271101684 0.606673027886251 0.82004952305204 0.801385428768234
"LTO1" 19.6575347846547 -0.128617506890131 0.249938263540421 -0.514597105174055 0.606834588408648 0.820185368434792 0.801504023441089
"CHKA" 134.857967091474 -0.0563021696919625 0.109526710204399 -0.514049674156115 0.60721726140257 0.820454909481876 0.801914599742294
"PPP4R2" 242.55936621056 -0.034209517912522 0.0665825476490246 -0.513791062679819 0.607398077127199 0.820616673905909 0.802058529943508
"NCOA4" 178.681868699307 -0.0474121736925194 0.0923725608479079 -0.513271184184056 0.60776163796656 0.821025276190973 0.802443709298168
"SSX2IP" 57.5858066787638 -0.0716938854353264 0.139723891906615 -0.513111139813105 0.607873579549847 0.82109391799211 0.802496617315393
"C1orf174" 53.9354213749606 0.0756420703779349 0.147499079760694 0.512830795288069 0.608069686138586 0.821276221640371 0.802660611824501
"BIVM" 62.1938931764597 0.0654812856245942 0.127825894067959 0.512269334019137 0.608462524269825 0.821583462592573 0.80298930930113
"PRICKLE1" 27.9519642981203 -0.104011640291061 0.203019424593513 -0.512323589229524 0.608424558542252 0.821583462592573 0.80298930930113
"CHTF18" 70.5137260993034 -0.082636911396797 0.161402665203432 -0.511992235646429 0.608656443600995 0.821583462592573 0.803150301258415
"CACTIN" 23.0135782083108 0.117997743530646 0.230866995217029 0.511107026882388 0.609276115795321 0.821583462592573 0.803165678772852
"DDX28" 32.2209722423409 0.0957136835813343 0.187269350703548 0.511101700421077 0.609279845324166 0.821583462592573 0.803165678772852
"GM2A" 90.1121522011199 0.0577900784228047 0.112928927902687 0.511738484514821 0.608834048170929 0.821583462592573 0.803165678772852
"GOLGA3" 105.985195398421 -0.0528283420238639 0.103286570013402 -0.511473486020587 0.609019549574224 0.821583462592573 0.803165678772852
"INSR" 33.2470294494951 0.0990567005629773 0.193701017354428 0.511389676295434 0.609078222393138 0.821583462592573 0.803165678772852
"KLHL18" 79.9327770606003 -0.064030034408402 0.125305875567177 -0.510989880710545 0.609358142582997 0.821583462592573 0.803165678772852
"PARP14" 46.7992844117198 -0.0862847086341248 0.16862981021045 -0.511681229590672 0.608874125018827 0.821583462592573 0.803165678772852
"PLAA" 89.9760266685978 0.0557384279297198 0.109110171015138 0.510845390591376 0.60945932260813 0.821583462592573 0.803165678772852
"SLC12A2-DT" 20.9410634544741 0.126768058987846 0.248132293589793 0.510888998581604 0.609428785078779 0.821583462592573 0.803165678772852
"SMIM12" 94.3486491474965 -0.0612023141267702 0.119659675288841 -0.511469832916033 0.609022106957011 0.821583462592573 0.803165678772852
"ZFAND2B" 35.0633309688915 0.0968516913572646 0.189469160823196 0.511173907861672 0.609229287343195 0.821583462592573 0.803165678772852
"OTUD6B-AS1" 140.233425431682 -0.0452860413010258 0.0886846353369863 -0.510641343102406 0.60960222073952 0.821635665485799 0.803259192444829
"STX12" 84.4452100462445 0.0604812911208332 0.118520814315033 0.510301008901876 0.609840596036697 0.82184999357529 0.803478477326933
"SFT2D1" 73.0606330697176 -0.0726146877919215 0.142344946464624 -0.510131828318668 0.609959108121128 0.821927241200139 0.803539806663581
"DMAC2L" 33.2983679439256 0.0877518804731393 0.172243471037563 0.509464190105658 0.610426892779359 0.822227639772598 0.804061187303801
"CD99" 525.107517563392 -0.0352284017748408 0.0691804011731915 -0.509225173277723 0.610594400024087 0.822303401477279 0.80410683879482
"WNT3A" 13.9672392086367 0.171188192659609 0.336184390516828 0.509209224129757 0.610605578196425 0.822303401477279 0.80410683879482
"CDC37L1" 52.878694322363 0.0708701729785533 0.139223291505173 0.509039631317151 0.610724445187861 0.822381027344696 0.804168532425431
"VXN" 29.1763720297096 0.548722758857734 1.07860793146404 0.508732360342401 0.610939836445712 0.822544273284803 0.804357294393682
"TRA2B" 476.186161088459 -0.0352525726799073 0.0693427823411204 -0.508381283382719 0.611185976101376 0.822590183466301 0.804585286379497
"MSANTD3-TMEFF1" 30.1365804196495 1.57598232452751 3.10124647478524 0.508177062784618 0.611329175142724 0.822618060560716 0.804585286379497
"ZFP36L2" 201.159699038393 0.0373548255649705 0.0734996986756944 0.508231002820741 0.611291351061652 0.822618060560716 0.804585286379497
"CHKB-CPT1B" 14.1486306252487 0.234094620847735 0.460770602049439 0.508050252786348 0.611418101518761 0.822655307983572 0.804607486335708
"USP8" 160.695047891145 0.0465264387366717 0.0916401365313281 0.507708090556654 0.611658073698208 0.822781349324593 0.804828429285198
"MICU1" 80.3840673083319 -0.060984579659726 0.120207073231826 -0.507329377715687 0.611923728904899 0.822923460818042 0.805083110280676
"CNST" 27.2663145129607 0.102047532995576 0.201261404936648 0.507039752741955 0.612126926208353 0.823114313027389 0.805255567629886
"SNN" 117.49290417985 0.0494386261159237 0.0975520537662738 0.506792263281041 0.612300585402603 0.823183011022696 0.805389131417772
"GPI" 188.681316861665 0.0436901961457001 0.0863367118917152 0.506044244544511 0.61282558995436 0.823288912798721 0.80566318507617
"LINC00649" 13.1830451219363 -0.160611268490009 0.317348449501563 -0.506103838674082 0.61278375591899 0.823288912798721 0.80566318507617
"QNG1" 17.7146383126045 0.133581899010812 0.26388776536103 0.506207246205811 0.612711168636761 0.823288912798721 0.80566318507617
"SERPING1" 35.4040629422428 0.0976840139259807 0.193058504844334 0.505981407059714 0.612869702134783 0.823288912798721 0.80566318507617
"ZNF471" 26.1711778433545 -0.0956675263828972 0.189013859811589 -0.506140271820594 0.612758181109605 0.823288912798721 0.80566318507617
"GRWD1" 70.3885038417995 -0.0774197869038345 0.153134526541139 -0.505567154922676 0.613160543983863 0.823436286833378 0.805855771436419
"RCL1" 24.4057619815706 -0.111144165435012 0.219797970197505 -0.505665112990537 0.613091763205769 0.823436286833378 0.805855771436419
"CALM3" 505.769078989641 -0.0476116792184651 0.0942506914282727 -0.505159999326889 0.613446462791543 0.823651828090365 0.80613666041313
"CDC14A" 20.9930095566551 0.108880294095979 0.21599789943999 0.504080337717491 0.614204923351718 0.824340580581563 0.806943425596574
"S100A13" 206.539990205944 -0.0508791860954515 0.100921664338217 -0.504145333205574 0.614159252438402 0.824340580581563 0.806943425596574
"LIPG" 42.3617156803475 -0.0893791233281793 0.177367090787989 -0.50392168542143 0.614316411147179 0.824345203736377 0.806994946690518
"ARRB1" 34.9946865194758 0.090762261726995 0.180181767850295 0.503726113967343 0.614453854958949 0.824345203736377 0.807080548696815
"GPR137" 14.2825039731595 -0.162221732603278 0.322165351369389 -0.503535628253448 0.614587737628782 0.824413325766275 0.807147766409977
"RCC1" 71.682770114786 0.0733532539231067 0.145720021197372 0.503384869974404 0.614693707019814 0.824413325766275 0.807147766409977
"SLC25A20" 21.2910743700347 0.117277309862494 0.232995979394972 0.503344779455128 0.614721888370987 0.824413325766275 0.807147766409977
"ANKS6" 39.9691670592858 0.0836934735796715 0.166360775338188 0.503084175999629 0.614905091615871 0.824413325766275 0.807165165436629
"B3GLCT" 39.3532081855865 0.0829356185716308 0.165011125835089 0.502606222167809 0.615241153773164 0.824413325766275 0.807165165436629
"NR2F6" 68.28070378703 -0.0753434587542413 0.149737091322328 -0.503171646309431 0.614843597639866 0.824413325766275 0.807165165436629
"NUDT5" 192.743013826147 0.0445962492401155 0.0887289733764368 0.502612027876327 0.615237071139272 0.824413325766275 0.807165165436629
"PRUNE1" 30.7360764785002 -0.0999532013217315 0.198795585843488 -0.50279386686395 0.615109206124957 0.824413325766275 0.807165165436629
"SP8" 22.5423558847581 0.10892452994645 0.216708548199439 0.502631441405834 0.615223419432343 0.824413325766275 0.807165165436629
"UBE3A" 315.423202792317 -0.0315494646168654 0.0627320146607796 -0.502924460300974 0.615017383021215 0.824413325766275 0.807165165436629
"TTC3P1" 31.3231692431143 -0.109071709505499 0.217234103062807 -0.502092940140085 0.615602146042693 0.824650246897921 0.807538833996022
"NLE1" 45.0768379553821 0.083665224620457 0.166767712797502 0.501687186428273 0.615887579286237 0.824703615289875 0.807538833996022
"SAP18" 413.272607249937 -0.0429490818177539 0.0856061050622268 -0.501705827949238 0.615874464368283 0.824703615289875 0.807538833996022
"YIPF5" 109.172226223313 -0.0494725366382823 0.098588097584788 -0.501810440106472 0.615800868579586 0.824703615289875 0.807538833996022
"ZNF585A" 33.1678143103299 -0.100576075607917 0.200412843758502 -0.501844461271712 0.615776935152845 0.824703615289875 0.807538833996022
"FDXR" 62.6753206275137 -0.0737067619481424 0.147022014144797 -0.501331466426185 0.616137863405989 0.824812424053052 0.807629615915765
"H1-0" 209.651369150234 -0.0398133130692888 0.0794410865591616 -0.501167780977402 0.616253047267197 0.824812424053052 0.807629615915765
"LRRC37A2" 34.5908846312794 -0.0863139551959393 0.172245919990937 -0.501108851811879 0.616294517462322 0.824812424053052 0.807629615915765
"MGMT" 60.1312349351052 0.0723713325080683 0.144387464451983 0.501230025631041 0.616209245195153 0.824812424053052 0.807629615915765
"RAB5IF" 260.786378201073 0.040072990758293 0.0799740650970122 0.501074826066208 0.616318462942704 0.824812424053052 0.807629615915765
"HARS1" 160.736174502453 0.0470391813758096 0.0939357049961505 0.500759337226854 0.616540506371909 0.82500219979951 0.807825779646648
"WDR59" 49.8273581649516 0.074714356318652 0.149263637646986 0.500552964516074 0.616685772026235 0.825032200184899 0.8079213106236
"SUB1" 586.814402427269 -0.0402787578383557 0.0804941535289382 -0.500393582297567 0.616797971365632 0.825047095080052 0.807973504020254
"ANXA1" 1031.49609950934 0.0541366627273386 0.108295931514141 0.499895628306866 0.617148570677973 0.825135533347658 0.808301350021902
"ENSG00000291203" 13.0483254698237 0.138321591556528 0.276735889722964 0.499832499843082 0.617193024385343 0.825135533347658 0.808301350021902
"ATP11A" 35.4960961141856 0.0938218365427033 0.187919087837619 0.499267198570987 0.617591159895621 0.825503478925066 0.808633078259205
"FANCB" 36.0384317532477 -0.0839807966449321 0.168189072654807 -0.499323739166426 0.617551333912236 0.825503478925066 0.808633078259205
"MON2" 38.6602451836415 -0.0843348742944637 0.168967760099211 -0.49911814091011 0.617696158305154 0.825561671478092 0.808675730289055
"EXOC3" 45.4314778804609 0.0813078918169046 0.163014895295906 0.498775842964006 0.617937307579782 0.825801802349183 0.808852941695603
"DCLK2" 14.2311126696087 -0.15055811106021 0.301983640747382 -0.498563798646815 0.618086713686534 0.825832337561715 0.808852941695603
"ENSG00000286001" 88.6243514068869 0.0945266652276177 0.189595681850586 0.49856971585519 0.618082544216151 0.825832337561715 0.808852941695603
"RPS8" 2545.2940185433 -0.100170690455091 0.200986791666453 -0.498394395097011 0.618206086523455 0.825832337561715 0.808852941695603
"ZNF544" 45.8822472351336 -0.0798122999730038 0.16011550162548 -0.498467038873537 0.618154895725936 0.825832337561715 0.808852941695603
"CHERP" 66.6640531623131 -0.0716604776186894 0.143836934971014 -0.498206372606109 0.618338591287271 0.825845078867517 0.808852941695603
"TIMP2" 348.795928325122 -0.0337812228464296 0.0677999952548504 -0.498248159449729 0.618309141844549 0.825845078867517 0.808852941695603
"SPTAN1" 250.525974280882 -0.0406640323550966 0.081652421939469 -0.498013792967976 0.618474320469277 0.825944230716179 0.808935722427076
"GTF3A" 224.272362342291 -0.0379427362644353 0.0762290452412454 -0.497746444866996 0.618662767675949 0.82603163970411 0.808992676410545
"ZNF567" 16.0606777884316 0.128917210933878 0.258988078498342 0.497772761130021 0.618644216866017 0.82603163970411 0.808992676410545
"PIK3R4" 47.0821769430959 -0.0786974187518038 0.158296700775999 -0.497151351645452 0.619082324511684 0.826411793509515 0.809351742828412
"SLC25A43" 10.8357651183076 -0.158099443900578 0.317961233427663 -0.497228678465755 0.619027799989387 0.826411793509515 0.809351742828412
"CALD1" 1159.30829021952 -0.0619328235022617 0.124672067341144 -0.496765833944128 0.619354191200362 0.826544013532366 0.809612374027539
"ZNF394" 24.2134368758976 -0.10686818116924 0.215308056882748 -0.496350126030993 0.619647406341583 0.826853165306988 0.809900847385007
"NCOR1" 340.262910039203 -0.0373674716828092 0.0753233178765977 -0.49609434018863 0.619827852227911 0.827011792105424 0.810041877104033
"CAV1" 248.583935500052 0.0376939688015127 0.0761042062341416 0.495294158716323 0.62039249359161 0.827682393316898 0.810684913217544
"SRPX2" 16.3521835447613 0.138319141529435 0.279456033060668 0.494958509267206 0.620629408469037 0.82775237956073 0.810899599223645
"NAPB" 12.9643830197867 -0.157269718667119 0.31800054791479 -0.494558011608395 0.620912147323252 0.827854572320933 0.811174100504438
"ITGA4" 15.8553308827806 -0.144526940072273 0.292314818539995 -0.494422215042439 0.621008028179313 0.827854572320933 0.81120445047382
"RPL10" 1722.37771809692 -0.0631289126240088 0.127718258162974 -0.494282599308968 0.621106612318 0.827854572320933 0.81123832414818
"GPR63" 11.0369784895202 0.153038073446658 0.309921470508601 0.493796293607903 0.621450051002405 0.827898067975911 0.811533907526295
"NPIPB5" 284.262572149612 -0.0462253957833457 0.0936198543716581 -0.493756330786814 0.621478277203775 0.827898067975911 0.811533907526295
"CHID1" 88.1531831052463 -0.0631282777306578 0.127880988752291 -0.493648652130294 0.621554334652664 0.827905425436278 0.811538318607536
"MIDEAS" 29.5834070481479 0.0896525491447296 0.181650512401832 0.493544157730796 0.621628146807534 0.827905425436278 0.811539797410607
"LINC01003" 13.6206295354527 -0.149174441060535 0.302376350768995 -0.493340304825953 0.621772154210438 0.827905425436278 0.811563915324308
"RPL4" 1993.68473941341 -0.0897054927669978 0.181843234944352 -0.493312235643243 0.621791984201993 0.827905425436278 0.811563915324308
"LRCH2" 24.1874945506335 0.0961168887593799 0.19489562725844 0.493171089117998 0.621891703928388 0.827956127184667 0.811599201269797
"CAST" 203.233084318119 -0.0396602243041035 0.0804728613703537 -0.492839742849188 0.622125826650581 0.828109708766322 0.811706515820705
"CELF1" 353.303006314212 -0.0338019274734707 0.0685962551356795 -0.492766367589782 0.62217767732984 0.828109708766322 0.811706515820705
"SLC6A15" 11.9468334304478 0.144761826015933 0.293785853290599 0.492746074715659 0.622192017634732 0.828109708766322 0.811706515820705
"RTN4IP1" 18.8917268272493 -0.127336158673807 0.258549857883386 -0.492501367884101 0.622364955171167 0.828257810151502 0.811837276803884
"UBE2E3" 452.654354389624 0.0333361710891274 0.0677187576699733 0.49227381358044 0.622525789493817 0.828307717135309 0.811952221176026
"ATAD2" 129.743979557543 0.0461986040644245 0.0939421564877321 0.491777129583539 0.622876906005315 0.828314238609718 0.812142174837632
"NHSL2" 21.3940397483862 -0.118192339265449 0.240396284778588 -0.491656264048787 0.622962361408232 0.828314238609718 0.812142174837632
"POLR2M" 73.0852166479981 -0.0626539140802151 0.127410836253952 -0.491747138016854 0.622898110430199 0.828314238609718 0.812142174837632
"PSD3" 50.6848176261322 -0.0784937637349829 0.159642142196902 -0.491685733195494 0.622941525407321 0.828314238609718 0.812142174837632
"NEFM" 90.9030969012878 0.0759479619702289 0.154646051619423 0.491108315892432 0.623349840169514 0.828747407023351 0.81255245334261
"CLCA4-AS1" 25.9750165510913 -0.160408700157516 0.326828348781168 -0.49080412013133 0.623564995683082 0.828828494326894 0.812683513908077
"POLDIP2" 138.569853903949 -0.0469114138186421 0.0955892474868323 -0.490760363241736 0.623595947265306 0.828828494326894 0.812683513908077
"VRK1" 204.621192073274 -0.0365823324256802 0.0745593157451115 -0.490647373303969 0.623675874149742 0.828852710159229 0.812692824221732
"FAM228B" 38.1280578279057 -0.0845006860890316 0.172343663000808 -0.49030341248251 0.623919212618047 0.829012054989179 0.812915044118216
"MRRF" 48.2728408271706 0.0786176208866822 0.160580732856017 0.489583149163816 0.624428902918512 0.82960722294772 0.813484206042248
"ARID3B" 148.796753060098 0.0435590233768806 0.0890012156153815 0.489420544154372 0.624543994321655 0.829678066633218 0.813539225454456
"RMND5B" 35.5070874327778 0.0856721870799805 0.175209361131853 0.488970375364294 0.62486267039522 0.829858884838319 0.813738067899369
"TTF1" 80.370202942602 0.0566168451977274 0.115757731243783 0.489097743964016 0.62477249859574 0.829858884838319 0.813738067899369
"FOXJ1" 15.7253315954464 0.133079291696451 0.272251455668257 0.488810211757363 0.624976067699937 0.829872461369669 0.813738067899369
"TDP1" 85.5274999312963 -0.0586517622739931 0.120018284142474 -0.48869022493579 0.625061025288634 0.829872461369669 0.813738067899369
"TTC38" 33.5378302946745 0.0915186283280606 0.18724276036063 0.488769916400481 0.625004598580591 0.829872461369669 0.813738067899369
"CCP110" 77.941433852586 -0.0661394478094492 0.135406965186931 -0.488449377165664 0.625231574433513 0.829934826345582 0.813770341546172
"EEF1D" 678.485593282818 -0.0685090951121458 0.140258013273606 -0.48845048858993 0.625230787365572 0.829934826345582 0.813770341546172
"FOXRED2" 31.7669561390831 0.0968636182887589 0.198454426348388 0.488089986557994 0.625486103449898 0.830108619853673 0.814006740223958
"VAT1" 274.313947214018 -0.0485467488470843 0.099510281409062 -0.487856613001833 0.625651408092449 0.83024597050956 0.814126980860073
"FBXO34" 39.3023500413141 -0.0840541068837975 0.172518887135508 -0.487216839149766 0.626104673282401 0.830563441473706 0.81438051664432
"HSCB" 28.3707396674119 0.0998102016927912 0.204826536959957 0.487291359675254 0.626051869914967 0.830563441473706 0.81438051664432
"PUM3" 196.575215314965 0.044452212316864 0.0912458236924609 0.48716982890842 0.626137984541598 0.830563441473706 0.81438051664432
"ZNF182" 14.0793925868658 -0.136892058028365 0.280845042024571 -0.48742914256748 0.625954245477972 0.830563441473706 0.81438051664432
"CAPRIN2" 71.2582652391877 -0.064627172549093 0.132721480320967 -0.486938304129837 0.626302053155292 0.830699039990311 0.814493541016533
"OXA1L" 154.50582186605 -0.0442774365500098 0.0909676221724639 -0.486738418489877 0.626443715766612 0.830722873943838 0.814493541016533
"TBCA" 611.603165320995 0.0605224970690626 0.124329047912278 0.486792894221833 0.62640510645185 0.830722873943838 0.814493541016533
"BRD2" 317.685649056426 0.0694247433832918 0.142769729857251 0.48627074837717 0.626775215977417 0.830890252241001 0.814571119263998
"FAM204A" 168.502364212295 -0.038620194413868 0.0794462687310374 -0.486117158561787 0.626884102022655 0.830890252241001 0.814571119263998
"FILIP1L" 96.5128863501857 -0.0511864612507847 0.105313966686147 -0.486036779939445 0.626941088926634 0.830890252241001 0.814571119263998
"SMTN" 15.5882577524412 0.129516293709786 0.266421828641202 0.486132440312199 0.62687326780616 0.830890252241001 0.814571119263998
"VPS28" 128.071739980646 -0.0502228641054493 0.103320172350369 -0.48608962763959 0.626903620668569 0.830890252241001 0.814571119263998
"ZNF883" 28.6552652844335 -0.0939482458665474 0.193253164401231 -0.486140789247273 0.626867348742695 0.830890252241001 0.814571119263998
"C17orf49" 23.2305632651314 0.109822303950107 0.226334414768922 0.485221410372924 0.627519296127518 0.831382080427791 0.815090433949744
"GCC1" 36.1267756380935 -0.0922670523112313 0.190176904885515 -0.485164338786434 0.627559776165677 0.831382080427791 0.815090433949744
"MKRN3" 16.2500478315339 -0.12685548879048 0.261411561619127 -0.485271148700404 0.627484018376447 0.831382080427791 0.815090433949744
"ADCY9" 17.0820557289346 -0.12421764770296 0.256294598158616 -0.484667443619253 0.627912263962016 0.83141893055058 0.815309981831541
"LGR4" 47.6072333411937 0.0753435115263055 0.155436451210324 0.484722283220148 0.627873357643429 0.83141893055058 0.815309981831541
"PPP2CA" 284.025894453896 -0.0424516962458399 0.0876058501127753 -0.484576043622563 0.627977110593884 0.83141893055058 0.815309981831541
"USP40" 38.4942870030205 -0.083828192882655 0.173014880543628 -0.484514352865254 0.628020880685392 0.83141893055058 0.815309981831541
"MLXIP" 36.984906651174 -0.0977171162878207 0.201759569352996 -0.484324568104405 0.628155542711854 0.831515250784037 0.815390001153286
"DIXDC1" 70.2354776346793 -0.0643350988495411 0.132877556752564 -0.484168285614564 0.628266442451599 0.831580100020681 0.815439160341108
"STON2" 61.5446345480905 0.0666457496663781 0.13782382073326 0.483557554215263 0.628699904491999 0.831963431651013 0.815906919288431
"DDRGK1" 73.1577885009844 0.0683875324958894 0.141478079311063 0.483378999975875 0.628826656220065 0.831963431651013 0.81597657679875
"CDC42EP3" 190.85265012947 0.0380289466825194 0.0786963147419503 0.48323669039927 0.628927686493775 0.831963431651013 0.816012845385718
"ZNF638" 304.372429984796 0.0383166041281664 0.0793292766535682 0.483007103361037 0.629090692568964 0.832097113007024 0.816129507752417
"AKAP17A" 80.3254071241068 -0.0561231619563684 0.116248790677769 -0.482784910098003 0.629248466300303 0.832223847907215 0.816239355798
"FZD1" 45.8812967449551 0.0791391603521946 0.164086247350213 0.482302213806413 0.629591274859643 0.832551641370913 0.816589171225784
"C8orf82" 49.880446327829 -0.0846668627452589 0.175593959570956 -0.482174118928309 0.629682260622923 0.832551641370913 0.816612325448961
"EPB41" 128.468899081653 0.0439110399376278 0.0911265873564938 0.481868587548929 0.629899302179474 0.832756636503415 0.816798932543956
"BICD2" 107.227946602117 0.047630331485487 0.0990247996839643 0.480993969566193 0.630520784699285 0.833179769487868 0.817331378083026
"TBC1D9B" 102.68571461381 -0.0561344549203021 0.116708089883005 -0.480981695241305 0.630529508401145 0.833179769487868 0.817331378083026
"TMEM268" 10.3125126054912 0.1498232530552 0.311437420397413 0.481070170899877 0.630466627458275 0.833179769487868 0.817331378083026
"EMP2" 65.9172632851983 -0.065767704631789 0.136780310072112 -0.480827281332491 0.630639259031961 0.833242821888383 0.817378754074391
"NOTCH2NLA" 74.5036890033556 0.069560214110487 0.144788914816473 0.480424997995584 0.630925222639865 0.833538663371561 0.817654484215034
"CTH" 10.6281682989756 -0.166848563058333 0.347546948187222 -0.480074890395679 0.631174142046145 0.83378551101139 0.817882148089504
"DCTN4" 82.5267267975101 -0.0587263899361306 0.122359864599998 -0.479948144173835 0.631264266357318 0.833822561285426 0.817904014637481
"ACOT9" 91.8188265671801 0.0524077577336462 0.109348478881661 0.4792728556413 0.631744530174508 0.834128824270519 0.818336360084519
"SCAF4" 94.7176524203138 -0.0515191804475548 0.107477525206087 -0.479348406550738 0.631690790796294 0.834128824270519 0.818336360084519
"INTS3" 85.8309002850138 -0.0578401051159929 0.120732288446175 -0.479077352549141 0.631883600598452 0.834148454372325 0.818352212046946
"ENSG00000274276" 35.8985400917178 -0.156822789279788 0.327589516795088 -0.478717361941356 0.632139712700032 0.834151617163342 0.818352212046946
"FLVCR1" 48.7145621800871 -0.0758791767996636 0.158531602881824 -0.47863754242255 0.632196505563045 0.834151617163342 0.818352212046946
"HECA" 21.6141236206203 0.107554990027486 0.224623340355341 0.478823749381254 0.632064019710441 0.834151617163342 0.818352212046946
"TPST1" 32.7246877226699 0.0881769237588304 0.184161018158311 0.478803411496295 0.632078489497519 0.834151617163342 0.818352212046946
"TXN2" 102.278256937832 -0.0538415646208033 0.11247766787784 -0.478686708540933 0.632161522827571 0.834151617163342 0.818352212046946
"ENY2" 420.354875554664 -0.0378122286984211 0.0790181286003384 -0.478525996099826 0.632275876188799 0.834174400252229 0.818360082708257
"FIS1" 205.839316701646 0.0419563198545868 0.0877426310971838 0.47817485445719 0.632525758177458 0.834422115875036 0.818588620283901
"TBCCD1" 12.9373591888013 -0.144572071343853 0.302488899711922 -0.477941740941693 0.632691671301715 0.834513816086925 0.818708448459259
"CISD3" 45.3710850234999 -0.0795344334530788 0.166577344731292 -0.477462487959434 0.633032826530322 0.834534147088314 0.81896009049213
"TTC27" 43.0934054722082 -0.0755013329605771 0.15810159500387 -0.477549470381554 0.632970902474962 0.834534147088314 0.81896009049213
"RABEP2" 11.4102931368208 0.155613455284653 0.326076056792802 0.477230548036018 0.633197960516834 0.834653091821601 0.819078826127313
"WASHC4" 64.8469053138964 0.0638015241878565 0.133749010274419 0.477024271483969 0.633344838341657 0.834682875648071 0.819173921571058
"ARHGEF11" 39.3639087937515 0.0819078512834026 0.171816458048315 0.476717144642628 0.633563552712199 0.834889202396769 0.819361898260877
"COPB2-DT" 10.4979669237451 -0.165011200428361 0.34645200369597 -0.476288774976077 0.633868661268564 0.834913337370685 0.819407900675802
"GFER" 39.7866876589995 -0.0818124169458027 0.171740060876033 -0.476373517794765 0.633808297807414 0.834913337370685 0.819407900675802
"KRIT1" 59.3443559697479 0.0623309305912016 0.130877197261963 0.476255084118591 0.633892660401001 0.834913337370685 0.819407900675802
"PARN" 51.5845876428716 -0.0667855215127881 0.140224483628439 -0.476275752883167 0.633877937298248 0.834913337370685 0.819407900675802
"FAM47E-STBD1" 21.5339965560608 -0.36667807076646 0.770400910133859 -0.475957473496168 0.634104675193057 0.83511069685196 0.819587082209246
"FOXO3" 88.7722336459115 0.0527410521110872 0.110838777371424 0.475835744148914 0.634191402602141 0.835143031348231 0.819604305724017
"HCG11" 23.1864001236096 0.0966431976908803 0.203197178023324 0.475612893008715 0.63435018835828 0.835270241155613 0.819714639880634
"MCMBP" 142.792257920866 -0.0417632571278216 0.0878581272225197 -0.475348820286678 0.634538367078375 0.835436124935967 0.819862926035308
"U2AF1" 383.212421435075 -0.119043134116961 0.250566585904678 -0.475095806119367 0.634718687611393 0.835591631088526 0.820001025786048
"HSPD1" 1056.97867284642 -0.0520281594051689 0.109537273625791 -0.474981325378895 0.634800283953253 0.835617151515101 0.820011565319531
"PLEKHG3" 107.746267558914 0.0523272229914831 0.1102084856112 0.474802123459767 0.63492801933338 0.835621512412891 0.820081696226318
"GLO1" 350.020236833072 0.0314112438697951 0.0661911328678898 0.474553652563834 0.635105147719753 0.835672849117577 0.820088563464921
"MTMR9" 54.0023101148242 -0.0695281042911387 0.146533647800791 -0.474485589723807 0.63515367157842 0.835672849117577 0.820088563464921
"TTC1" 192.097316145674 -0.0436961814579568 0.0920662872650278 -0.474616526374853 0.635060324654261 0.835672849117577 0.820088563464921
"GAS1" 16.4102608018612 -0.126767700805685 0.267284044455264 -0.474280838813416 0.635299653545085 0.835783050579587 0.820182209675618
"SOS1" 117.387038139803 -0.0531463918787937 0.112091044468022 -0.474135932366617 0.635402976564312 0.835837114994794 0.82022076720429
"PRXL2B" 33.1306491696765 0.0862153635248091 0.181888007941435 0.474002461737714 0.635498151753533 0.835873204570759 0.820227195878167
"SLC8A1" 24.0613488040846 0.0951118535501534 0.200690552963774 0.473922923354155 0.635554871819622 0.835873204570759 0.820227195878167
"PHF6" 167.313871993909 -0.0391298076292787 0.0826827211914634 -0.473252537717864 0.636033019235771 0.836420160013205 0.820749415553752
"MYH9" 841.078354811425 -0.0489303353023632 0.10341813649807 -0.473131086666565 0.636119659505244 0.836452204255941 0.820766364459851
"DERL1" 93.1513711477205 0.0538453618967182 0.11391591113897 0.472676392247174 0.636444071810819 0.836551205848216 0.820805556230031
"DNAH14" 47.1564481730707 -0.0738224370726195 0.156115235611872 -0.472871445142959 0.636304898243595 0.836551205848216 0.820805556230031
"LDAF1" 12.6903855359115 -0.144019699757558 0.304604692254557 -0.472808539788353 0.636349780884669 0.836551205848216 0.820805556230031
"MTMR2" 108.768966264535 0.046410886318599 0.0981710992387575 0.472755084525693 0.636387921983813 0.836551205848216 0.820805556230031
"NDOR1" 20.1635008586433 -0.154900206335557 0.32788470974615 -0.472422780725218 0.636625047144603 0.836707204818621 0.820944136322513
"STPG1" 18.9675032185863 0.10952519007904 0.231990134082389 0.472111413324773 0.636847266305377 0.836917374133042 0.821135863229312
"RASAL2" 54.0320885092577 -0.066199947189854 0.14026764467505 -0.471954507707145 0.636959260333733 0.836982663353816 0.821185440582665
"PSMA5" 298.346267841711 -0.0379953552520886 0.0805538892663722 -0.471676235599838 0.637157902135291 0.837036467818773 0.821346702290771
"NYNRIN" 12.1241335755418 0.150748651218233 0.319702154196021 0.471528418684986 0.637263430388007 0.837054801190271 0.821387909928718
"FBXL17" 18.3868673138949 -0.108886218742603 0.230989478230324 -0.471390383565568 0.637361981942252 0.837102389894234 0.821420116616711
"ENSG00000289194" 26.7647642524336 0.0970117257693719 0.206145651863233 0.470597972319757 0.637927855906828 0.83776368405754 0.822054522683859
"CHN1" 72.961392261273 -0.0575987686869368 0.122543816962224 -0.470025906771718 0.638336508567893 0.838054538469743 0.822486205246837
"FAM114A2" 44.390758372731 0.0747654009807601 0.159155757125883 0.469762466221218 0.638524733199695 0.83820395473385 0.822603811405593
"GOLT1B" 67.6733672928914 -0.0660870702309873 0.140703009839523 -0.469691944091047 0.638575124239986 0.83820395473385 0.822603811405593
"STAT3" 111.539675895151 -0.0557548397995141 0.118734519658455 -0.469575654661302 0.638658221594112 0.838231115150686 0.822615953664766
"PSMC1" 484.953264360855 -0.0464263983085324 0.0989043048883331 -0.469407255436957 0.638778563273978 0.838307148206748 0.82267605969057
"DNAJB4" 32.0287562322201 -0.0938120600753878 0.200116036827998 -0.468788316830502 0.639220951729332 0.838779457782802 0.823110535003631
"H2AZ2" 590.651351202058 0.0279211279446825 0.0595677405233224 0.468729008342201 0.639263349413531 0.838779457782802 0.823110535003631
"C16orf87" 78.2085844734807 0.0570881062843913 0.121855113071098 0.468491677087709 0.639433021501904 0.838920135262118 0.823234073341434
"ARHGEF28" 11.3884569370922 0.137989967088101 0.295074736691296 0.467644125130457 0.640039104530655 0.839141557057663 0.823444710357103
"CDC25A" 92.9238676087989 0.0540501886435208 0.115525933047172 0.467861952878154 0.639883313307883 0.839141557057663 0.823444710357103
"LAMA1" 62.5070066511683 0.0623302597322939 0.133174226461685 0.468035455420696 0.639759234997053 0.839141557057663 0.823444710357103
"NLRP1" 155.654451470184 0.111663047780308 0.238736898006195 0.467724296968166 0.639981763485423 0.839141557057663 0.823444710357103
"RASA3" 37.3968161211522 -0.083927479857572 0.17944936481536 -0.467694493897635 0.640003079188488 0.839141557057663 0.823444710357103
"SLC38A6" 20.7441583997064 -0.109092040005538 0.233207029270268 -0.467790530786744 0.639934392906638 0.839141557057663 0.823444710357103
"ARF3" 158.736199543708 0.0415958810053356 0.0890344331819373 0.467188699009702 0.640364878273246 0.839255085147354 0.82349812346366
"DNASE2" 11.8315815064947 -0.154886538800329 0.331444794147445 -0.467307200279716 0.640280105705101 0.839255085147354 0.82349812346366
"GABPB1-IT1" 28.8777672603543 0.0899287704598416 0.192428329769085 0.467336439326562 0.640259189612525 0.839255085147354 0.82349812346366
"KCTD10" 130.526098176426 0.042815235902488 0.0916473631906447 0.46717367976451 0.640375622965696 0.839255085147354 0.82349812346366
"TWF1" 140.738551428097 0.0449466536299402 0.0962453187000286 0.467000933001502 0.640499210550691 0.839335160596768 0.823562204630241
"RIN3" 10.733278123189 -0.167499244042964 0.358764662258609 -0.466877766022075 0.640587333541349 0.839368750768452 0.823580675454543
"MRPL34" 90.6173763882013 0.050845313550708 0.108993644226797 0.466497967944879 0.640859101768165 0.839642943323253 0.823835221084887
"FPGT" 28.6382552782642 -0.091968859481142 0.197243714434032 -0.466270166048313 0.641022130747648 0.83973744578069 0.82389897209756
"SERINC3" 86.1271199042815 0.0516975176640479 0.110885941497354 0.466222471180275 0.641056266306968 0.83973744578069 0.82389897209756
"CASP9" 21.0317123008379 -0.106051058305843 0.227558825436747 -0.466037993043345 0.641188305778816 0.83982850543355 0.823973831548655
"METAP1" 79.549615518997 -0.0569319560052857 0.12219145228252 -0.465924211078633 0.6412697504151 0.83985328467001 0.8239836631916
"FHL3" 51.4828807696878 -0.0801745141937774 0.172228329685953 -0.465512928912277 0.641564180409171 0.839911312987912 0.82407749205669
"RAD1" 69.2651361159971 0.0594918679835757 0.127787357515574 0.465553628623436 0.641535041655599 0.839911312987912 0.82407749205669
"ZNF256" 12.6852895230463 0.147007320192036 0.315659495900816 0.465714867130837 0.64141960918356 0.839911312987912 0.82407749205669
"KBTBD7" 18.6881081706917 0.112464612408796 0.241665923816693 0.465372240457459 0.641664909853382 0.839961316553029 0.824112075387953
"IQGAP2" 16.639293737553 0.123766085639202 0.266063790687029 0.465174480599612 0.641806512157271 0.840064809130429 0.824199139131465
"MTREX" 153.58126513262 -0.0463210648507397 0.0996837104753402 -0.464680383884774 0.642160357933489 0.840282311520957 0.824463902113986
"OAT" 89.1038664974359 0.056824049415028 0.122266992810295 0.464753799115628 0.642107776710504 0.840282311520957 0.824463902113986
"EOLA2" 39.911623262275 0.081832786835833 0.17621552535936 0.464390334897846 0.642368113436852 0.840387784897448 0.82452395739888
"RFX5-AS1" 25.3834727299937 -0.101155117202091 0.217863129744302 -0.464305811271568 0.642428661057698 0.840387784897448 0.82452395739888
"STXBP5" 21.6664685864394 -0.110148237846765 0.237212258235307 -0.464344628166313 0.642400854683673 0.840387784897448 0.82452395739888
"TIGAR" 91.2116659762005 -0.0526240848181817 0.113453019488509 -0.463840319591598 0.642762153751835 0.840660296903082 0.824748331223953
"ZNF350" 15.4142209557097 0.129903595743223 0.280026661923623 0.463897240537238 0.642721369953159 0.840660296903082 0.824748331223953
"MRGBP" 50.585533966864 -0.0739866708789527 0.159539126764358 -0.463752512499534 0.642825069554188 0.840660727704396 0.824748331223953
"SYNM" 41.8943770068932 0.0699813876612648 0.151053481494214 0.463288809824257 0.643157365674306 0.840951321560113 0.825079865018302
"HIC2" 88.6722471142886 -0.0569782131913772 0.123057691296769 -0.463020332910089 0.643349792796494 0.840951321560113 0.82510108104023
"RBCK1" 64.4333636489187 -0.0622296560419746 0.134417949025369 -0.462956446614356 0.643395585941007 0.840951321560113 0.82510108104023
"WWTR1" 159.319534830957 0.0386243984917397 0.0834231741956488 0.462993632934123 0.643368930943706 0.840951321560113 0.82510108104023
"ADRM1" 309.807462056347 -0.0576471317125406 0.124553316314246 -0.462830966034639 0.643485533278354 0.840951321560113 0.825121665662161
"WASL-DT" 13.2669036897847 -0.150059709399798 0.324401981818037 -0.462573343599266 0.643670219278664 0.841110845933555 0.825263712075504
"MXI1" 32.7793917260934 -0.0835004441725291 0.180699195212958 -0.462096381083058 0.644012205272614 0.841231122798452 0.825513337218659
"PIK3C3" 64.9673751933854 0.0669795047345927 0.144947295128409 0.462095582227012 0.644012778122133 0.841231122798452 0.825513337218659
"C14orf132" 36.2483196798787 -0.0782317269516546 0.169495575774264 -0.461556159175768 0.644399639802921 0.841401854363092 0.825579528239737
"CENPJ" 93.9805780657404 0.0568277687529407 0.123183226814395 0.461327164603062 0.64456389852284 0.841401854363092 0.825579528239737
"MRPL13" 191.742546394263 0.0362260302341836 0.0785052797414281 0.461447056217122 0.644477897625317 0.841401854363092 0.825579528239737
"NPEPL1" 24.9222387179935 0.100458037416694 0.217668084864704 0.461519370095692 0.644426027586433 0.841401854363092 0.825579528239737
"POM121C" 125.245223542042 -0.0453337878893326 0.0982318195976484 -0.461497996016129 0.644441358824759 0.841401854363092 0.825579528239737
"RHOC" 163.545337671025 0.0929252309632736 0.201430733456262 0.461325982231262 0.644564746687884 0.841401854363092 0.825579528239737
"SORT1" 82.6200289400714 -0.0600192897049742 0.130108462789794 -0.461301966206016 0.644581974493465 0.841401854363092 0.825579528239737
"RIC3" 19.4265252524287 0.106060059858184 0.229980175890373 0.461170444137502 0.64467632474023 0.841443241075772 0.825605670610094
"SEC11A" 420.944975707284 -0.0292359170192382 0.0634092685999192 -0.461066933348534 0.644750584504397 0.841458399831234 0.825606081029369
"SEMA3D" 43.582492445456 -0.074901403312793 0.162590200897239 -0.460675999534146 0.645031076632578 0.84174268156308 0.82587054256156
"BEX2" 113.48698250592 0.0493342980754219 0.107323155617096 0.459679905904325 0.645745994739023 0.842341905442935 0.826386142646227
"MTMR10" 35.8144279495038 0.0752877011621763 0.163784230647055 0.459676129165429 0.645748706010267 0.842341905442935 0.826386142646227
"RNASEH1" 117.595332357628 -0.0447254659036267 0.0972607115912743 -0.459851312743626 0.645622948975594 0.842341905442935 0.826386142646227
"STAU2" 94.0800325457713 -0.0524073575650791 0.114028353227112 -0.459599354738543 0.645803822383215 0.842341905442935 0.826386142646227
"TUBB" 1881.51594829804 -0.0785169940076353 0.170731040368162 -0.459887047125834 0.645597297986595 0.842341905442935 0.826386142646227
"AHCYL2" 20.3964232369275 0.113356119953072 0.246831191301055 0.459245524666346 0.646057862178738 0.842424175274506 0.826409048387023
"ENOPH1" 105.802702030216 -0.0565973995839156 0.123214103504766 -0.459341893290053 0.645988668192143 0.842424175274506 0.826409048387023
"ETV1" 35.9122637917453 0.078011616524946 0.169899948620004 0.459162096037039 0.646117767546007 0.842424175274506 0.826409048387023
"TGOLN2" 153.701391901964 0.0430706498388437 0.0937709077877605 0.459317829537591 0.646005946007817 0.842424175274506 0.826409048387023
"KLHDC2" 92.169568992485 0.0532862484789402 0.116145292317339 0.458789567926251 0.646385286852033 0.842619465579187 0.826571736376363
"TBC1D10B" 25.2684376718128 -0.123985405482561 0.270250943194338 -0.458778807641028 0.646393014690883 0.842619465579187 0.826571736376363
"TRAFD1" 65.5460633429236 -0.0622281311432025 0.135706944770003 -0.458547874971818 0.646558875478555 0.842753887960014 0.82668915648615
"DXO" 17.4908534646593 -0.122698070600458 0.267696839761828 -0.458347101555714 0.646703089518631 0.842860071648967 0.82677224625085
"MFSD9" 17.5057190808329 -0.113098915681866 0.24680547442892 -0.45825124399515 0.646771947967148 0.842868031929245 0.82677224625085
"CBR4" 88.3311271789316 -0.0515449273747697 0.112639601382557 -0.45760928432007 0.647233172075758 0.843116900107201 0.827170330279431
"ENSG00000269918" 13.6937419520591 -0.143095405267541 0.312873586250974 -0.45735853570188 0.647413362426715 0.843116900107201 0.827170330279431
"GDNF" 12.7596867501041 -0.137147318288021 0.299651619717125 -0.457689227301658 0.647175728632004 0.843116900107201 0.827170330279431
"MYO5C" 31.4772006554952 -0.0831704905603059 0.181900587835703 -0.457230466101778 0.647505402437604 0.843116900107201 0.827170330279431
"PDSS2" 22.9545142021776 -0.10723172783796 0.234475128192384 -0.457326662595863 0.647436268225567 0.843116900107201 0.827170330279431
"TOM1L1" 37.8645416173651 -0.0789976523935499 0.172786050995471 -0.45719924692081 0.647527839599902 0.843116900107201 0.827170330279431
"TLN1" 197.685790999713 0.052926990493252 0.115828231233834 0.456943785892776 0.64771145095542 0.843204108021728 0.827310233512722
"CLCN4" 14.5567022543404 -0.129136586941885 0.282735041418504 -0.456740651225956 0.647857468295469 0.843204108021728 0.827402092072196
"LANCL1" 50.9959621314269 -0.0698140017269816 0.152982359655107 -0.456353280759787 0.648135955632088 0.843204108021728 0.827486679574237
"SCAF1" 16.1488377780096 -0.169718701006768 0.371913419037155 -0.456339277690363 0.648146023603464 0.843204108021728 0.827486679574237
"SETD9" 10.8119168820209 0.146317953291791 0.320592455577111 0.456398616830826 0.648103360200938 0.843204108021728 0.827486679574237
"MCF2L" 16.4987524998944 0.119394022643978 0.261695389080712 0.456232809692933 0.648222574406817 0.843204108021728 0.827489798311023
"MRPL44" 61.1709688693122 -0.0629587718420094 0.13817558977643 -0.455643228618582 0.648646552225083 0.843673912025497 0.82793637427358
"ENSG00000273784" 36.676338869253 -0.102764638822075 0.225847933679204 -0.455016953876774 0.64909704185057 0.844178104777 0.828416684112866
"TRPC4AP" 83.1023558230782 0.0546021385938243 0.120057389201701 0.454800316389444 0.649252902619822 0.844299059733706 0.828516264402637
"LIPA" 61.2470480018484 -0.0713616002873478 0.156943909178943 -0.454694933117686 0.64932872661923 0.844315920227444 0.828516264402637
"MTATP6P1" 328.709889373947 -0.0794666582512413 0.174868379736249 -0.454436979236038 0.649514341567349 0.844353311262764 0.828516264402637
"SPIRE1" 60.8480359088013 0.0596086399898229 0.131153092570378 0.454496640693671 0.649471409251838 0.844353311262764 0.828516264402637
"ZNF85" 31.6096034591183 -0.0839865202203439 0.184832380652913 -0.454392893299675 0.649546066503733 0.844353311262764 0.828516264402637
"ENTPD6" 42.9883970333217 -0.0832978179253274 0.183444645817755 -0.454076037782429 0.649774099435845 0.844486279982803 0.828712460799617
"TRNT1" 75.1831861587043 -0.0625468647996599 0.137796433977228 -0.453907717307085 0.649895248786521 0.844562014483412 0.828772310181623
"TOLLIP" 57.8524120039483 -0.0642438947864427 0.1416048551755 -0.453684266029022 0.650056093058117 0.84468931430363 0.828882760658551
"UBOX5" 13.8255545823344 0.130430939592887 0.287668663993809 0.453406838903015 0.650255812811425 0.844867099795227 0.829027438922706
"NAGPA" 12.8746072833213 -0.144152731709841 0.318065395859712 -0.453217274140134 0.650392294909807 0.844880977294828 0.829027438922706
"WIPF1" 53.1966813629237 0.065624350718619 0.144787369643295 0.453246376947755 0.650371340821885 0.844880977294828 0.829027438922706
"PILRB" 12.3902679906887 -0.287769891893381 0.635486411489912 -0.452834060162984 0.65066823562295 0.845075975719152 0.829284501651165
"SLC22A17" 60.1956008356805 0.0690936775411319 0.152733697471356 0.452380048967845 0.65099521723081 0.845356650515696 0.829606550513493
"CDC42BPG" 10.2144118736077 -0.149680728671298 0.331284176759402 -0.451819734149287 0.651398851939585 0.845640013594722 0.829954998964481
"FBXL12" 57.0254499096459 -0.0670441647152253 0.148395388998109 -0.451794123576708 0.651417303503915 0.845640013594722 0.829954998964481
"AKAP5" 25.2103841485323 0.0921879366994257 0.204331897002495 0.451167625083519 0.651868741264751 0.845980766441365 0.83043540957926
"KIAA1549" 49.1198509792538 0.0678284684739014 0.150432895151803 0.45088854007267 0.652069883422976 0.846150289850574 0.830572800350802
"PLEKHB2" 157.427126284601 -0.0396509319456603 0.087954555856386 -0.450811576041645 0.652125357395261 0.846150289850574 0.830572800350802
"PRMT2" 245.877742561461 -0.0366716071017838 0.0813671839089787 -0.450692838808413 0.65221094434354 0.846179600543072 0.830587067123628
"TRPC1" 19.2245262994155 -0.107464517608485 0.238589413822254 -0.450416118162497 0.652410425040506 0.846193204822718 0.830746357167555
"DCTN3" 184.775780158018 -0.0365916758641637 0.0813271097802478 -0.44993208246349 0.652759413530448 0.846400660540687 0.831095964821093
"OTULINL" 22.4290392961694 0.097171490945985 0.216054646712526 0.449754228499781 0.652887664878996 0.846485242727286 0.831164481363456
"ARID1B" 105.853241954857 -0.0478464956271721 0.106582127251916 -0.448916688574651 0.653491756804707 0.846918897612803 0.831707160074776
"DCHS1" 40.8176197955643 0.0782175957456109 0.174210670551453 0.448982806265644 0.653444059873514 0.846918897612803 0.831707160074776
"METTL8" 33.3222126155156 0.0839843030065051 0.187108529562443 0.448853417868785 0.653537401262411 0.846918897612803 0.831707160074776
"SAV1" 51.2200938687015 0.0703319203575031 0.156744291625238 0.448704827641573 0.653644601628163 0.846976103518183 0.831748788806845
"RP2" 34.8406282331495 -0.0980882665235364 0.218677080362706 -0.448553027874909 0.653754124895854 0.847036308054511 0.831793363558239
"PINK1" 51.1315742201005 0.0737995191357334 0.164582235196105 0.448405133444681 0.653860837642505 0.847092859877906 0.831825004235142
"NSUN7" 24.9079350547305 0.0924705434974396 0.206263779564139 0.448312077345044 0.653927985596998 0.847098148571596 0.831825004235142
"ATG4B" 61.2718654901487 -0.0713488578554014 0.159253441765525 -0.44802082180711 0.654138169542932 0.847165389895421 0.83183289436813
"MAP2K7" 17.7692843032109 -0.118303253501728 0.264013926604032 -0.448094746453125 0.654084819379801 0.847165389895421 0.83183289436813
"MCEE" 12.4606836109486 0.136802022418031 0.30538387116385 0.447967411954875 0.65417671562686 0.847165389895421 0.83183289436813
"RPL19" 2020.30754295963 -0.0774421509914487 0.172904179268541 -0.447890567591034 0.654232176100745 0.847165389895421 0.83183289436813
"LSM14B" 112.939156058209 0.0458676553424439 0.102456030632061 0.447681362038738 0.654383174582657 0.847279236648761 0.831930152270289
"ATP1B1" 181.126580227138 0.0339910426699658 0.0759685420936714 0.447435763977857 0.654560458165333 0.847392121013148 0.831995488436306
"IDH3G" 68.9602989730886 0.0630047742390946 0.140828733707552 0.447385789677918 0.65459653421921 0.847392121013148 0.831995488436306
"ABCD3" 52.5959642056211 -0.0687461063123865 0.153762054859846 -0.447094092070038 0.65480712451892 0.847419722183075 0.831995488436306
"ARAP1" 21.5492445408035 0.102508022595786 0.229238174337895 0.447168203515222 0.654753617358114 0.847419722183075 0.831995488436306
"FBXW4" 22.3612793573002 -0.107911423779846 0.241361632954019 -0.447094355714787 0.654806934168903 0.847419722183075 0.831995488436306
"GTF2IRD2B" 16.8642300295874 -0.230861140720551 0.516888928649762 -0.446635878473186 0.655137986041447 0.847757809319387 0.832298391712492
"RBAK" 65.1695574637529 -0.0549282094685209 0.123003669160579 -0.446557487621066 0.655194596377647 0.847757809319387 0.832298391712492
"RIC8B" 111.430865864339 -0.0450372756557902 0.100929200818608 -0.446226417037942 0.65543370246913 0.847985502944071 0.832507419152577
"ZDHHC13" 33.472352295406 0.0815882540885553 0.183005230536459 0.445824711399716 0.655723870106881 0.84819751764981 0.832781248136196
"ZNF793-AS1" 10.0946252494595 0.154063040438575 0.345788766531031 0.445540906328862 0.655928904901355 0.848381035207993 0.832946906872345
"XIAP" 83.6766018515102 -0.0502836303945118 0.113047005206154 -0.444802852608206 0.65646223270012 0.848937867309056 0.833529371199629
"FBXO17" 29.1874521446713 -0.092916985290588 0.209197973382622 -0.444158152147311 0.656928245444485 0.848937867309056 0.833552362344673
"GLIPR1" 432.61559456281 -0.0249951864481437 0.0562466002798699 -0.444385728626681 0.656763729709002 0.848937867309056 0.833552362344673
"LGALS8" 89.0728443359376 0.0496141700303238 0.111642766746984 0.444401115056246 0.656752607412199 0.848937867309056 0.833552362344673
"POMK" 75.5205493283521 -0.0588740922052311 0.132532802117837 -0.444222798163471 0.656881510949635 0.848937867309056 0.833552362344673
"VPS26C" 68.8447974769855 -0.0550992839995875 0.124030688048254 -0.444239122322301 0.656869709950249 0.848937867309056 0.833552362344673
"ZNF92" 53.6183521917289 -0.0712608617644595 0.160361885271907 -0.444375305538662 0.656771264227837 0.848937867309056 0.833552362344673
"AKT1S1" 11.922838994778 0.127775065500263 0.287984398621423 0.443687457070313 0.657268565121087 0.84911260157404 0.833699965709651
"NCBP3" 111.112032645373 0.045294050175842 0.102047996066106 0.443850461762139 0.657150702209086 0.84911260157404 0.833699965709651
"PEAR1" 22.4334127675744 0.108001222098074 0.243367825525172 0.443777733827447 0.657203288146125 0.84911260157404 0.833699965709651
"PDSS1" 22.3695852963376 -0.100200343471798 0.225890921911027 -0.443578443188895 0.65734739394978 0.84911260157404 0.8337052477105
"CTNNA1" 548.427807179323 -0.035633652591165 0.0803561051131336 -0.443446736760029 0.657442637029744 0.84911260157404 0.833731344131076
"TMEM109" 128.131602876775 -0.0455018119881032 0.102701209451937 -0.443050400583623 0.657729279811232 0.849400988984181 0.834000129272339
"CDCP1" 38.1041419718726 -0.0743054514678473 0.167877603964688 -0.442616821499769 0.658042915488293 0.849456899728836 0.834171792729078
"CHRDL1" 17.366862058502 0.109316006594136 0.246939696093178 0.442683004489027 0.657995037175369 0.849456899728836 0.834171792729078
"CPNE2" 31.7325488038245 -0.0844194531806053 0.19075539517992 -0.442553423461398 0.658088780418274 0.849456899728836 0.834171792729078
"ENSG00000285756" 52.9415554833738 -0.0670251291807315 0.15153244846416 -0.442315357931961 0.658261018982988 0.849597579223551 0.834295407260391
"E2F2" 12.0670440622965 0.138739814871427 0.314104328479518 0.441699786637848 0.658706464105622 0.849921199078228 0.834765222812777
"TMCO6" 11.0263229987553 -0.147219680909524 0.333534771522897 -0.441392302929405 0.658929013549038 0.849921199078228 0.834781007675404
"TXNIP" 29.9898045153102 0.0902024153846943 0.20441574204803 0.44126941732061 0.659017963698611 0.849921199078228 0.834781007675404
"VPS11" 33.2998740465032 0.0788538578511919 0.178616755606992 0.441469545134348 0.658873104624425 0.849921199078228 0.834781007675404
"ZNF830" 51.1091181632721 0.064093321272427 0.145218146155443 0.441358900173679 0.658953191493696 0.849921199078228 0.834781007675404
"EOLA1" 16.9956253510502 0.132949783123168 0.301462621849952 0.44101581253195 0.659201549537863 0.850076345371792 0.834918840986817
"FKBP1B" 53.7714384583185 0.0631706558524729 0.143342495303161 0.44069733625657 0.659432125270833 0.850292052091564 0.835116151840095
"AFF3" 24.8798804783953 -0.0944666039599812 0.21445627681309 -0.440493537255213 0.659579692032844 0.85036817863624 0.835208305878741
"PHLPP1" 63.5018002181408 -0.0602644952720672 0.136865281333152 -0.440319814382829 0.659705491733958 0.85036817863624 0.835227435112136
"RPUSD1" 27.9870688129442 -0.100025631179641 0.227193586763772 -0.44026608587171 0.659744400652789 0.85036817863624 0.835227435112136
"DDX47" 39.6005153156034 0.956647469348093 2.17355946610888 0.440129421009443 0.659843374266227 0.850414143460369 0.83525803390281
"DECR2" 15.468681125232 -0.125247975331878 0.284833201875818 -0.439723931434385 0.660137067578099 0.850547826542832 0.835345704507826
"ECSIT" 58.0781317386188 0.063396383049407 0.144120445063071 0.439884729898405 0.660020596087585 0.850547826542832 0.835345704507826
"SASS6" 64.9131377393895 -0.054559299788088 0.124057402991843 -0.439790761956186 0.660088659085047 0.850547826542832 0.835345704507826
"RDH13" 12.138506770275 -0.13721870683499 0.312344946752175 -0.439317838376506 0.660431250476587 0.850773083833912 0.835623268308393
"LZIC" 118.640306173216 0.0436634642074244 0.0994416474595177 0.439086291537955 0.660599011686382 0.850898151608313 0.835740829876517
"NTAN1" 90.8086901116119 0.0510457064890063 0.116332376165821 0.438791918220991 0.660812316805111 0.851009687375479 0.835915977052891
"OSGIN1" 10.0369955450514 -0.162894616032345 0.371469498278908 -0.438514108929718 0.66101364477862 0.851187352762575 0.836057760377257
"GNAI1" 45.0244752756583 -0.0677866906728312 0.154663774236163 -0.438284213660301 0.661180268080657 0.851213287543842 0.836057760377257
"HLA-DPB1" 31.131967335981 0.089185428313578 0.203515611146123 0.438224015402648 0.661223901297829 0.851213287543842 0.836057760377257
"YME1L1" 295.463420241505 0.0308761007135795 0.0704313488341639 0.438385764644089 0.661106663972513 0.851213287543842 0.836057760377257
"PSMD12" 209.65258347913 -0.0341933272797863 0.0780733901641086 -0.437963910724417 0.661412444966371 0.851374409275352 0.836201467447294
"PAFAH1B1" 320.58282471568 -0.0304995497568695 0.0697736874638076 -0.437121081965031 0.662023538915555 0.852074537607636 0.836879297580786
"CBLL1" 58.6918700199142 -0.0627836383833692 0.143743212595077 -0.436776368427426 0.662273538759956 0.852074537607636 0.836911083498604
"CNOT9" 98.3173770755422 -0.0478678395221616 0.10957472428868 -0.436851106246468 0.662219332750946 0.852074537607636 0.836911083498604
"ETFRF1" 37.8098626923856 0.0754007389412642 0.172587434604898 0.436884290643048 0.662195265266479 0.852074537607636 0.836911083498604
"TTC8" 33.9587869340614 -0.0791488695681869 0.181460595738501 -0.436176621409569 0.662708588643493 0.852552606326922 0.83736608586548
"ATP6AP1" 148.566940388808 -0.0442542009112743 0.101545007174436 -0.435808732922276 0.66297550723311 0.852732645135989 0.837513804023635
"HMGN2" 1135.35653010132 -0.048430919325472 0.111117873297758 -0.435851748131408 0.662944295677389 0.852732645135989 0.837513804023635
"C14orf119" 127.315086245909 0.0424844296230047 0.0976319817996858 0.435148696563091 0.663454498660483 0.853103659391883 0.837929298952941
"SEC62" 394.441703205361 -0.0298999697582636 0.0687061540918273 -0.435186194795616 0.663427282332311 0.853103659391883 0.837929298952941
"ARPC4" 277.641818564521 -0.0380802208403156 0.0875570160807817 -0.434919125215301 0.663621131905303 0.853231176357227 0.838025425309061
"RNF111" 62.9253331768318 -0.0626462413233735 0.144068316753877 -0.434837046304892 0.663680712520869 0.853231176357227 0.838025425309061
"ENSG00000291224" 32.0597773188904 0.093749936612232 0.215833445791572 0.434362414353359 0.66402528685521 0.853510780195137 0.838365711558715
"EEF1A1" 4148.42279743369 -0.110431699916269 0.254398262199313 -0.434089835997973 0.664223206001737 0.853683485122508 0.838520782161153
"GDAP1" 72.534183362414 -0.0533538707949234 0.122958283763624 -0.433918473500258 0.664347644303589 0.853761725821451 0.838583065373488
"EIF4E" 193.325182827985 0.040384364952868 0.093121814736849 0.433672443637287 0.664526319983453 0.853909646036328 0.838713788734626
"HAT1" 164.878951538482 0.038491303398553 0.0888926239149255 0.433008968611288 0.665008254266215 0.85436545875694 0.839107520746172
"UAP1" 44.8263044274525 -0.0681817090359842 0.157441403039571 -0.433060857688415 0.664970558139961 0.85436545875694 0.839107520746172
"FCHSD1" 11.7273397927911 0.137534244667429 0.317868381795082 0.432676706914791 0.665249654211835 0.854399478172036 0.839107520746172
"HEATR6" 80.7420985121007 -0.0525635973830172 0.121479082688029 -0.432696693290037 0.665235132417757 0.854399478172036 0.839107520746172
"RSPO3" 11.2927288426267 -0.141487108953443 0.326994327364128 -0.432689796468207 0.665240143528655 0.854399478172036 0.839107520746172
"TPGS1" 19.210465943003 -0.126627270398046 0.292697034442656 -0.432622321026129 0.66528917080117 0.854399478172036 0.839107520746172
"ENSG00000282936" 32.0499235608827 0.71420202790085 1.65168617186395 0.432407826660475 0.665445030692614 0.854517939986921 0.839209307964053
"TXNRD2" 32.3917072146604 0.0988517076030981 0.228700601040502 0.432231953713107 0.665572837556302 0.854600358862083 0.839251354018329
"QRSL1" 39.627411664299 -0.0793955638257043 0.183764045064254 -0.432051676909612 0.665703854785988 0.8546051971218 0.839251354018329
"RAD51C" 66.1458403057727 0.0554389026255744 0.128304677812829 0.432087929844995 0.665677506931609 0.8546051971218 0.839251354018329
"SPMIP4" 10.3447163748435 -0.141776040612512 0.328320921367742 -0.431821523958605 0.665871134630305 0.854738253091959 0.839367474518174
"CUL4A" 121.022396424753 0.0429180793516944 0.0994261417795375 0.43165789784802 0.665990071526579 0.854809234662686 0.839422636715857
"NPR2" 19.6661580825643 0.0984734347901075 0.228187334806524 0.431546452276159 0.666071084131198 0.854831530866639 0.839429991581146
"FAHD2A" 54.7930269457868 0.067386253086673 0.156280580522877 0.431187629718388 0.666331947786986 0.854921264941713 0.83947450400423
"GFM2" 41.0261049123008 0.0725483601479068 0.168252383099474 0.431187712241881 0.666331887787844 0.854921264941713 0.83947450400423
"TPT1" 2237.16750229489 -0.077509993625953 0.179705620041193 -0.431316469725241 0.666238276579381 0.854921264941713 0.83947450400423
"SERP2" 18.9930774604208 -0.114697059589397 0.26637848725913 -0.430579288776503 0.666774303279954 0.855354337911078 0.839856154715673
"SNHG32" 174.160023713866 0.0360722163655705 0.0837990880626873 0.430460726954285 0.666860529080168 0.855354337911078 0.839856154715673
"WAC-AS1" 80.5999318012343 0.0511328577061529 0.118781554160934 0.430478099628788 0.66684789427614 0.855354337911078 0.839856154715673
"COX11" 91.67595178577 -0.0490405513954635 0.114045772316917 -0.430007622371013 0.667190096479993 0.855562985625279 0.839988407301209
"EMILIN3" 17.400965381597 0.120370481804689 0.280000677079186 0.42989353833115 0.66727308607717 0.855562985625279 0.839988407301209
"ENSG00000237188" 21.5244342525388 -0.3959107470211 0.920984258243353 -0.429877865422199 0.667284487537729 0.855562985625279 0.839988407301209
"MAN1A2" 212.760594955927 0.0348749209898099 0.0811228849621106 0.429902375958382 0.667266657064676 0.855562985625279 0.839988407301209
"SLC35F5" 61.6227850727806 -0.0651029504591173 0.15147292618007 -0.429799252585397 0.667341676622696 0.855562985625279 0.839988407301209
"EXOC3-AS1" 15.8558515327351 -0.113760575793387 0.265199432668673 -0.428962364846057 0.667950613506307 0.85585353816815 0.840281269762441
"NAA30" 54.1666012815405 0.0560162674401152 0.130570014826645 0.429013257863887 0.667913576443232 0.85585353816815 0.840281269762441
"PDZRN3" 27.4254104780704 0.0845927963266158 0.197122964944222 0.429137195407709 0.667823385083566 0.85585353816815 0.840281269762441
"RAB11B" 43.6063639975636 -0.0808717070775393 0.188430469177984 -0.429185934898624 0.66778791788001 0.85585353816815 0.840281269762441
"TP53TG1" 61.4257385200672 -0.0667222148291252 0.155453318730488 -0.429210616884949 0.667769957346887 0.85585353816815 0.840281269762441
"AUNIP" 13.7970205901762 0.122671893821066 0.286200541062802 0.428622159013137 0.668198216855378 0.856076600175252 0.840471247432636
"C15orf40" 47.6278331296721 0.0661158041549108 0.154278631469584 0.428548033678569 0.66825217040184 0.856076600175252 0.840471247432636
"CIAO1" 131.792494166401 -0.0456177403683524 0.106572028063083 -0.428046094246702 0.668617561729576 0.856229312986225 0.840643291467247
"PCDHB5" 40.3950845021953 -0.0723882359990604 0.16914739499342 -0.427959508344047 0.668680600659041 0.856229312986225 0.840643291467247
"STK38" 34.3962447543561 0.0807535123169347 0.18864702909712 0.428066705865593 0.668602555769702 0.856229312986225 0.840643291467247
"TMCC1" 27.3838049211725 -0.0856160390448165 0.200062503800303 -0.427946453825631 0.668690105213334 0.856229312986225 0.840643291467247
"USP27X" 15.1680919340061 0.113294315212193 0.265018681974278 0.427495580191548 0.669018403667527 0.856568029555068 0.840961330108252
"COPRS" 165.29156023561 0.0403963575977512 0.0945909959888727 0.427063455410738 0.669333109752235 0.856580062876125 0.84099525238109
"FAM50A" 204.089733288514 -0.0427552440568132 0.100118860953174 -0.427044850987767 0.669346660210527 0.856580062876125 0.84099525238109
"VTI1A" 32.2153285357163 0.088924301941308 0.208157629722683 0.427196937531317 0.669235891732258 0.856580062876125 0.84099525238109
"WDR91" 16.264806254471 0.110458544433001 0.258589900331369 0.427157225751875 0.66926481413201 0.856580062876125 0.84099525238109
"SF3B6" 429.468632769465 -0.0546810082638721 0.128107351789002 -0.426837394577744 0.669497767563364 0.856691818034782 0.84109046721563
"GFPT1" 90.0975835852946 -0.048844978146558 0.114578500204728 -0.426301427050293 0.669888218173426 0.857082921713963 0.841445430942128
"SNTA1" 10.5032804092058 0.163243073168192 0.382981540220954 0.426242667137459 0.669931030008554 0.857082921713963 0.841445430942128
"RCBTB2" 31.3287259205299 0.0815578328441113 0.191478526856105 0.425937227443794 0.670153587327046 0.857285998569226 0.841630295365403
"SEC23IP" 85.2240192620019 0.0479817037673426 0.112816099156659 0.425309012862731 0.670611424183198 0.85778998663258 0.842099373456573
"ENSG00000224945" 11.2804366608321 -0.135371106831265 0.318357120325945 -0.425217776479029 0.670677926576151 0.857793364099302 0.842099373456573
"TIA1" 150.343366438742 -0.0448154790308449 0.105444824013862 -0.425013550451311 0.670826796710117 0.857820404932434 0.842191591192396
"CNIH2" 13.3222293161042 -0.154147220868087 0.363108350649584 -0.42452127744329 0.67118569119024 0.858115953176024 0.842547434269839
"ENSG00000286293" 19.135040233739 -0.134064195883521 0.316174095496732 -0.424020176836108 0.671551098521532 0.858297383477825 0.842733143675823
"ITGB5" 57.5963484236106 0.0607765348666582 0.143408213069612 0.423800935565362 0.671710995765254 0.858297383477825 0.842733143675823
"RIPK2" 34.6593743601393 0.0724169279067624 0.170830556959404 0.42391085761063 0.671630825461287 0.858297383477825 0.842733143675823
"VCPKMT" 22.8337257014087 0.0931479463541673 0.219736391289577 0.423907691427468 0.67163313462614 0.858297383477825 0.842733143675823
"ZNF576" 26.892194173398 -0.0892665512869785 0.2106300134646 -0.423807366379821 0.671706305426242 0.858297383477825 0.842733143675823
"RNF214" 86.1097871557275 0.0539385044708627 0.12733084288812 0.423609105597897 0.67185091355967 0.858394508792304 0.842813987283145
"HMGCL" 31.8918311860136 -0.0810782682035472 0.191545335247349 -0.423285005081684 0.672087333266039 0.858533243978073 0.842921168510456
"TVP23A" 13.9469749185273 0.120435310198587 0.284519437197703 0.423293787534453 0.672080926353972 0.858533243978073 0.842921168510456
"ZBTB17" 35.8843663259802 0.0765827051192506 0.181079550044093 0.422922992135792 0.672351447078849 0.858747306970064 0.843102308852684
"ZNF606" 30.4362839066279 -0.0802827367760237 0.189847536188603 -0.422880056216623 0.672382774523836 0.858747306970064 0.843102308852684
"LGALS3" 185.52831117739 0.0406234027598467 0.0961205437062797 0.422629764600392 0.672565406759763 0.858898891766224 0.843236619344208
"NUDT15" 74.0932752513923 -0.0518592561784174 0.123147511510129 -0.421114933972109 0.673671157011482 0.860039909025453 0.844488294291777
"TOMM34" 97.3470632767058 -0.0468448064871609 0.111255819576735 -0.421054886525295 0.673715003183875 0.860039909025453 0.844488294291777
"WDR27" 23.8187064366458 0.0917294774435746 0.218102516233742 0.420579638546066 0.674062064609971 0.860401183297646 0.844825745152158
"PEF1" 115.643481022008 0.0445485730482006 0.105947189845842 0.420479043502907 0.674135535492184 0.860413199613362 0.844825745152158
"DYRK1A" 80.6090679001946 -0.0502129611429212 0.11949865108356 -0.420196886639409 0.674341628963887 0.860512707604307 0.844894370400669
"RFC3" 70.7867484197475 -0.0570627337163391 0.135792269036506 -0.420220783710438 0.674324173079341 0.860512707604307 0.844894370400669
"PLRG1" 132.160745998506 -0.0386241493448938 0.0919639670363108 -0.419992205530277 0.674491147763505 0.860583811588459 0.844986890601066
"CAD" 80.8957405050565 0.0510952241008648 0.121727450213321 0.419751042277833 0.674667333129252 0.860601293313591 0.845017996827956
"TRIM62" 15.3977566029687 -0.123707717211445 0.294667963558568 -0.419820722000058 0.674616425749423 0.860601293313591 0.845017996827956
"NPC1" 81.8978862581233 -0.0537831055545178 0.128169900975538 -0.419623524284244 0.67476050048683 0.860633330186243 0.845020384097968
"ZFYVE1" 34.7236927818402 -0.0720817951682317 0.171810973569111 -0.419541276501974 0.674820595110297 0.860633330186243 0.845020384097968
"ACO2" 100.600499775114 0.0513697960284907 0.12258907255937 0.419040579686352 0.675186475676032 0.860854745256807 0.845383739336014
"RNF26" 91.2688844912865 0.0479299841826316 0.114412672209878 0.41892198876982 0.675273146376328 0.860857897717568 0.84539746075099
"DHX57" 58.8863864344979 -0.0568318217653624 0.135996037272933 -0.417893218839204 0.676025190708782 0.861596960015215 0.846244089624917
"ATP6V0A2" 43.4641248899896 -0.0668893296771992 0.160536915392407 -0.416660115299332 0.676927031646187 0.862018394598908 0.846811431889089
"FAM120AOS" 150.845677515428 0.0355986312386211 0.0853869060345288 0.416909721781296 0.676744442337387 0.862018394598908 0.846811431889089
"LIG1" 35.6668115315899 0.0779808227559625 0.187000695665685 0.417008196030321 0.676672412795194 0.862018394598908 0.846811431889089
"MTERF2" 31.8088965572888 0.0731506180856097 0.175510065141759 0.4167887353157 0.67683294261527 0.862018394598908 0.846811431889089
"STIMATE-MUSTN1" 22.1626574362054 0.120473009941364 0.288896298810011 0.417011261264345 0.676670170760026 0.862018394598908 0.846811431889089
"ZFTA" 50.9129100750796 -0.0625415670213952 0.150105279013971 -0.416651349187886 0.676933444478059 0.862018394598908 0.846811431889089
"MRFAP1" 854.754535477907 0.0545397376275438 0.130991848886894 0.416359781856629 0.677146753338091 0.862208284276921 0.846983381625756
"ZNF276" 15.4430738067978 -0.118143140101651 0.283921734496417 -0.416111645384239 0.677328308848114 0.862275978054011 0.847115579816089
"PAM" 128.06580878024 -0.0394676466203716 0.0948786699392519 -0.415980184435991 0.677424503270931 0.862316710380511 0.847141001626522
"HDAC8" 35.6506829992038 -0.0727124426922148 0.174905480198307 -0.415724210640934 0.67761182304837 0.862473420561518 0.847280360152083
"PTPN4" 21.9443731996635 0.0865526827802165 0.208257881291976 0.415603396343355 0.677700241005505 0.862504229409318 0.847296035277961
"VAMP5" 93.4242163239752 0.0462176789372698 0.111266594568725 0.415377850975056 0.677865318288318 0.862632586949189 0.847407539633605
"NOM1" 46.2988605923407 -0.0624139562841834 0.150433564774634 -0.414893819591966 0.678219634406587 0.862919970573958 0.847747848707468
"AP1S3" 13.4931234116381 -0.122625929952692 0.295627677046346 -0.41479854382331 0.678289385666534 0.862926977483698 0.847747848707468
"SPAG16" 73.5915297498491 0.0503328475857529 0.121379449394834 0.414673553362608 0.678380895192138 0.862961661541888 0.847767328003963
"MYL6B" 272.143901526153 0.0304985953552692 0.0735746448300204 0.414525893067241 0.678489008142284 0.863017458084011 0.847793174922512
"SHISA9" 48.0670286157666 0.0662406185237244 0.159912448027607 0.414230532649269 0.678705283058601 0.863047369312045 0.847793174922512
"UNC119" 53.6210105884663 0.0625330183941604 0.150917973836244 0.414351033244142 0.678617044423212 0.863047369312045 0.847793174922512
"ZNF569" 24.0944269637099 0.0914784728581096 0.220837404112164 0.414234505363264 0.678702373900158 0.863047369312045 0.847793174922512
"INVS" 18.3487339671753 -0.101602790265055 0.24538820320246 -0.414049204236713 0.678838072211281 0.863134512111125 0.847864196231674
"NIPBL-DT" 36.6354386587471 0.0729362287552709 0.176337273148889 0.413617764712102 0.6791540610567 0.863372832492295 0.848135082242811
"BAALC" 45.4119470366048 0.0638949859573453 0.154579555750585 0.413346937420625 0.679352445371725 0.863387943872794 0.848135082242811
"SPRING1" 84.212253373599 -0.0469362312290043 0.113554037651841 -0.413338285450596 0.679358783412117 0.863387943872794 0.848135082242811
"TEPSIN" 18.4679653697554 0.101726176743051 0.246027558340635 0.413474723844585 0.679258837479661 0.863387943872794 0.848135082242811
"IGSF3" 32.3861643877125 -0.0766649468226167 0.185605780164612 -0.413052582492976 0.679568089156042 0.863571755236128 0.848301540918543
"TMEM234" 26.6773499564002 0.0898451595110745 0.217789791212727 0.412531547097716 0.67994986283524 0.863730523699919 0.848683229199451
"CCDC152" 58.3430019311843 -0.0552636695181165 0.134187304921411 -0.411839775383242 0.68045686543431 0.86398814593375 0.848848759833318
"CCNI" 932.386008873855 -0.0428478626753697 0.103965265186931 -0.412136328400921 0.680239502692094 0.86398814593375 0.848848759833318
"CHPF2" 47.9613925418608 -0.0626093540310764 0.152041694061219 -0.41179068950565 0.680492846186081 0.86398814593375 0.848848759833318
"NACA" 1542.40661325345 0.0594032787130661 0.144185247920576 0.411992763266517 0.680344727478227 0.86398814593375 0.848848759833318
"RGS17" 20.9598612137639 -0.0934911261226886 0.227069975271278 -0.411728261347613 0.680538608098501 0.86398814593375 0.848848759833318
"RUNDC1" 53.7978147712303 0.058530101013313 0.142074147546472 0.411968693981907 0.680362369455191 0.86398814593375 0.848848759833318
"RPS4Y1" 653.548048445645 -0.0404482921287263 0.0982833015008421 -0.411547958921381 0.680670782366784 0.864074279250604 0.848918793243327
"PCGF6" 33.4844344443063 0.0729444907662054 0.177441843040856 0.411089568932227 0.681006858393311 0.864228268209699 0.849148250231124
"PSMA3" 414.835890771833 -0.0366993217736706 0.0892514854633654 -0.411190038833969 0.680933191839909 0.864228268209699 0.849148250231124
"FCHSD2" 35.5704848575817 0.0687075491075751 0.167269478052168 0.410759631151277 0.681248796811683 0.864394099027505 0.849335100711051
"KNDC1" 11.4045424801314 0.14134131368483 0.344165982501838 0.410677756870045 0.681308839071188 0.864394099027505 0.849335100711051
"ARHGAP32" 34.8402803929853 0.0750046839285571 0.182748701098071 0.41042526419001 0.681494016535547 0.864547377229455 0.849471108354088
"MRPL19" 154.685803772336 -0.0349474236472657 0.0851746698685967 -0.41030301263487 0.681583682398994 0.864579471336603 0.849488045280407
"TLK2" 143.032906902836 -0.0435901944994291 0.106371566264619 -0.409791789574577 0.681958689594906 0.864973476736428 0.849860572323295
"WRN" 62.2129222099369 0.054303392072577 0.132606164176929 0.409508806846438 0.682166305097879 0.865138151964479 0.850024435076768
"AP4M1" 12.9712339685652 -0.117267147806202 0.286845432986258 -0.408816506455656 0.682674325466803 0.86547253795848 0.850562543869931
"COASY" 75.1504547807859 0.0552717092734661 0.135329326848999 0.408423736084482 0.68296261018138 0.865515164088706 0.850565117167279
"DBT" 33.4684188191324 0.0773113597711195 0.189200973943891 0.408620305485568 0.682818326830527 0.865515164088706 0.850565117167279
"NDUFA7" 93.149621360185 -0.0789028314002819 0.193127093044096 -0.408553922479776 0.68286705113736 0.865515164088706 0.850565117167279
"PGAM5" 56.9297466384548 0.0618755748823635 0.151507817750244 0.408398561877272 0.682981089066973 0.865515164088706 0.850565117167279
"BNC2" 10.4454980284079 -0.139287734291485 0.341277813583146 -0.408135919616556 0.683173890430781 0.865534021530489 0.850615023165821
"CDV3" 550.67104817055 0.0276982516816784 0.0678529481037976 0.408209996112581 0.683119510000332 0.865534021530489 0.850615023165821
"ILRUN" 138.136925408447 0.0379238943445251 0.0930419179326295 0.40760009237971 0.683567296475838 0.865624203475389 0.850615023165821
"NBEA" 55.0136804852233 -0.0595453310572734 0.146065743346136 -0.407661164713805 0.683522452635089 0.865624203475389 0.850615023165821
"RAB14" 135.355291153298 0.0361587575611272 0.0886397202799469 0.407929508880766 0.683325427661892 0.865624203475389 0.850615023165821
"RICTOR" 40.9657311196268 -0.0658073606310702 0.161396814123512 -0.407736428927959 0.683467189598391 0.865624203475389 0.850615023165821
"TUBE1" 22.2184323286549 0.0973304500447 0.238761377256102 0.407647380674559 0.683532573802264 0.865624203475389 0.850615023165821
"SLC66A1" 29.7737040662993 0.087118370272451 0.213834560333908 0.407410149867325 0.683706773501097 0.865637607848688 0.850615023165821
"SRPRB" 116.228580035687 0.0402732236953743 0.0988500124790096 0.407417487215049 0.683701385399743 0.865637607848688 0.850615023165821
"ZNF667" 20.7259988272178 -0.108292237597222 0.265923976132134 -0.407230063164417 0.683839023257577 0.865723445843146 0.850684774252908
"MAPKAPK2" 132.077846518797 0.0506367016495521 0.124419549757757 0.406983482484392 0.684020119737096 0.86584981898578 0.850717510479979
"RPL36AL" 931.912040320701 -0.0488622777387946 0.120097274892633 -0.406855840671467 0.68411387097284 0.86584981898578 0.850717510479979
"VWA5A" 21.8298890986401 0.0934993431423785 0.229823634284022 0.406830844154302 0.684132231156647 0.86584981898578 0.850717510479979
"ADAT2" 27.4090018712638 -0.0855278925636289 0.210459645226164 -0.406386186158011 0.684458867952387 0.865863435750398 0.850717510479979
"BRI3BP" 53.8877315874931 0.0560552253082197 0.137943235032461 0.40636443893047 0.684474844541656 0.865863435750398 0.850717510479979
"CYB561" 26.8955505105629 -0.0847258427431123 0.208400930148121 -0.406552133346494 0.68433695958768 0.865863435750398 0.850717510479979
"ERCC1" 117.175695797105 0.0437543191826445 0.107629008642565 0.406529055079866 0.684353912885151 0.865863435750398 0.850717510479979
"HGH1" 15.1856127789057 -0.138546139371285 0.340896015942626 -0.406417596251999 0.684435792792611 0.865863435750398 0.850717510479979
"GRK5" 17.8496567528426 0.110853141662944 0.272922806387137 0.406170312882172 0.684617465395475 0.865863435750398 0.850756616403942
"KDM5C" 47.7882990246218 -0.0720402117533998 0.177389048725446 -0.406114200797706 0.684658692011985 0.865863435750398 0.850756616403942
"COG3" 34.3690576767972 -0.0728372468801903 0.179414110558717 -0.405972789171189 0.684762593992653 0.865913308464443 0.850791045345717
"NEO1" 90.3221789225601 -0.0529170074000479 0.130433947672077 -0.405699653690512 0.684963296763927 0.866085569249088 0.850945724484425
"PGM2L1" 105.809685224805 -0.0399864492251981 0.0986127123363845 -0.405489802255895 0.685117512873912 0.866199024183207 0.851042624179564
"CCDC71L" 29.5866203310598 -0.0786983464283035 0.194291705307547 -0.405052528123785 0.685438900060512 0.866279196990289 0.851347136604636
"TIRAP" 12.5129404491682 0.11467112795608 0.283186621565597 0.404931304035909 0.685528007267663 0.866310301403636 0.851363110794208
"FPGS" 41.5929615227116 -0.0789568048071404 0.195152712099992 -0.404589841245377 0.685779027061736 0.866464480433942 0.851565804336643
"WDR3" 100.284721829042 -0.0417100404421859 0.103114595240307 -0.404501810291564 0.685843746946035 0.866464748775314 0.851565804336643
"TMBIM1" 13.2689359819415 0.126571963032543 0.31299746441334 0.404386544375944 0.685928493312301 0.866490315261057 0.851576334926079
"STC2" 56.8246474506656 0.0593268925061027 0.146812115363608 0.404100794809533 0.686138600529309 0.866610371025194 0.851742480657061
"TEAD3" 67.435061221807 0.0528471282304567 0.130856559205431 0.403855401298549 0.686319053931118 0.866739143700901 0.85183810705331
"RALBP1" 248.107655023559 -0.0341174556122686 0.0845014695415349 -0.403749849527752 0.68639667833943 0.86674943437475 0.85183810705331
"VSIG10" 24.7035175915096 -0.0859428075038652 0.212950527630438 -0.403581096793586 0.686520788587922 0.86674943437475 0.85183810705331
"ZIC1" 259.375408051632 -0.0345817394936133 0.0856785164618738 -0.403622062118709 0.686490659607599 0.86674943437475 0.85183810705331
"ATAD2B" 50.4451212259253 0.0578433781896668 0.143371411194727 0.403451271823669 0.686616274923021 0.866782243456926 0.851861925087828
"MIER2" 20.8468726742798 -0.0991300245758607 0.245786624467572 -0.403317409116945 0.686714736252965 0.866782243456926 0.851889428396912
"MYL6" 2931.22415578886 0.0660823138166041 0.164216926183524 0.402408663664504 0.687383295039153 0.867205957963127 0.852405997063391
"RPLP2" 2059.42665658801 0.0750266725207302 0.186383196587386 0.402539895733326 0.68728673324595 0.867205957963127 0.852405997063391
"ZNF439" 23.070172645971 -0.0882166217378163 0.219233020575905 -0.402387475691751 0.687398885827383 0.867205957963127 0.852405997063391
"CHIC1" 11.48968359397 -0.122230576081216 0.304081034898706 -0.401967114200109 0.687708228732955 0.86724622897265 0.852405997063391
"ERAL1" 59.4278362346077 -0.0581742110878659 0.144740381074336 -0.401921085574514 0.687742104252495 0.86724622897265 0.852405997063391
"RCOR2" 18.2879920479552 0.108332860234086 0.26934759763459 0.402204664847449 0.687533409415862 0.86724622897265 0.852405997063391
"SGPP1" 28.438556531361 -0.081613335763927 0.203092459261033 -0.401853107007927 0.687792135336199 0.86724622897265 0.852405997063391
"TMEM94" 41.1911551414068 -0.0675198644376404 0.16798253329273 -0.401945744680364 0.687723955902446 0.86724622897265 0.852405997063391
"ZFPM1" 10.3810120205138 0.136892379136838 0.34068280724438 0.401817691488733 0.687818201105244 0.86724622897265 0.852405997063391
"ZBED1" 81.6431292640007 -0.0481191743299967 0.119793197153938 -0.401685366725473 0.68791559521459 0.867264567736039 0.852432087023206
"CCDC43" 108.328418200575 0.0401611094955532 0.100094718868886 0.401231053440095 0.688250019769705 0.867264567736039 0.852557998465559
"CKB" 1191.95448599857 -0.0432805049051379 0.107827089252648 -0.401388048264273 0.688134447412112 0.867264567736039 0.852557998465559
"GLIS3" 154.625389664926 0.0340744779888555 0.0849363058235789 0.401176830784607 0.688289937682473 0.867264567736039 0.852557998465559
"PRKCD" 22.4541707183792 -0.101576001416543 0.253223103746488 -0.401132439788099 0.688322618320528 0.867264567736039 0.852557998465559
"EFR3B" 53.1712109839957 -0.0591814320715768 0.147581481984432 -0.401008522721163 0.688413849106734 0.867264567736039 0.852576424037909
"FAM118A" 30.3067347942625 0.0764828535576127 0.191134420624168 0.400152172004657 0.689044439379817 0.867814806352527 0.853262749264172
"TPP2" 121.566982499852 0.0374099958364884 0.0935250785375902 0.399999619582809 0.689156796971957 0.867872074182999 0.853307251606661
"HMBOX1" 33.4646953098602 -0.0794681284616813 0.198724966875947 -0.399890007335056 0.689237532589707 0.867872074182999 0.85331259440034
"SLC2A3" 478.822006224843 0.0305457679086434 0.0764281726417935 0.399666338377688 0.689402288400264 0.867939969799638 0.853421945928753
"INKA2" 24.409365546137 -0.0877651754267031 0.219662602440238 -0.399545368450146 0.689491401666042 0.867970806670879 0.853437644496511
"PPP1R12B" 17.0850385928489 -0.0991549033454376 0.248474933252071 -0.399053949014839 0.689853453192638 0.868182477586763 0.853791139253934
"DKK3" 164.707001687143 -0.0340062479184473 0.0853743687322787 -0.398319172644026 0.690394929513698 0.868644144863495 0.854298935540706
"LUC7L3" 567.305582752518 -0.0291102837472088 0.0730882443612794 -0.398289547130385 0.690416764671264 0.868644144863495 0.854298935540706
"GNG11" 220.037460447242 0.0350269580724072 0.0879827202610196 0.398111787956684 0.690547785516951 0.868649358968316 0.854366379288895
"ENSG00000268119" 16.0395374667947 -0.109680972945463 0.275786449868472 -0.397702544841386 0.690849461331283 0.868784754667334 0.854455592071899
"FAM72D" 11.4714890581595 0.225475940194626 0.566893771476144 0.397739314735291 0.690822354193277 0.868784754667334 0.854455592071899
"VRK3" 35.167424721226 -0.0762245004353627 0.191593345440593 -0.397845239666728 0.690744267477625 0.868784754667334 0.854455592071899
"EDEM3" 48.4331762453995 0.0568916067965591 0.143130164532007 0.397481599930926 0.691012352502102 0.868799351815766 0.854562402042139
"ENTREP3" 147.499002926528 -0.038838107393213 0.0977854970607509 -0.397176560539281 0.691237265660786 0.868799351815766 0.854665937743622
"SNAPC2" 27.6238553730459 -0.0879963038709666 0.22156362082737 -0.397160434291369 0.691249156704518 0.868799351815766 0.854665937743622
"PPP2R5A" 50.6012558938933 -0.0595301887956372 0.149933211464052 -0.397044712204474 0.691334489165594 0.86882530487203 0.854676805361274
"NSMF" 27.3176551186783 -0.0848613983326937 0.213833643841311 -0.396857093244272 0.691472846087271 0.868917884614485 0.854753215920566
"BIVM-ERCC5" 29.8162099917742 -0.466031500547923 1.17703655112958 -0.395936302998137 0.692152018971416 0.869227376515096 0.855119433927288
"DAP3" 230.779346004955 -0.0352635089603452 0.0890452658393036 -0.396017785201336 0.692091907880344 0.869227376515096 0.855119433927288
"LINC02822" 15.8872906032383 -0.112970278396252 0.285246004268835 -0.396045086366157 0.692071767685394 0.869227376515096 0.855119433927288
"PSENEN" 43.1455109270891 0.0752778790148482 0.189990806390111 0.396218535228904 0.691943818748058 0.869227376515096 0.855119433927288
"VEPH1" 10.1852418533226 -0.147006744820196 0.371093507065316 -0.396144750639147 0.691998246741073 0.869227376515096 0.855119433927288
"CAMTA1" 249.051053954363 0.0354899580655519 0.0898428788136461 0.395022494094004 0.692826287278766 0.869398607130828 0.85538460014979
"FAM162A" 94.0732926547877 0.042777469052777 0.108249229355802 0.395175737576595 0.692713197157201 0.869398607130828 0.85538460014979
"LINC00680" 10.5302017073058 0.127200725277656 0.321942933836265 0.395103330152134 0.692766631296986 0.869398607130828 0.85538460014979
"MMACHC" 14.006517677371 0.115361593222318 0.291877828213204 0.395239316149945 0.692666279660534 0.869398607130828 0.85538460014979
"OTUD4" 76.3658864208212 -0.0478648072755426 0.121034731238848 -0.395463407780754 0.692500921741604 0.869398607130828 0.85538460014979
"THAP10" 11.3783399566897 0.116894277623319 0.295822645928213 0.395149861690054 0.692732292478401 0.869398607130828 0.85538460014979
"GBA1" 38.9883305373028 -0.239823033668742 0.607754375097268 -0.39460519495291 0.693134279024997 0.869703842677605 0.855654940221047
"PPM1K" 24.1144736607801 -0.0812270698405384 0.205895910626244 -0.394505503258815 0.693207864970509 0.869714930159152 0.855654940221047
"RFNG" 31.0132683430937 -0.0829254784567649 0.210249642623256 -0.394414361052486 0.693275142770895 0.869718101961209 0.855654940221047
"LUC7L" 164.798464411606 -0.0344245401482451 0.0873632615926845 -0.394039090581844 0.693552179005301 0.869978037206582 0.855902258043014
"ANKRD18B" 30.9675875795879 -0.0708427820463487 0.179842206840293 -0.393916329714859 0.693642813757779 0.869978037206582 0.855919511373562
"ACAP3" 22.1145817752021 -0.103680681042506 0.26350055244519 -0.393474245425245 0.693969242349073 0.870080482459111 0.855974086928366
"PLIN2" 131.178603483868 0.0368942623694948 0.0938149751431482 0.393266238286578 0.694122851434959 0.870080482459111 0.855974086928366
"RABGGTA" 16.7788602165093 0.110059369569681 0.279882962671039 0.393233544905122 0.69414699598212 0.870080482459111 0.855974086928366
"SLC35G2" 22.9615158498101 -0.0890080396807896 0.22630963671514 -0.393302030672365 0.694096418583094 0.870080482459111 0.855974086928366
"TRMT44" 14.5159762325767 0.108533315257793 0.275955154631608 0.393300554224766 0.694097508939505 0.870080482459111 0.855974086928366
"ZDHHC21" 32.1162129068027 -0.0702673737790843 0.178522542846168 -0.393605046504595 0.693872654822229 0.870080482459111 0.855974086928366
"ZFHX2-AS1" 31.4934317187795 0.134513248651516 0.342614256799117 0.39260843932243 0.694608705409589 0.870496746693562 0.85644885209844
"DNM2" 54.3882564921202 -0.0700869164530195 0.178761424066342 -0.392069579995115 0.695006803421651 0.87075192459282 0.856750493155901
"ECI1" 115.674161066321 0.0404229532883945 0.103099877133798 0.392075668877235 0.695002304612716 0.87075192459282 0.856750493155901
"SETD3" 87.649759808062 0.0440080960751296 0.112590200360058 0.390869684345473 0.695893563299935 0.871619017367096 0.857717278620392
"MAD2L2" 97.1840901476578 0.0757597469905168 0.193966829085045 0.39058094287503 0.696107014285579 0.871661511834159 0.857717278620392
"NAV2" 32.5111766374065 -0.0749888664744821 0.192089574226099 -0.390384885679513 0.696251962512559 0.871661511834159 0.857717278620392
"NSRP1" 190.448829820557 -0.037800073764532 0.0968234979391061 -0.39040186079938 0.696239412095595 0.871661511834159 0.857717278620392
"PRDM10" 14.5678462718575 -0.107278181934739 0.274792405602318 -0.390397186194413 0.696242868218502 0.871661511834159 0.857717278620392
"ZNF627" 23.2136881043319 -0.0923633796436963 0.236531467096605 -0.390490875389417 0.696173601243303 0.871661511834159 0.857717278620392
"CNOT3" 40.4230235414299 -0.0696754528733537 0.17879090072318 -0.38970357323291 0.696755753959663 0.872210930772246 0.858243215522735
"MIGA1" 25.9168355805554 -0.080686210551227 0.207371006497713 -0.389091088064506 0.697208765781 0.87251832863285 0.858659527723563
"UHMK1" 74.6677355047177 0.0513203595197838 0.131922068813734 0.38902027523723 0.697261147970891 0.87251832863285 0.858659527723563
"ENSG00000274272" 19.3618527754112 0.112083584444639 0.288258004424937 0.388830779107909 0.697401330550331 0.872531172871837 0.858659527723563
"EVC" 14.5902136694683 -0.108619475412586 0.279348773226604 -0.388831044997915 0.697401133847007 0.872531172871837 0.858659527723563
"ANKRD36C" 101.151952006922 0.047433130514702 0.122260139023899 0.387968890706315 0.698039055580322 0.87318459302931 0.859273141638991
"SNRNP25" 209.522491260249 -0.035340039753099 0.0910944995868744 -0.387949216619782 0.698053615243354 0.87318459302931 0.859273141638991
"RWDD4" 74.3167338800394 -0.0488237947873839 0.125894819308108 -0.387814169444854 0.69815355891104 0.87322828971907 0.85930143725757
"MRPL50" 71.7374956782475 -0.0504311570689991 0.130172813569202 -0.387416970458191 0.698447542253579 0.873444240441 0.859484536496132
"UBL7-DT" 10.5594519190989 -0.136697134940748 0.352853139489977 -0.387405182616012 0.698456267612923 0.873444240441 0.859484536496132
"ZNF333" 10.2729269969662 0.129765107607143 0.335075056000026 0.387271762799117 0.698555027722637 0.87348642081274 0.859511343201208
"ERLIN2" 96.5644966261964 0.040438829618396 0.104526617211004 0.38687590488807 0.698848079967067 0.873759440027669 0.859735705199521
"SLF1" 52.2944059997412 -0.0585243269484558 0.151337794053556 -0.386713228605308 0.698968521671925 0.873759440027669 0.859735705199521
"SRP68" 130.65838691511 -0.0360311782008939 0.0931560446461873 -0.386783040625465 0.698916833561075 0.873759440027669 0.859735705199521
"BOLA3" 174.847972244098 0.0377314139483494 0.097648211277326 0.386401486056823 0.699199349714925 0.873804025434581 0.859735705199521
"FAM98B" 129.285837183568 -0.0413071416462539 0.106892883461117 -0.386434908562269 0.699174600874795 0.873804025434581 0.859735705199521
"RCCD1" 30.0365608938723 -0.0762084302039508 0.197197699807934 -0.386456993556092 0.699158247459269 0.873804025434581 0.859735705199521
"PMF1" 65.5148375114637 0.0760773974418889 0.197180644158835 0.385825889586841 0.699625619987551 0.874255403076825 0.860165125829222
"FAM86B3P" 11.5634705182556 -0.133178799237772 0.345664163890784 -0.385283790308824 0.700027169772896 0.874287849962961 0.860188948571738
"HROB" 21.7521612677374 0.0866976990746205 0.224966745061636 0.385380066066508 0.699955849198321 0.874287849962961 0.860188948571738
"MICALL2" 13.8141533488479 -0.125858769817945 0.326756740813129 -0.38517574114844 0.700107215172842 0.874287849962961 0.860188948571738
"PLA2G12A" 43.7424991279238 0.0618686019954066 0.160612464364609 0.385204238289736 0.700086103486123 0.874287849962961 0.860188948571738
"TMEM168" 37.5234026382734 0.0723051030959099 0.187655503537005 0.385307660756412 0.700009486424281 0.874287849962961 0.860188948571738
"ULK1" 42.5063723295406 0.0608938476937072 0.158023588091783 0.385346570274933 0.699980662404289 0.874287849962961 0.860188948571738
"ZFHX2" 43.9789816051964 -0.0679671873991667 0.176511230481607 -0.385058713905737 0.700193915508798 0.874314834351044 0.860200820835212
"SKP1" 497.580411208449 -0.0377534160256551 0.0981568848758474 -0.384623208788737 0.700516596407052 0.874555155956829 0.860407910623819
"SNAP23" 72.213295834836 -0.048151049318929 0.125164814842512 -0.384701158864133 0.700458836510012 0.874555155956829 0.860407910623819
"BNIP1" 26.1855096388131 -0.0811866018031374 0.21127466300439 -0.384270412024988 0.700778035441632 0.874627612327422 0.860500466575805
"CNOT6" 119.103985460478 -0.0390069090919217 0.101542355264565 -0.384144222283308 0.700871556597447 0.874627612327422 0.860500466575805
"SWAP70" 109.653140731848 -0.0375480732643428 0.0977545681812496 -0.384105561130645 0.700900209878824 0.874627612327422 0.860500466575805
"TPD52L2" 109.611369530749 -0.0462802625639995 0.120479792475995 -0.384132987058561 0.700879883414888 0.874627612327422 0.860500466575805
"ARHGAP11A" 147.549475855113 0.0336001865428949 0.0875119117238562 0.383949863293128 0.701015607898636 0.874690352558707 0.86054752394417
"ZYX" 163.000255812141 -0.0474740340364044 0.12381280223453 -0.383433967890313 0.701398021570019 0.875004943413068 0.860922316021857
"TOM1L2" 35.1217991255071 -0.0727906286903012 0.189948518395024 -0.383212405684171 0.7015622804473 0.875047316460965 0.861029283740883
"RUBCN" 40.618896257439 0.0640107572871675 0.16714808262103 0.382958370107644 0.701750631167926 0.875200972873499 0.861165792682829
"ODC1" 792.230537610615 -0.0408177413622224 0.106816236514387 -0.382130495270957 0.702364573180131 0.8755802119186 0.861729790586677
"WDR62" 25.0656745226852 -0.0903535091193235 0.236433636010009 -0.382151671158577 0.702348866974434 0.8755802119186 0.861729790586677
"NFKB1" 63.681881483593 -0.0519575216557071 0.13600699698948 -0.382020946023285 0.702445828144344 0.8755802119186 0.861734796424933
"CENPL" 35.3964044500204 0.0681854372176444 0.178696100073029 0.381572049920388 0.702778819263876 0.875693661892858 0.861968017644834
"MIOS" 50.3968360320958 -0.0581425515279255 0.152386460304499 -0.381546703110925 0.702797623228485 0.875693661892858 0.861968017644834
"FAM111B" 67.1715296733244 0.0448871181293438 0.117674207358192 0.381452479154677 0.702867526478257 0.875699528397732 0.861968017644834
"CFAP91" 12.6830797908351 -0.11469334868328 0.301103895220883 -0.380909548178193 0.70327036723971 0.876009823227451 0.862367331495564
"WDR74" 99.0749879638899 0.0405476879663285 0.106496001084169 0.380743760831749 0.703393393778865 0.876029676888059 0.862423480282728
"BEX3" 1028.88190742862 0.049058922005604 0.128930937589922 0.380505431222729 0.703570265677 0.876081963539639 0.862486326100885
"C6orf136" 17.8490323473216 -0.104898724938762 0.276131857905046 -0.379886354782121 0.704029776700037 0.876081963539639 0.862486326100885
"KDM2B" 51.9616724048916 -0.0581975199487176 0.153215011086105 -0.37984215473516 0.704062588430017 0.876081963539639 0.862486326100885
"PKIG" 89.7783843831061 0.047025842923696 0.123637712231829 0.380351933684436 0.703684189520424 0.876081963539639 0.862486326100885
"RIOK3" 94.4433582723096 -0.0413966693254653 0.108959192840287 -0.379928193724277 0.703998718234443 0.876081963539639 0.862486326100885
"TPD52L1" 26.4792757194458 0.0864480375999469 0.227371025949751 0.380206920555709 0.703791822457391 0.876081963539639 0.862486326100885
"WRAP53" 18.2813975521977 0.0998465311819385 0.26268055045672 0.38010629644386 0.703866512070384 0.876081963539639 0.862486326100885
"ZDHHC11B" 10.3276186305632 0.118373646135749 0.311350308270919 0.380194408006648 0.703801109911235 0.876081963539639 0.862486326100885
"FANCA" 39.1273615776721 0.0669590759789347 0.176434484249687 0.37951240804023 0.70430739196555 0.876266512227378 0.862691568526473
"ARHGAP12" 123.0256737486 0.0345383969963701 0.0910556904610347 0.379310692406973 0.704457160505165 0.876298257075883 0.862780372293591
"ADCK1" 10.4698190677372 -0.134433733878735 0.354768374159403 -0.37893381617588 0.7047370118734 0.876484031804028 0.862933816709988
"KCNG1" 10.4232508113523 -0.138600827385116 0.365726357353414 -0.378974128056025 0.704707076171577 0.876484031804028 0.862933816709988
"IMPA2" 35.9490071121609 -0.0748564080805514 0.197667605628209 -0.378698410610325 0.704911833758994 0.87653913636834 0.862958615914146
"NLN" 82.500679210909 -0.0431843138973588 0.114013213244041 -0.378765869925308 0.704861734094802 0.87653913636834 0.862958615914146
"GPSM1" 41.122649768024 -0.0689265598598714 0.182239861450771 -0.378218899592891 0.705267986623482 0.876738509609126 0.863205342391516
"MILIP" 12.8238543995492 -0.127755023666087 0.337700776996434 -0.378308349783383 0.705201543326847 0.876738509609126 0.863205342391516
"RACGAP1" 121.594309150366 0.0359084885259487 0.0949737768234896 0.37808845480248 0.705364884598422 0.876777820648343 0.863229318437744
"PNMA6A" 17.5533738508966 0.0950809241092647 0.251718297805351 0.377727503078815 0.705633034361626 0.877029972938407 0.863462845115826
"ACBD3" 99.8593893725156 -0.039364931293492 0.104295202672725 -0.377437602926166 0.705848426639663 0.877135356334902 0.863531299507185
"SERAC1" 22.1003950158612 0.0779708608469542 0.206537630934738 0.377514066052165 0.705791613180437 0.877135356334902 0.863531299507185
"DBNL" 146.509802943737 0.0421898469140295 0.111808586414585 0.377339954532563 0.70592098351259 0.877144371002877 0.863531299507185
"USP38" 49.5922465017952 -0.0551480751032412 0.146190049665445 -0.377235490578513 0.705998607594175 0.877159679697063 0.86353165214115
"CHROMR" 17.7414204504984 -0.102632828738102 0.272352292672152 -0.376838497414992 0.706293629394934 0.877341787885052 0.863666785756768
"CRKL" 106.88426068217 -0.0394629684577662 0.104712859214031 -0.376868407127578 0.706271400730463 0.877341787885052 0.863666785756768
"TMEM192" 38.2035122479248 -0.0630334011113266 0.167297382441068 -0.376774580639542 0.706341132682322 0.877341787885052 0.863666785756768
"MYRF" 16.6469518062468 -0.108239489125577 0.287559521137668 -0.376407251957267 0.706614155486284 0.87757667418604 0.863879240614307
"SLC25A51" 11.2836800514761 0.117635829058154 0.312584714264278 0.376332634610845 0.706669620613566 0.87757667418604 0.863879240614307
"IPO11" 48.113102138811 0.0541714162666346 0.144071603070853 0.376003425463335 0.706914349425047 0.87757667418604 0.86388961832477
"MIS12" 52.1709100215117 0.0545703960740602 0.145168181267887 0.375911550295987 0.706982653362187 0.87757667418604 0.86388961832477
"RAB31" 282.789187306277 -0.0289067826085907 0.0768991862590601 -0.375904921948181 0.706987581251276 0.87757667418604 0.86388961832477
"TRAPPC9" 12.7404897809909 0.122750653025284 0.32628934806896 0.376201839722149 0.706766847811929 0.87757667418604 0.86388961832477
"NELL2" 100.361441237588 -0.0395092314918977 0.10516293525081 -0.375695404447103 0.707143354752613 0.877606444137967 0.863890886123378
"SHCBP1" 73.1026230135633 0.0551709219700916 0.146845003129888 0.375708541619845 0.707133587077394 0.877606444137967 0.863890886123378
"TAP1" 45.0266317859197 -0.0597000253735444 0.159006508981828 -0.375456487635781 0.707321001217197 0.877606444137967 0.864012604832292
"TLCD4" 11.8518729069539 0.116028334741121 0.309124147041661 0.37534542626812 0.707403586262788 0.877606444137967 0.864012604832292
"ATP6V1E2" 11.7657333790609 0.115642031153411 0.308173938309639 0.375249223823784 0.707475125020746 0.877614137354882 0.864012604832292
"APPL2" 50.0717759302171 0.0570027807998785 0.152172022834618 0.374594355375229 0.707962171632929 0.877957772251188 0.86442041234375
"EML4" 116.743897443777 0.0358178401181798 0.0956228061298468 0.374574241939131 0.707977132531016 0.877957772251188 0.86442041234375
"ZNF75A" 28.8614088432082 -0.0726756802938691 0.194066787910906 -0.374487984658321 0.708041294223172 0.877957772251188 0.86442041234375
"ACAA1" 65.1375258120415 0.0466344259880001 0.124662346567508 0.374085899006772 0.708340409312546 0.877957772251188 0.864502023213891
"CEP83" 49.0510815777064 -0.0543472077732154 0.145244127204021 -0.374178349372263 0.708271630679186 0.877957772251188 0.864502023213891
"DIMT1" 63.0542212568807 0.0513788631300052 0.137317304198162 0.374161606434253 0.708284086444824 0.877957772251188 0.864502023213891
"ARHGAP11B" 11.390000637179 -0.121462514304472 0.325280087032496 -0.373409007027036 0.708844056881004 0.878338871958086 0.865022157282327
"ACOX1" 27.9744991903525 -0.0702168890918708 0.188336683360696 -0.372826407680726 0.709277647123288 0.878579081601726 0.865362129346442
"APOBEC3B" 11.4939819435622 0.12205412065683 0.327292895649279 0.37292016502436 0.709207863357765 0.878579081601726 0.865362129346442
"RBMXL1" 54.6082570769401 -0.0501439678077793 0.134552352640718 -0.372672545842984 0.709392172061757 0.87861278516676 0.865407297415228
"ANGPTL2" 25.6023658531752 -0.0786504759838039 0.211273908258802 -0.372267814005033 0.709693459979014 0.878727802435621 0.865541372561443
"KHDRBS1" 662.327718047211 0.0362623389363604 0.0974236987010791 0.37221271025259 0.709734483478353 0.878727802435621 0.865541372561443
"RPS9" 778.231909238996 0.0460628165458117 0.123788702554049 0.372108404041959 0.709812139400424 0.878727802435621 0.865541372561443
"SYT11" 125.109627670985 -0.0345924999260458 0.0929631628280168 -0.372109756958704 0.709811132135282 0.878727802435621 0.865541372561443
"PRDM4" 105.431137406017 0.0392100577217296 0.105460962852441 0.371796887314517 0.71004408138989 0.878933932469727 0.86572965852801
"MTX3" 46.1572623243602 -0.0603370384952964 0.162383495971404 -0.371571249493986 0.710212098407898 0.879060901752202 0.86581864174874
"PKNOX1" 36.3795557305296 0.0645751024184991 0.173831366931076 0.37148130143913 0.710279080486217 0.879062803749273 0.86581864174874
"MSANTD7" 78.7788369824123 0.0453900122158863 0.122217724897712 0.37138649286652 0.710349684494018 0.879069187592007 0.86581864174874
"LINC00205" 27.914065375373 0.0758112076592009 0.204274632288799 0.371123946276503 0.710545216089074 0.879230155919709 0.865962440826304
"MRPL42" 162.813596410251 -0.0329558088440556 0.0888507230909871 -0.370912106256101 0.710702997851365 0.879263393860139 0.865965699913612
"PRELID3B" 117.463783943997 -0.0430092685424569 0.115945731225998 -0.370943096288939 0.710679915215607 0.879263393860139 0.865965699913612
"UBE2M" 151.10635356501 -0.0620480844161818 0.167385949911647 -0.370688725361556 0.710869388866787 0.879388251175049 0.866073933015444
"TRPM4" 13.3865497946368 0.107928008025531 0.291419538089978 0.370352683738754 0.711119724081039 0.879616919961002 0.866284403129924
"CETN2" 201.112530458377 0.0276709554400268 0.0748394864324958 0.369737377406854 0.711578179115473 0.879737048792327 0.866464770774632
"CMTR1" 37.0046191444006 -0.0647852886949711 0.175176033949202 -0.369829634993094 0.711509432793158 0.879737048792327 0.866464770774632
"DEXI" 59.3971835404343 -0.0557941110390529 0.150877637250263 -0.369797088925156 0.711533684433223 0.879737048792327 0.866464770774632
"VANGL1" 26.9544894231151 -0.0757318769710907 0.204749442427 -0.369875864243643 0.711474985657621 0.879737048792327 0.866464770774632
"APLF" 14.8664111138036 0.105902725975909 0.287890580961097 0.367857557626104 0.712979448662569 0.879905891080754 0.866586609015165
"ARRDC1-AS1" 37.9542742906415 -0.0704763643658309 0.191001187899876 -0.36898390602039 0.712139720810699 0.879905891080754 0.866586609015165
"DCLRE1B" 37.9754092283287 -0.0690064253214951 0.186948567653973 -0.369119839683503 0.712038401603563 0.879905891080754 0.866586609015165
"EBP" 227.676436653442 -0.0297172348524914 0.0808815037675769 -0.367416942913025 0.713308035416298 0.879905891080754 0.866586609015165
"ENSG00000293427" 23.3833604372984 0.183430412539938 0.498016993310229 0.368321593447463 0.712633453282613 0.879905891080754 0.866586609015165
"EP400" 120.322922924889 -0.0375506582683885 0.102165651913511 -0.36754679841105 0.713211190639004 0.879905891080754 0.866586609015165
"ETAA1" 45.8664398783999 -0.0572110505270026 0.155316689926849 -0.368350951555483 0.712611565215592 0.879905891080754 0.866586609015165
"INTS1" 59.3451052861526 -0.0558460647409495 0.151638259312242 -0.368284791676193 0.712660891339929 0.879905891080754 0.866586609015165
"MTSS1" 16.6298347621296 -0.094003226635207 0.255349901380234 -0.368134963542554 0.712772601565967 0.879905891080754 0.866586609015165
"NUBP1" 72.6897569619233 0.0453627161739957 0.12308735218741 0.368540840044454 0.712469998731822 0.879905891080754 0.866586609015165
"NUS1" 97.7691450630694 -0.0395911621179526 0.107726402041291 -0.367515867677245 0.713234258014845 0.879905891080754 0.866586609015165
"PALS1" 136.096938795273 0.0317291687682009 0.0860889525553435 0.368562606773539 0.71245377173905 0.879905891080754 0.866586609015165
"PRIM2" 47.6601471032059 0.0595362989768514 0.162011398976968 0.367482160840518 0.713259396038125 0.879905891080754 0.866586609015165
"PSEN1" 81.2482631248828 0.0436238340268249 0.118449315616261 0.368291144612034 0.712656154796304 0.879905891080754 0.866586609015165
"RPS27A" 1958.12267044265 -0.0641710957441333 0.174584360970288 -0.367564971956764 0.713197637380648 0.879905891080754 0.866586609015165
"SDHAF3" 37.6516091236079 0.0690256467844267 0.187755973463841 0.367634890709455 0.713145495019903 0.879905891080754 0.866586609015165
"SH2B3" 29.0729476578091 -0.0722737970130673 0.19653283974173 -0.367744124127269 0.713064036176773 0.879905891080754 0.866586609015165
"TAF1D" 463.970237721766 0.0283190563617053 0.0767324701746619 0.369062227466993 0.712081342694109 0.879905891080754 0.866586609015165
"ZNF274" 44.4814905818225 -0.0614360708955851 0.166964893145521 -0.36795801643187 0.712904539341644 0.879905891080754 0.866586609015165
"ZNF598" 98.9605185869125 -0.0465431956172136 0.126367869901841 -0.368315107735592 0.712638288765647 0.879905891080754 0.866586609015165
"ZNF69" 18.4777762370752 0.091210743390601 0.247189236999802 0.368991564914592 0.712134012059555 0.879905891080754 0.866586609015165
"MICALL1" 68.1681432073341 0.0518830209248245 0.141306536344771 0.367166461417157 0.713494854764375 0.879961701330924 0.866719272008161
"ELP1" 72.7553031615078 0.0436328733789511 0.118981400531055 0.366720119146377 0.713827797673764 0.880130118459149 0.86684103249474
"GEMIN4" 78.6171076034597 -0.0498871622036814 0.135973661315705 -0.366888423250241 0.713702247126469 0.880130118459149 0.86684103249474
"TAF10" 177.681587085795 -0.0342957440384819 0.0935202784923003 -0.366719866443785 0.713827986189247 0.880130118459149 0.86684103249474
"ZNF250" 18.9299633092304 -0.0903477632232904 0.246671950230299 -0.366266870387733 0.714165948155937 0.880385188659191 0.867157131047107
"GYS1" 33.4173743356599 0.0666124990323531 0.181944895822352 0.36611359022345 0.714280316964589 0.880429684972644 0.867201698295814
"PPP2R2D" 83.5165138136571 0.0426952101228709 0.116733296006347 0.365750060895648 0.714551587217598 0.880429684972644 0.867436727861676
"RMST" 69.0065308255186 0.0479266769483977 0.131132956796561 0.365481554898139 0.714751973003097 0.880429684972644 0.867585664806238
"IFI27L2" 25.1826789362085 -0.0796293256514046 0.217959418929676 -0.36534014470417 0.714857515210814 0.880429684972644 0.867619458135212
"SLC35B4" 81.5166682410073 0.0454311624973266 0.124444751963322 0.365070939357222 0.715058453041613 0.880584246532631 0.867708019994407
"TTK" 108.505113479784 0.0369042746960024 0.101108611765412 0.364996354431473 0.715114127544516 0.880584246532631 0.867708019994407
"BTD" 12.4118311579863 0.112961745705811 0.309808662166204 0.36461777703688 0.715396742975865 0.880609333912374 0.867708019994407
"ETV6" 31.6658775264185 -0.0707079886566587 0.193839752311061 -0.364775479815882 0.715279010023176 0.880609333912374 0.867708019994407
"MXRA5" 38.1097571169026 -0.0637134988067191 0.174634819562865 -0.364838461002237 0.715231993333559 0.880609333912374 0.867708019994407
"UBE2L6" 72.7713324292895 -0.0459332840501429 0.125965207366967 -0.364650565106665 0.715372264496676 0.880609333912374 0.867708019994407
"UBE2G1" 118.229337631472 0.0346062124449718 0.0951620342303143 0.363655660840717 0.71611515702164 0.881332122880215 0.868485048691608
"GNB5" 50.0526940622166 0.0539951446570968 0.148562991756544 0.363449497204397 0.716269132538984 0.881354464264253 0.868557123211026
"ZNF117" 45.3633917916305 -0.0655136775268259 0.180295774721767 -0.36336779177397 0.716330158306496 0.881354464264253 0.868557123211026
"GTF2A2" 165.10563033914 0.0383767252946535 0.105744720660965 0.362918593521993 0.716665696732138 0.881605791602351 0.868869616689582
"FNBP4" 171.177240532661 -0.0328719626209112 0.0906054262213639 -0.362803465441459 0.716751702970774 0.881630849295186 0.868879547863605
"B9D2" 20.8128656437191 0.0836197793129729 0.230726984691484 0.362418723691054 0.717039149704792 0.881755067437299 0.86901346480634
"ENSG00000269958" 25.7386816153564 0.0803589090229962 0.221956043345767 0.36204875439148 0.717315597508913 0.881755067437299 0.86901346480634
"GNS" 108.818173196686 0.03727290043627 0.103056916315771 0.361672964501133 0.717596432474685 0.881755067437299 0.86901346480634
"IDH2" 219.341703034405 0.0291895089022284 0.0807050163174339 0.361681469555974 0.717590076062371 0.881755067437299 0.86901346480634
"INTS8" 88.0368616399097 -0.0412705768972286 0.113868904042762 -0.362439396814868 0.717023703462975 0.881755067437299 0.86901346480634
"NDUFA6" 549.709384660377 -0.0307111730880456 0.0848783321215178 -0.361825831403912 0.717482187509617 0.881755067437299 0.86901346480634
"NUP43" 78.2960225193663 0.0462318067708655 0.127848469324545 0.361614081225372 0.717640440531906 0.881755067437299 0.86901346480634
"PDCL" 84.3211033748984 0.0393939077696359 0.10873875911847 0.362280276959172 0.717142595288252 0.881755067437299 0.86901346480634
"TFB2M" 30.1539672997171 0.0669316026553806 0.185004696606564 0.36178326217155 0.717514000958766 0.881755067437299 0.86901346480634
"ZNF430" 34.9468723222255 0.0657392235742505 0.18157499374837 0.362049983960639 0.717314678691077 0.881755067437299 0.86901346480634
"MED15" 94.0700009329655 -0.0408762613236183 0.11317887539338 -0.361165113026111 0.717976020230243 0.881972611725674 0.869325552146052
"ASGR1" 16.2888423456848 -0.0954646695642193 0.264685399876073 -0.360672215425998 0.718344497468928 0.882230503765094 0.869677399841489
"SMCR8" 39.9970743053556 -0.0678167415265566 0.188101533515566 -0.36053263500345 0.718448856015486 0.882264128176999 0.86970944560591
"DYNLT2B" 148.982569959511 -0.0318998817526805 0.0887037101962007 -0.359622857737543 0.719129187687648 0.883009234381197 0.870414380329322
"OTUD6B" 55.6838641713963 0.0500072017951514 0.139084511949771 0.359545438195239 0.719187092326556 0.883009234381197 0.870414380329322
"TMEM243" 20.4237526741114 -0.0944325205723203 0.262761464089748 -0.359384968794611 0.719307117836644 0.883075880338342 0.870424192200781
"CAPN5" 13.4546783261434 -0.1130685697987 0.314943768439755 -0.359011928887645 0.719586165410413 0.883078829427508 0.870424192200781
"DUSP6" 142.59511688179 0.0343751764866468 0.0957175699828302 0.359131311971386 0.719496858403806 0.883078829427508 0.870424192200781
"L3MBTL2" 40.9926715620771 0.0597836307487262 0.166636574961357 0.358766559877925 0.71976973083475 0.883078829427508 0.870424192200781
"NUDT16" 70.1639123553443 -0.0462078965250878 0.128752616435823 -0.358888990408364 0.719678136105291 0.883078829427508 0.870424192200781
"PCNX3" 21.3013844104519 -0.0963267667952688 0.268143524782466 -0.359235849060367 0.719418660397562 0.883078829427508 0.870424192200781
"PGK1" 325.96625970505 -0.0225084129886538 0.0627243197117693 -0.358846665728452 0.719709800281494 0.883078829427508 0.870424192200781
"ADARB1" 28.3561431161944 0.0719765772677917 0.200754300040145 0.358530687778037 0.719946206666453 0.883133264180326 0.870424192200781
"DNAJC3-DT" 14.1606607871726 -0.100719654999779 0.28106791790149 -0.358346323378963 0.720084155630896 0.883133264180326 0.870424192200781
"PIN1" 166.105769928808 -0.0381946857083951 0.10661292199073 -0.358255687914793 0.720151976124508 0.883133264180326 0.870424192200781
"POGZ" 96.0320919412683 -0.0377193184897055 0.105291907718953 -0.358235683129481 0.720166945555268 0.883133264180326 0.870424192200781
"PPP6R3" 107.541267930875 -0.0372682376601651 0.104048898196136 -0.358180031756925 0.720208589624128 0.883133264180326 0.870424192200781
"ZFX" 55.523665398934 0.0462419932276914 0.128969014855193 0.358551185954333 0.719930869657911 0.883133264180326 0.870424192200781
"ZCCHC2" 31.0799571326971 0.0636135995192167 0.177680869612731 0.358021657918871 0.720327105727034 0.883197962950755 0.870473210232474
"ATP11C" 41.971040857336 -0.0555784073924176 0.155921411970827 -0.356451411579164 0.721502533446793 0.883425480142007 0.870823415756205
"C2CD2L" 11.035743751591 -0.126210433414144 0.354029736198325 -0.35649670213985 0.721468621396806 0.883425480142007 0.870823415756205
"CNOT4" 56.7265128991258 0.0529350154371069 0.148249099474311 0.357068040378077 0.721040869562636 0.883425480142007 0.870823415756205
"ENSG00000260400" 12.3765350224908 -0.107561778190487 0.301829064542172 -0.356366535985001 0.721566086914015 0.883425480142007 0.870823415756205
"ENSG00000263731" 20.5670288795302 0.0783058074111823 0.219787163275134 0.356280167796503 0.721630759984969 0.883425480142007 0.870823415756205
"EXD3" 11.8585947064661 -0.108468667773529 0.304123959316711 -0.356659396442263 0.721346805886643 0.883425480142007 0.870823415756205
"GPR37" 13.4447878434603 -0.103314031329225 0.289520661743924 -0.356845106345481 0.721207766346002 0.883425480142007 0.870823415756205
"LINC01821" 46.2348680892441 -0.0623160731979736 0.174445502914464 -0.357223729800183 0.720924322496367 0.883425480142007 0.870823415756205
"RASSF1" 12.6018368800406 0.115083167141971 0.322312522995572 0.357054594318545 0.721050935411026 0.883425480142007 0.870823415756205
"SIRT7" 28.7800340745622 -0.0757785303247812 0.212653375333804 -0.356347648871461 0.721580229539554 0.883425480142007 0.870823415756205
"TGFBR1" 188.246989983313 -0.0317177552025898 0.0888690708620757 -0.356904318846942 0.72116343634994 0.883425480142007 0.870823415756205
"TK1" 61.0348516520803 -0.0569465508341192 0.159334549115931 -0.357402403622363 0.720790577596464 0.883425480142007 0.870823415756205
"TMCC1-DT" 14.1622621086662 -0.104974950819332 0.29449721230811 -0.356454820052777 0.721499981277232 0.883425480142007 0.870823415756205
"C22orf39" 88.4266372660525 0.0428089484051274 0.1202331448509 0.356049477523144 0.721803512143526 0.883475922645511 0.870843653873
"TMEM218" 56.199080815095 -0.0550542665914737 0.154593969827297 -0.356121695128064 0.721749430543023 0.883475922645511 0.870843653873
"FERMT2" 251.753510285423 -0.0236088113323938 0.0663647849694569 -0.355743054742952 0.722032998447673 0.883571513988844 0.871026411048695
"FAM124A" 28.5672554565394 -0.0724379072015257 0.203709662368106 -0.355593870017954 0.722144735003688 0.883571513988844 0.871067096365041
"RASL10B" 18.871315931515 -0.0894894880237471 0.251810348680279 -0.355384472849331 0.722301579547376 0.883682923442969 0.871162177276518
"ENSG00000275964" 10.6108346287096 -0.127710132698453 0.359500040809024 -0.355243722395837 0.722407012273416 0.883731419750139 0.871195236963491
"TAF1C" 36.3810555360471 0.0688452960701612 0.194131223437451 0.354632783182057 0.722864712993026 0.883969303070132 0.871464844016425
"TRUB1" 80.7291525997865 0.0463549144480566 0.13070850715723 0.35464343871892 0.722856729275146 0.883969303070132 0.871464844016425
"ZKSCAN2" 44.9239073794426 -0.0549222082484238 0.15480881371025 -0.35477442745101 0.722758587733612 0.883969303070132 0.871464844016425
"ALDH1B1" 24.6241552955715 0.0760195966023046 0.214512464946906 0.35438311997916 0.723051783113506 0.883984106621971 0.871529265969079
"VPS72" 75.5756298203387 -0.0462071819093331 0.13039868353738 -0.354353131917066 0.723074253979719 0.883984106621971 0.871529265969079
"ATR" 42.7744956852834 -0.055959258933283 0.158286985404861 -0.353530385269213 0.723690853385619 0.88427620399991 0.871699284216317
"FAM13B" 43.8715345053197 -0.0527221409089661 0.149214333755022 -0.353331610859347 0.723839849834649 0.88427620399991 0.871699284216317
"POLK" 62.0390922156523 -0.0472757733780315 0.133746594147702 -0.353472727132197 0.723734071440888 0.88427620399991 0.871699284216317
"SIX5" 19.7313023086398 -0.101909170598576 0.288398389670085 -0.353362481375697 0.723816709362055 0.88427620399991 0.871699284216317
"TCF20" 65.5658893153292 0.0459217843479214 0.129794002246242 0.353805133929067 0.723484925730556 0.88427620399991 0.871699284216317
"TNFRSF19" 35.9101901235515 -0.0676122884004006 0.19103012298477 -0.353935218927703 0.723387432332027 0.88427620399991 0.871699284216317
"TRAPPC5" 208.87650628537 -0.030563047612888 0.0864772933547923 -0.353422805307936 0.723771491400916 0.88427620399991 0.871699284216317
"ZNF322" 104.98992955929 -0.0354762821329559 0.100318972194605 -0.353634824568745 0.72361257242965 0.88427620399991 0.871699284216317
"ABHD17C" 20.817758222266 -0.0911857717187817 0.258442129371839 -0.352828588513857 0.724216949853131 0.884392461102858 0.871725536967701
"MSL3P1" 12.5151479304045 -0.107819826507618 0.305589565472533 -0.352825615432571 0.724219178877642 0.884392461102858 0.871725536967701
"NCK2" 128.947941509666 -0.03381227995273 0.0958698369830654 -0.352689448702231 0.724321270411507 0.884392461102858 0.871725536967701
"PLCD1" 42.1106716447954 0.057268846132854 0.162289501625532 0.352880781315088 0.724177819439343 0.884392461102858 0.871725536967701
"STX6" 43.6406244649197 0.0575319232022351 0.163128886818087 0.352677715911785 0.72433006734608 0.884392461102858 0.871725536967701
"WDR11" 50.9794444366095 -0.053225290405871 0.150750202256028 -0.353069446072618 0.72403637816608 0.884392461102858 0.871725536967701
"GLS" 70.7307467071381 -0.0477119736996091 0.135458074631319 -0.352226870413362 0.724668126886721 0.884641951705219 0.872038399053468
"TSR3" 254.773614445776 0.0364026049348026 0.10340066060663 0.352053891350752 0.724797846822211 0.884641951705219 0.872100512674225
"ANKIB1" 81.7419029742292 -0.0399674113591039 0.113600113654562 -0.351825452223031 0.724969169306675 0.884770659833478 0.872212665066085
"TMEM242" 67.8977498593798 0.048022562265836 0.136611726617131 0.351525915490581 0.725193833723197 0.884964438500044 0.872388962222928
"NSUN3" 22.456226879436 0.0805707549653719 0.229471301995374 0.35111473314862 0.725502275293652 0.885260407135205 0.872665992236229
"COQ8B" 16.5499712996695 0.0938510284597762 0.267480379862213 0.350870701275816 0.725685352790716 0.885322948109436 0.872698185165443
"FAU" 1306.64291762134 -0.0563661922615125 0.160629217204399 -0.35090871537889 0.725656832833996 0.885322948109436 0.872698185165443
"NDUFB3" 440.596645675796 -0.0373531124252675 0.106591625576443 -0.350431961453476 0.726014543432018 0.885483278614262 0.872992618135608
"HMGB1" 1612.04348665362 0.0508718441485336 0.145208726579591 0.350335998027296 0.726086552447196 0.885490700242486 0.872992618135608
"CCL2" 92.9247010471636 0.0410985022880005 0.117466372547012 0.349874618555639 0.726432796066542 0.885577911058551 0.873084160232803
"CRIPT" 75.7965772013542 0.0413390228860417 0.118200979152922 0.349735029119849 0.726537562397613 0.885577911058551 0.873084160232803
"FARSA" 105.83098462458 0.0374665087847924 0.10713062693597 0.349727336209706 0.726543336321166 0.885577911058551 0.873084160232803
"PIF1" 26.6586002079705 -0.0729759382906847 0.208512377718574 -0.349983723216563 0.726350913095284 0.885577911058551 0.873084160232803
"THEM4" 23.2687151251763 0.0805548087544983 0.230345084898679 0.349713599445509 0.72655364650575 0.885577911058551 0.873084160232803
"ZNF749" 38.0266801876247 0.0621632902971798 0.17785749657686 0.349511780462491 0.726705128277821 0.885601822085619 0.873116345721385
"AP1S2" 212.708246896929 0.0252341092140046 0.0722930799158446 0.349052900269007 0.727049595425169 0.885619857236862 0.873116345721385
"GALK2" 26.5079040080616 0.0699075030791808 0.200233006518204 0.349130766674202 0.72699113963778 0.885619857236862 0.873116345721385
"KHDC4" 69.4339811547341 0.0456062468706515 0.130623866825041 0.349141760837144 0.726982886239136 0.885619857236862 0.873116345721385
"POLR2A" 147.792665065216 -0.0346380770895938 0.0991478289191381 -0.349357897870296 0.726820637019933 0.885619857236862 0.873116345721385
"RHOBTB3" 141.506582826311 -0.0308369457564016 0.0882968938370376 -0.349241569169068 0.726907960842753 0.885619857236862 0.873116345721385
"PRANCR" 23.2378911826653 0.0793460938891891 0.227435135861022 0.348873508874525 0.727184273993926 0.88565327428996 0.873184170708267
"ENSG00000291078" 14.5492288031854 -0.110495415727866 0.316909912748678 -0.34866506626283 0.72734077342857 0.88565327428996 0.873278180226173
"SET" 1416.80417868099 0.0418863381613996 0.12018259215911 0.348522505704872 0.727447814939341 0.885703322177777 0.873312794496579
"AUH" 20.1615639631437 0.0818836648417088 0.235212134397971 0.348126873008875 0.727744903370497 0.885904435569378 0.873481628618184
"UHRF2" 65.5623384320341 -0.0445758801515012 0.128043385269609 -0.348131065557522 0.727741754888044 0.885904435569378 0.873481628618184
"AJUBA" 312.00308882118 0.0264690798602484 0.0760903025747278 0.347864037394953 0.727942294466782 0.885972029939337 0.873504096809035
"RNF8" 88.0951922019911 -0.0414402810707597 0.119153356946248 -0.347789454974853 0.727998309592054 0.885972029939337 0.873504096809035
"ZNF768" 11.6471433328489 0.119079853122937 0.342257884895315 0.347924352887764 0.727896995579842 0.885972029939337 0.873504096809035
"DHX29" 156.265820208255 0.0293507043765681 0.0844823496609014 0.347418182547918 0.72827717535578 0.886070563349532 0.87355708884119
"NUDCD1" 86.2575783442875 0.0396915182450229 0.114197825532694 0.347568073734113 0.72816458652523 0.886070563349532 0.87355708884119
"ZFPL1" 50.9051777401143 0.0521478455126702 0.150067393827861 0.347496176101304 0.728218590772631 0.886070563349532 0.87355708884119
"GRAMD2B" 19.0392104145276 -0.0858627493120345 0.24767065851254 -0.346681152413083 0.728830871284792 0.886423058954846 0.874033455994629
"SCOC" 208.585229493438 -0.0304125695718036 0.0877034384569391 -0.346765988961033 0.728767130382176 0.886423058954846 0.874033455994629
"DDX46" 231.272756217437 -0.0313039308758314 0.0903571576026897 -0.346446609282224 0.729007102152089 0.886506467312177 0.874071518506852
"USP51" 27.2182867368174 0.0706658008061111 0.204043759238135 0.346326695165612 0.729097208677138 0.886506467312177 0.874071518506852
"ZNF449" 23.9140776760146 0.0784931518519019 0.226645030960732 0.346326374415425 0.729097449702026 0.886506467312177 0.874071518506852
"ENSG00000267547" 10.0764942102028 0.119872338075781 0.346654136470439 0.345798089404895 0.72949446111713 0.886908906745591 0.874453585918827
"ALPL" 17.2057160119913 0.0947869719416662 0.274458247765106 0.345360260489563 0.729823548852163 0.887004416378546 0.874488871372143
"APMAP" 180.77815693461 0.0294560312601303 0.0852525369546133 0.345515011193298 0.72970722704783 0.887004416378546 0.874488871372143
"CCNDBP1" 49.5708665435503 0.053568743762586 0.155070267841725 0.345448192668769 0.729757451913391 0.887004416378546 0.874488871372143
"FBXW7" 163.820838948922 0.030525838340986 0.0883930291422092 0.345342145610546 0.729837165709923 0.887004416378546 0.874488871372143
"PRIMPOL" 28.5026539548898 0.075317417651542 0.218355273445609 0.344930609932363 0.730146537822632 0.887139601631261 0.874765691129561
"CIAO2B" 156.382297100628 0.0427611317236223 0.124037438241186 0.344743750999395 0.730287023601914 0.88714979660133 0.874840135772875
"ZNF816" 10.0312724163776 0.10977225014786 0.319220029715695 0.343876448622682 0.730939204239689 0.887861764455372 0.87552747849607
"HGSNAT" 29.7131296195838 0.0664524720832519 0.193347188558223 0.343695052298322 0.731075632457559 0.887947182852874 0.87559696578581
"C12orf4" 50.194014492252 0.0519086649960991 0.151257569777396 0.343180609555557 0.731462591218978 0.888049889584014 0.875609833364046
"CLK4" 22.5985105584075 -0.0796372336916192 0.232051626425411 -0.343187569586878 0.731457355495881 0.888049889584014 0.875609833364046
"COG4" 68.2469177783629 -0.0491768173893191 0.143321835559081 -0.343121599004691 0.73150698274355 0.888049889584014 0.875609833364046
"MSTO1" 82.3911338006929 0.0396569672517594 0.11551600867635 0.343302782931751 0.731370687419875 0.888049889584014 0.875609833364046
"PUF60" 351.229353771875 0.0312903689202104 0.0912108680745903 0.34305526940739 0.73155688119767 0.888049889584014 0.875609833364046
"SLC25A19" 19.7689076854408 -0.0789130238988658 0.229804528108416 -0.343391945095341 0.731303618434948 0.888049889584014 0.875609833364046
"INTS5" 32.4041500475947 -0.0791235934553687 0.23115585544211 -0.342295432248672 0.732128572733885 0.888583264566869 0.876200176114315
"CHD6" 87.5113484171341 -0.0440482812468564 0.128757363240055 -0.342103007846883 0.732273373946091 0.888678709689546 0.876279551332339
"FBXO11" 114.530634197499 -0.035613437897492 0.104294933513613 -0.341468532532729 0.732750890227535 0.88901724844515 0.876744258071456
"ADGRL2" 147.121112590491 0.0309988230363838 0.090815998907264 0.341336586167355 0.732850208176539 0.889034237896466 0.876744258071456
"ZFP1" 25.7781507185085 0.067729749831661 0.198461460766206 0.341274066865048 0.732897268927008 0.889034237896466 0.876744258071456
"HNRNPUL2-BSCL2" 296.33986888978 0.0265078994608018 0.0777194680831563 0.341071550212356 0.733049718111166 0.889073686792179 0.87675366341882
"ZNF618" 95.1362686724559 0.0395526951839302 0.115971600598738 0.34105500812033 0.73306217102616 0.889073686792179 0.87675366341882
"PCMTD1" 34.7421299352873 -0.058041573728866 0.170261859668035 -0.340895922563231 0.733181934490243 0.889138655116734 0.876802986025282
"ALKBH2" 39.3722840574197 0.053538645890555 0.157333529883204 0.340287578434801 0.733639970582941 0.889217935813248 0.87697504673259
"CDPF1" 10.5444656044656 -0.121917147836208 0.358274223374845 -0.340290034509829 0.733638121157588 0.889217935813248 0.87697504673259
"ENSG00000267002" 25.5259868285493 -0.0667446678633442 0.196111278642642 -0.340340791846896 0.733599901211156 0.889217935813248 0.87697504673259
"EXO1" 67.6686620475756 0.0435528423858831 0.127984621071409 0.340297467158831 0.733632524379718 0.889217935813248 0.87697504673259
"HSD17B12" 135.226995240956 -0.0327491402547371 0.0962749600612317 -0.340162595070498 0.733734085140229 0.889246253866602 0.876993662457268
"CFAP119" 12.767997818559 0.0997914110996908 0.293682893254796 0.339793067256093 0.734012369145201 0.88936321766081 0.87723237866588
"TNFRSF12A" 74.0393525969984 0.0708394305150355 0.208689304247732 0.339449262962433 0.734271312662192 0.889414498297329 0.877447932061862
"MYCBP2" 86.7515401009935 -0.0408569078242082 0.120435913776134 -0.339241896733171 0.734427509561747 0.889414498297329 0.877525677167702
"NXF1" 87.9633161155843 -0.0374480903118073 0.110443134116772 -0.339071238889447 0.734556064416135 0.889414498297329 0.877525677167702
"PASK" 20.1849606591012 0.0807142800394306 0.238087346882307 0.339011212046182 0.734601283808112 0.889414498297329 0.877525677167702
"HEPH" 24.6131825445053 0.0742859119866361 0.219368423480542 0.338635391584629 0.734884417603375 0.889436609952111 0.877525677167702
"LIN52" 42.022752681354 0.0570940896202325 0.168483161863869 0.338871190382594 0.734706768435279 0.889436609952111 0.877525677167702
"ZNF674-AS1" 10.039920178204 -0.125979088685609 0.371943456015066 -0.338704947346905 0.734832013302218 0.889436609952111 0.877525677167702
"FAM13A" 20.1604110253657 -0.0845195875887857 0.249715441678202 -0.338463600892182 0.735013852444474 0.889513115238685 0.877525677167702
"AARS1" 75.9204699717331 0.0437778512773015 0.129712539411988 0.337498991814939 0.735740772024619 0.889523591319625 0.877525677167702
"ARL8A" 89.5929597605292 0.0422969090381798 0.125294162625759 0.337580842968051 0.735679080630545 0.889523591319625 0.877525677167702
"DPPA4" 178.864250516976 0.0269332499446734 0.079786805936429 0.337565210545372 0.735690862690213 0.889523591319625 0.877525677167702
"ENSG00000264058" 126.393546831986 -0.172535931519802 0.510388333460628 -0.338048345168752 0.735326755877057 0.889523591319625 0.877525677167702
"ENSG00000268403" 10.2044337402546 0.109929322338011 0.325555441347478 0.337666978880808 0.735614161644491 0.889523591319625 0.877525677167702
"ETHE1" 29.113462205094 0.0699170783124771 0.206986689593629 0.337785383445397 0.73552492547597 0.889523591319625 0.877525677167702
"PIGH" 34.2980344625445 -0.0621481421816943 0.183837927967071 -0.338059413903024 0.735318414795957 0.889523591319625 0.877525677167702
"PLEKHO1" 242.445830552248 0.0291344846655545 0.0863237220694931 0.337502646631714 0.735738017344826 0.889523591319625 0.877525677167702
"PPID" 90.6119680815937 -0.0377557791609825 0.111698704190611 -0.338014477737837 0.735352277596751 0.889523591319625 0.877525677167702
"PTGES3L-AARSD1" 52.8152077156868 0.298895127911975 0.884744715279416 0.337832057937277 0.735489750001758 0.889523591319625 0.877525677167702
"SV2A" 49.8132289348904 -0.0593507672649608 0.175861704448667 -0.337485454556622 0.735750975250226 0.889523591319625 0.877525677167702
"LAMTOR3" 95.5780566133414 -0.0392933514239105 0.116501762448992 -0.337276884039538 0.735908183728965 0.889633581482086 0.8775870706622
"CDK5R1" 21.5447226455976 -0.0801059156266096 0.237639732196155 -0.33708974036584 0.736049251297273 0.889645603432784 0.8775870706622
"PHLDA3" 98.0303008155858 -0.0400991791623836 0.118988628530992 -0.337000095365745 0.736116828212624 0.889645603432784 0.8775870706622
"SPAST" 44.51815077474 0.0503587091163535 0.149426677820597 0.337012840349798 0.736107220561681 0.889645603432784 0.8775870706622
"CNKSR2" 79.1289340661718 -0.0409870459331114 0.121986435243472 -0.33599675120685 0.736873316366763 0.890429383289351 0.878330733389366
"RARRES2" 46.1663000973288 -0.0545998823127263 0.162517009784454 -0.335964108527113 0.736897932150419 0.890429383289351 0.878330733389366
"EXD2" 31.0721292684644 -0.0613945381563864 0.18320695404923 -0.335110304491439 0.737541879980066 0.891075948098253 0.878939010691896
"SMYD4" 31.0897329540474 0.0677159272459767 0.20208959888048 0.335078735477254 0.737565693192107 0.891075948098253 0.878939010691896
"CDK1" 267.58757747373 -0.028551294290988 0.0852722526542904 -0.334825144197143 0.737756991892243 0.891226901258801 0.879073158837774
"ARMH3" 30.7526962837732 0.0652297474482565 0.195204026998763 0.334161894358203 0.738257396718849 0.891430542316395 0.879294089788018
"DCK" 53.5483213784707 0.0543305100976416 0.162565037039959 0.33420784128562 0.738222727373993 0.891430542316395 0.879294089788018
"MAGED4B" 60.2253846411813 -0.193127187532518 0.577465914148277 -0.334439111990475 0.738048229691842 0.891430542316395 0.879294089788018
"VANGL2" 105.0364278459 0.0522047701305826 0.156192238895303 0.334234085507769 0.738202924983205 0.891430542316395 0.879294089788018
"EIF1AD" 40.0087759428895 0.057871524849354 0.173386617246232 0.333771578040356 0.738551932128702 0.891701697155201 0.879551074461293
"APTR" 29.6926171847299 0.0694015841975261 0.208038074277608 0.333600397131709 0.738681118541239 0.891701697155201 0.879611109057425
"BVES" 16.6098545819898 -0.0900121870638423 0.270080552509336 -0.333279039262668 0.738923660077596 0.891914324421484 0.879801741189726
"TMEM200C" 27.4514124717185 -0.0677451777932976 0.203329371610255 -0.333179497171479 0.738998793714709 0.891924862716863 0.879801741189726
"CDIN1" 25.0338896579592 0.0673888546549116 0.202441773951024 0.332880182482568 0.739224729245849 0.891971012103514 0.879976900507372
"NUTF2" 314.418004475949 -0.0229898783284921 0.0691096507784731 -0.332658001733864 0.739392455338027 0.892079355079528 0.880082737054089
"BID" 46.3328622418252 0.0505588982704563 0.152115103892013 0.332372637409814 0.739607897421527 0.892179010163086 0.880245340290852
"ZC3HAV1" 54.7199580568042 -0.0486642529905982 0.1465443354389 -0.332078703996635 0.739829830292229 0.892236846996894 0.88032181213161
"ZNF684" 11.2010802923291 -0.0982927306255628 0.295950187750146 -0.332125927585306 0.739794172909987 0.892236846996894 0.88032181213161
"ROBO2" 41.2654299321651 -0.0584677615798101 0.176218423925679 -0.331791422697487 0.740046761453338 0.892387835518559 0.880486109577834
"JOSD2" 11.2755542806111 0.1058558933497 0.319256544270141 0.331570003025936 0.740213973452759 0.892411367431886 0.880492831605994
"NTRK3" 129.013607187889 -0.0352315976427357 0.106275957651615 -0.331510516783381 0.740258898444261 0.892411367431886 0.880492831605994
"SHQ1" 21.8461285738132 -0.0791369117495297 0.238744823621984 -0.331470691380647 0.740288975740379 0.892411367431886 0.880492831605994
"GBF1" 50.2897006809488 -0.0493151970500501 0.148838923108818 -0.331332665004537 0.740393220324517 0.892411367431886 0.88049994261897
"NKAP" 124.705451636996 0.0302467259509472 0.0913097795169753 0.33125395889631 0.740452665340509 0.892411367431886 0.88049994261897
"RPL41" 2696.40501178471 0.0651995492644698 0.197001290873515 0.330960010339888 0.740674692008422 0.892584107577348 0.880653225318999
"DTD2" 34.733826454386 0.0578716202616733 0.174960272102509 0.330770063204785 0.740818175301931 0.892596854203044 0.880653225318999
"SURF6" 100.807658816248 -0.0341812632349014 0.103327347844128 -0.330805580014157 0.74079134573713 0.892596854203044 0.880653225318999
"EPHA7" 75.3161276105964 -0.0380329751776146 0.11504717717507 -0.330585904943491 0.740957294371934 0.892684400215608 0.880724840212584
"BRK1" 276.93974811271 -0.0239424703302628 0.0724633724595837 -0.33040789460381 0.741091777154811 0.892690402847744 0.880750717462058
"C6orf47" 13.5827858204676 0.104294767164413 0.315911228103852 0.330139475543197 0.74129457663518 0.892690402847744 0.880750717462058
"PNMA8A" 63.0743023266228 0.0423718006877977 0.128288597731528 0.330285009245092 0.741184618877385 0.892690402847744 0.880750717462058
"SNAPIN" 108.282771775158 0.0351376235746337 0.106407948448591 0.330216154779169 0.741236641101355 0.892690402847744 0.880750717462058
"DDIT3" 45.8746524931971 0.0566817393263447 0.171968464296519 0.32960542828719 0.741698120442013 0.892894478276691 0.881136420135708
"RBBP8" 153.367299876845 0.0283965084949077 0.0861901814021959 0.329463380085011 0.741805468736501 0.892905372889029 0.881170198288486
"CNP" 157.860162990542 0.0308117051210518 0.0936767914218986 0.328915034912788 0.742219909823418 0.893247068895599 0.881568717486255
"AFAP1" 62.755273662015 0.0434155896647936 0.132096314525633 0.328666169231912 0.742408027993895 0.893247068895599 0.881640814429994
"IMMP1L" 146.027800841163 -0.034976180413011 0.106481602425631 -0.328471582097378 0.742555127599744 0.893247068895599 0.881640814429994
"KLHL42" 116.874199734168 0.0305787656594211 0.0931662478550991 0.328217207018791 0.742747438529766 0.893247068895599 0.881640814429994
"MYLK-AS1" 12.0294758363795 -0.112788367691496 0.343555521718298 -0.328297350970765 0.742686846907088 0.893247068895599 0.881640814429994
"NAP1L5" 19.240577022454 -0.0772769880425791 0.235342873029012 -0.328359159756891 0.742640118398053 0.893247068895599 0.881640814429994
"SERTAD1" 33.7274907271433 -0.0655963018751592 0.199861948641959 -0.32820805721589 0.742754356201232 0.893247068895599 0.881640814429994
"MME" 19.6775347578984 -0.0788937231984344 0.240644107359595 -0.327843985311235 0.743029628145009 0.893451596419696 0.881873812485881
"GLYCTK" 11.668965095302 -0.107938788844547 0.329363627836539 -0.327719212815194 0.74312397522341 0.893451596419696 0.881892050945329
"GMPS" 155.668552850843 -0.0276426503768294 0.0843885585614515 -0.327563959475622 0.743241375865131 0.893512768336207 0.881937641116903
"NUDC" 360.464678366117 0.0239987662672401 0.0732952897297932 0.32742576440741 0.743345882277214 0.893558429456554 0.881967922803886
"BCDIN3D" 24.3634334566895 0.0709475620591482 0.217276422884765 0.326531342504548 0.744022379756413 0.893558511401723 0.882150473618568
"ELK1" 31.4238214791052 0.0605737233848869 0.185494650880138 0.32655239974563 0.744006450804222 0.893558511401723 0.882150473618568
"KDM6B" 17.9679178384617 -0.0777755952830376 0.238369021730963 -0.32628231100776 0.7442107703284 0.893558511401723 0.882150473618568
"MRPS9" 187.696492336422 -0.0274006793946747 0.0838075684250083 -0.32694755270454 0.743707553874967 0.893558511401723 0.882150473618568
"PHAF1" 24.0553766924829 -0.0704435547219368 0.215758545189198 -0.326492536646301 0.744051735107367 0.893558511401723 0.882150473618568
"SCRIB" 78.6465588532825 0.0428582823618222 0.13129621378786 0.326424358520117 0.744103310510282 0.893558511401723 0.882150473618568
"SGF29" 14.0776873283716 0.0974655812310456 0.298350894732547 0.326681042195022 0.743909140367045 0.893558511401723 0.882150473618568
"USP34" 137.240478424222 -0.0296840962234745 0.0908402558906014 -0.326772485749302 0.74383997118988 0.893558511401723 0.882150473618568
"WWC1" 83.2269870982678 0.0394933760855155 0.12100496979468 0.326378132671142 0.744138280102985 0.893558511401723 0.882150473618568
"LDHB" 1518.2077042306 -0.0488253982136312 0.149721448832743 -0.326108240297455 0.744342462684264 0.893636749979892 0.882212922018097
"FAM200A" 38.5401696682047 0.051663163581259 0.158601180618388 0.325742616667944 0.744619097814782 0.893690373639294 0.882386319894256
"PABIR1" 30.9716480707731 0.0637897180167012 0.195850613085927 0.325705990967281 0.744646811066055 0.893690373639294 0.882386319894256
"BEND6" 18.4196155625067 0.0810535849547398 0.249511944308392 0.32484851648849 0.745295723245174 0.893690373639294 0.882500224353182
"BRCA1" 87.7336517658272 -0.0408726906135916 0.125828884604896 -0.324827568343566 0.745311578466466 0.893690373639294 0.882500224353182
"CEP112" 55.2364639101778 0.0461948912938367 0.142304951557872 0.324619001574591 0.745469444260101 0.893690373639294 0.882500224353182
"GPT2" 69.4016553957113 -0.0448922086169393 0.138324207491539 -0.324543400110825 0.745526670229976 0.893690373639294 0.882500224353182
"NCEH1" 20.9265660251425 -0.0720622729779381 0.221948639143139 -0.324679949632237 0.745423311100268 0.893690373639294 0.882500224353182
"PRKACA" 63.4575897510206 0.0446717887379958 0.137549368558596 0.324769129848571 0.745355809935152 0.893690373639294 0.882500224353182
"SCFD2" 13.2382791927896 -0.0994601082512363 0.305608971398107 -0.325448915312348 0.744841339574373 0.893690373639294 0.882500224353182
"SERPINH1" 413.070937346034 0.0374604718212716 0.115221877232279 0.325115965137021 0.745093306332196 0.893690373639294 0.882500224353182
"SPIN3" 12.0586469420777 -0.102142751034742 0.314091361703213 -0.325200764773843 0.745029129907546 0.893690373639294 0.882500224353182
"ZNF595" 16.4417150821039 -0.0858936659224599 0.26466715193519 -0.324534666634766 0.745533281060681 0.893690373639294 0.882500224353182
"MMS19" 90.4813629191758 -0.037023986196214 0.114206553449228 -0.324184427933669 0.745798410726152 0.893866713025223 0.882720484859891
"ACTR3B" 23.9026198942076 -0.0735290259237356 0.227268992156901 -0.323533031171155 0.746291596198999 0.894170835508667 0.88296160840713
"CCND3" 81.1737290307257 0.0472482623687951 0.146054451683594 0.323497584799069 0.746318436337676 0.894170835508667 0.88296160840713
"GTF2H5" 192.776210880271 0.0254797326802329 0.0787446038762351 0.32357433304611 0.746260322637751 0.894170835508667 0.88296160840713
"MON1B" 76.8711025247196 0.037977040055727 0.117368823024551 0.323570085113515 0.74626353913056 0.894170835508667 0.88296160840713
"ATP5PD" 396.679027457653 0.026439452827361 0.0817773896941964 0.323310060717643 0.746460435463468 0.894261199531333 0.883027057758782
"KMT5B" 128.607848771159 0.0305143781894197 0.0944087239585849 0.323215661751829 0.746531920584175 0.894267079040991 0.883027057758782
"C5orf34" 15.9505506667706 0.0858266183475106 0.26590333799123 0.322773753033297 0.746866591996305 0.894508431894282 0.883235793924035
"GOLPH3" 79.8145463625273 0.0456563193582658 0.141444346411769 0.322786456415532 0.746856970657489 0.894508431894282 0.883235793924035
"DNAJC10" 213.108026480479 0.0250629512022423 0.0777264782608114 0.322450621243169 0.747111340114033 0.89472178320361 0.883431666177411
"SARAF" 292.934483687752 0.0231867127441096 0.07197385144495 0.322154675324611 0.747335519346219 0.894910465887351 0.883603177575167
"ANAPC16" 184.415883052852 -0.0278087004143749 0.0865707205592695 -0.321225239142327 0.748039706769857 0.895148806931014 0.883895117491847
"ARL6IP4" 180.964475719872 0.0524952260652916 0.163440656668069 0.321188296323992 0.748067700848766 0.895148806931014 0.883895117491847
"ENSG00000289731" 13.8189411167411 0.174678999203101 0.54363103940363 0.321319031736537 0.747968635252668 0.895148806931014 0.883895117491847
"GTF2E1" 49.1918256646733 -0.0476820645006927 0.148216990161532 -0.32170444460333 0.747676610407776 0.895148806931014 0.883895117491847
"PEX10" 54.6947389308735 -0.0466651382953826 0.145194087114419 -0.321398338064611 0.747908542402458 0.895148806931014 0.883895117491847
"TMEM53" 18.6827559286779 -0.0821248094569789 0.255481701468296 -0.321450847497076 0.747868755229125 0.895148806931014 0.883895117491847
"ZNG1C" 133.049448832814 0.062088980622158 0.193364921958787 0.321097435838912 0.748136553413527 0.895151450690406 0.883895117491847
"TXNL4B" 26.6827807792779 -0.0679046128717256 0.211568280412654 -0.320958381564953 0.748241930319598 0.895176024185489 0.883926089076241
"PARPBP" 51.6957458467753 0.0453988831520607 0.141612937481595 0.32058429095125 0.748525443770453 0.895377483366704 0.884167471188076
"ZNF736" 11.1179416323722 0.0963341383191259 0.300833845056184 0.320223737794976 0.748798729717926 0.895624624895029 0.884396722660288
"PLS1" 20.6217252961622 0.0738924997769594 0.230982951396789 0.319904561484388 0.749040679879605 0.895834245583017 0.884588919252847
"ZNF74" 39.3453071528658 -0.0528947098482394 0.165446150143772 -0.319709523626112 0.749188539610249 0.895931309120803 0.884669969679361
"TLK1" 92.9451783959186 -0.0350841599156326 0.109839823777719 -0.319412019329454 0.749414097708606 0.896023348045041 0.884842742414539
"ANTXR1" 81.4447617679037 -0.0367715940033139 0.115253805495789 -0.319048849147608 0.749689470601207 0.896131438027535 0.885074289356426
"RAD51D" 24.4493860652554 0.0735668206311769 0.230922032916865 0.318578611585591 0.750046074471915 0.896238668473157 0.885308083250888
"USP14" 210.303672666182 -0.0247289004776816 0.0776127690340398 -0.31861896934557 0.750015467135094 0.896238668473157 0.885308083250888
"ASB1" 52.4969401361969 0.046490505017969 0.145988451608458 0.318453305763231 0.750141108951332 0.896272493811981 0.885326669754843
"ARFIP1" 51.9822746664662 -0.0463493029276475 0.145883561168501 -0.317714364500003 0.750701614084231 0.896366055209758 0.885455249839901
"IPO8" 58.2683944722512 0.0419536961325405 0.131980956119668 0.317876891985089 0.750578321687662 0.896366055209758 0.885455249839901
"KIF5B" 683.226735722212 -0.0233670018890368 0.073526730472679 -0.317802814552178 0.75063451560383 0.896366055209758 0.885455249839901
"SPG7" 126.654181056071 0.0329698738539301 0.103757412032547 0.317759215540072 0.750667589712223 0.896366055209758 0.885455249839901
"TBC1D24" 22.2338517718025 0.0738762035947909 0.232547348818796 0.317682415946854 0.75072585081805 0.896366055209758 0.885455249839901
"TTLL7" 31.7020956574818 -0.0588599697142801 0.185062479610355 -0.318054582637219 0.750443533890334 0.896366055209758 0.885455249839901
"RGPD5" 23.0133403450137 0.246666464799873 0.777405645181732 0.317294409075471 0.751020219277146 0.896366055209758 0.885521834049484
"STX2" 73.490615314123 -0.038027540786314 0.119813266846478 -0.317390066953441 0.750947643323211 0.896366055209758 0.885521834049484
"TLR4" 15.1097813506667 0.0858308368539397 0.270376883283406 0.317448872890412 0.750903028154537 0.896366055209758 0.885521834049484
"ZBED6" 81.8972027236547 -0.533924345682952 1.68533512820327 -0.316806038602047 0.751390781917743 0.896648985671564 0.885853585163587
"ADISSP" 85.6172042532531 -0.0394095853643698 0.124432529067614 -0.316714493064393 0.751460250642083 0.896652224093849 0.885853585163587
"NIFK-AS1" 20.5426821528669 0.0767923431961159 0.242700119082788 0.316408345765669 0.751692583118138 0.896770119588137 0.886033926221591
"TBC1D25" 11.4514536148089 0.102271010985386 0.323481786872029 0.316156937224552 0.751883391666381 0.896918092083733 0.88616528935474
"BCOR" 36.7594199809285 0.0533487556661362 0.168877828898708 0.315901477500249 0.752077290428353 0.897008307932832 0.886224754400927
"NEURL1B" 26.3145940970992 0.0660773188588499 0.209183994878514 0.315881331634502 0.752092582187281 0.897008307932832 0.886224754400927
"ENSG00000291176" 12.7962029428673 -0.100625484038314 0.318968324816485 -0.315471713676295 0.752403524598973 0.897125556822779 0.886369053584716
"NAP1L2" 14.0438533114449 -0.0898550178271837 0.28470811334087 -0.315603994465741 0.752303105397961 0.897125556822779 0.886369053584716
"NBPF1" 129.915711896637 0.0323127442938178 0.10244799917317 0.315406299338252 0.752453184571872 0.897125556822779 0.886369053584716
"PHF11" 24.257782630193 -0.0685484938933867 0.217688770351247 -0.314892191190119 0.752843510757238 0.897266551596382 0.88664177208262
"TCN2" 24.8039363309906 0.0669418213558866 0.21254090377146 0.314959709721887 0.752792245074546 0.897266551596382 0.88664177208262
"ANKRD45" 14.0446862827101 -0.0876273015347208 0.278687465359431 -0.314428571165572 0.753195559051454 0.897367637855165 0.886775792109715
"RPS3" 1770.58842702068 -0.051868708937443 0.164914451553596 -0.314518882055562 0.753126977756055 0.897367637855165 0.886775792109715
"TUBB2B" 914.433132554818 -0.0509472660307134 0.162008118173256 -0.314473537531181 0.753161411745514 0.897367637855165 0.886775792109715
"PMEPA1" 25.3972922814354 0.06182322532106 0.19704825819227 0.313746621706932 0.753713488310976 0.897825432333543 0.887256493623686
"CCDC97" 72.8393292523324 0.0420314921678273 0.134061707499564 0.313523473270425 0.753882989909663 0.897834574456549 0.887256493623686
"HNRNPL" 357.740083623625 0.0447961143326875 0.142902841058438 0.313472524415164 0.753921691877264 0.897834574456549 0.887256493623686
"SNRPD2" 1088.87814478107 -0.0378866533686504 0.120858203932366 -0.313480195269594 0.753915864873458 0.897834574456549 0.887256493623686
"SRM" 135.625073247173 0.0406053395215582 0.129742686600906 0.312968234166925 0.75430479612003 0.898131550526039 0.887613800556039
"SLC2A10" 16.211199001041 -0.0826575505919565 0.264221526841599 -0.312834278039389 0.754406571414583 0.898173113565031 0.887640018589593
"MEGF9" 87.8632840289466 -0.0342785353665362 0.109674503489648 -0.312547896510619 0.754624168631441 0.898336707030435 0.887771980989536
"SEPTIN3" 33.6392465979442 -0.0558631544615696 0.178775026223849 -0.312477394866225 0.75467773988471 0.898336707030435 0.887771980989536
"MPV17" 52.6442002413055 -0.0550055670042049 0.176195485464484 -0.312184882939537 0.754900020077295 0.898467414407993 0.887871446838766
"NDUFAF3" 149.882251289309 -0.027848769706591 0.0892140278428628 -0.312156847750922 0.75492132511976 0.898467414407993 0.887871446838766
"IBA57" 18.3860191324959 0.0711973392245689 0.228725825952706 0.31127809432106 0.755589218849499 0.899023331347902 0.888563372056188
"CAPZB" 124.440709404322 -0.0358310739739276 0.115278079682689 -0.31082296020679 0.755935213929898 0.899344979783641 0.888851530414845
"TSN" 187.985738659767 0.0237992880641704 0.0765875072625291 0.310746346432068 0.755993460894661 0.899344979783641 0.888851530414845
"TP53I3" 138.277124660314 0.0299102371763445 0.0964574220123392 0.310087461932357 0.756494446594257 0.899781582099891 0.889346914157873
"NCOA5" 84.373560306341 -0.0363417203080308 0.117250446124741 -0.309949526924334 0.756599339043372 0.899826662124187 0.889376589089198
"STIL" 53.492757101201 0.0427461121068215 0.137997606936317 0.309759807114248 0.756743618485386 0.899918573129324 0.889452552000823
"ARMH4" 35.9820818844257 0.0513321105075657 0.165975973861106 0.309274344433262 0.757112845121672 0.900277951104312 0.889792866922281
"DISP1" 35.3539032009651 -0.0551553078660574 0.178472648388318 -0.309040675779358 0.757290585433939 0.900369050987619 0.889853145196217
"IL1R1" 17.9233758837508 0.0801510242920918 0.259390629118153 0.308997378064813 0.757323521296763 0.900369050987619 0.889853145196217
"SAMD12" 22.1138080970158 -0.0636446720316196 0.206097680213299 -0.308808289184774 0.757467363276626 0.900460361406464 0.88992851203144
"CTDP1" 22.850751301259 0.0725164261879858 0.23545513760617 0.307984047089595 0.758094471302 0.900901856643599 0.890440403209832
"ENSG00000272916" 16.6882411300023 0.110519076057266 0.358813635270302 0.308012475540428 0.758072839433596 0.900901856643599 0.890440403209832
"GK5" 24.4127662918866 0.0628953322636063 0.204395900064715 0.307713277241338 0.758300515858031 0.900901856643599 0.890440403209832
"KREMEN1" 11.3281042441825 -0.0927037788833134 0.301371020817802 -0.307606811802116 0.758381536317885 0.900901856643599 0.890440403209832
"NFIA" 14.9690408862239 0.0839567956926245 0.272797176797788 0.307762700032845 0.758262905894728 0.900901856643599 0.890440403209832
"UNKL" 32.3112409239758 -0.0571343482519866 0.18567856352054 -0.307705677859072 0.75830629891858 0.900901856643599 0.890440403209832
"AEBP2" 37.5941986964542 -0.0544646318400092 0.17771635682244 -0.306469437106602 0.759247246665094 0.900901856643599 0.890894783129722
"AP5S1" 11.6542433749254 0.103669313748655 0.337915649462086 0.30679050796754 0.759002833639329 0.900901856643599 0.890894783129722
"BTBD10" 122.37880844128 0.0285699925226329 0.0931917058818231 0.30657226683738 0.759168965607587 0.900901856643599 0.890894783129722
"C2CD2" 20.4081781745489 -0.0731273051044306 0.2383234893336 -0.306840527171321 0.758964759024841 0.900901856643599 0.890894783129722
"KLHL12" 62.4237868126465 0.0413714061989529 0.13495147170566 0.306565061322098 0.759174450860588 0.900901856643599 0.890894783129722
"ZNF692" 15.5813123592833 -0.0861586660336008 0.280856700650033 -0.306770911408521 0.759017750698009 0.900901856643599 0.890894783129722
"MSRB2" 82.5696109750748 -0.0376200045944441 0.122822655517639 -0.306295320158106 0.759379802076392 0.900979551408011 0.890956695385625
"SBNO2" 36.8126902235791 0.0530142750788909 0.173142389015768 0.306188885230542 0.759460834577611 0.900996107582271 0.89095815075579
"ASXL3" 22.9598742145841 0.0750328189751092 0.245559851723387 0.305558170232284 0.759941073348019 0.901285620651914 0.891263468900843
"ENSG00000183889" 34.3720200583896 -0.0669998432958662 0.219363948331942 -0.305427777924939 0.760040368159934 0.901285620651914 0.891263468900843
"ENSG00000290548" 23.6364810721724 0.0786264107939098 0.257215212605031 0.305683361406175 0.7598457429644 0.901285620651914 0.891263468900843
"FDPS" 855.819183153853 0.030528301462966 0.099945724141386 0.305448799588263 0.760024359723409 0.901285620651914 0.891263468900843
"TBC1D22B" 19.5237687185502 -0.0809931318700197 0.265643683605202 -0.304893874271037 0.76044698140302 0.901681964690099 0.891646644371114
"BMPR1B" 14.960963809421 0.0871910355694761 0.286102320763124 0.304754730185027 0.760552962389506 0.901681964690099 0.891677276148806
"CHCHD2" 429.421276356121 0.0298535135482882 0.0984146624643226 0.303344164383134 0.761627592415801 0.902132467276281 0.892266464062438
"FBXO46" 24.5863689273155 -0.0732267882653853 0.241392655273832 -0.303351351690125 0.76162211564713 0.902132467276281 0.892266464062438
"GLCCI1" 29.0973034390471 -0.0618648511186443 0.204002073971824 -0.303255991050311 0.761694781966967 0.902132467276281 0.892266464062438
"RPL26" 1874.26916958014 0.0496718734466933 0.163673819459676 0.303480871960289 0.761523422513738 0.902132467276281 0.892266464062438
"RPS6KB1" 52.099755975819 -0.0409248080638652 0.134949090082751 -0.303261089339468 0.7616908969366 0.902132467276281 0.892266464062438
"RUSC2" 23.0128386988899 0.0672335350325082 0.221564916716397 0.303448470222238 0.761548111946012 0.902132467276281 0.892266464062438
"TMEM219" 128.065392419973 0.0304412176998788 0.100378448879513 0.303264475987452 0.761688316225124 0.902132467276281 0.892266464062438
"ZNF431" 46.5763884487264 0.0485879941022379 0.160147525735323 0.303395221868989 0.761588686581031 0.902132467276281 0.892266464062438
"TCEAL2" 10.5792557931247 -0.0967256500509953 0.319185621717759 -0.303038869766275 0.761860239667014 0.902169332558171 0.892366666959182
"ZNF226" 60.9835369269463 0.0409522702330165 0.135211981366413 0.302874566433868 0.761985454580278 0.902238066460005 0.89241971741592
"PACRGL" 21.4526799955725 0.0732828944137991 0.242292750241597 0.302455993176547 0.762304475738372 0.902377167367393 0.892699714325607
"TBC1D1" 110.499679453674 0.031333318830819 0.10365055983344 0.302297632363681 0.7624251830657 0.902440523346711 0.892747440657677
"RYR2" 10.3469141793794 -0.102308023155442 0.339393614002748 -0.301443571518153 0.763076273226529 0.903052026606056 0.893335920379947
"CNOT10" 58.6956777532959 -0.0390813679256283 0.129740832582717 -0.301226430782396 0.763241836418958 0.903056287104782 0.893335920379947
"FLRT2" 38.708307203603 -0.0477549362359016 0.158562672650726 -0.301173885616155 0.763281902134263 0.903056287104782 0.893335920379947
"MEN1" 45.9915956359645 0.0565026427530475 0.187550697410949 0.301265969857966 0.763211688272361 0.903056287104782 0.893335920379947
"UBE2D1" 46.7855597749505 -0.0500335874939016 0.166176979890718 -0.301086152406939 0.763348800162872 0.903056287104782 0.893335920379947
"GLI2" 55.3643433804833 0.0422816154194268 0.140564364439312 0.300798965570551 0.763567797251139 0.903076750257753 0.893335920379947
"NBPF26" 17.8683397211616 0.141288044625634 0.469589308170597 0.300875769885088 0.76350922752738 0.903076750257753 0.893335920379947
"NME5" 13.3006723204288 0.0891761232657423 0.296339138347635 0.300925904566578 0.763470996363009 0.903076750257753 0.893335920379947
"ADCK2" 25.669132331594 0.0619756600618125 0.206238836458987 0.30050431395901 0.763792506338468 0.903183462024677 0.89341159918032
"CGNL1" 39.2069471935671 -0.0509340076131806 0.1694499719908 -0.300584337753363 0.763731476114212 0.903183462024677 0.89341159918032
"ARHGAP28" 16.6330290071708 -0.0846831132188581 0.282354671505865 -0.299917521347258 0.764240069106756 0.903288412639305 0.893712229427999
"CNOT11" 69.807287018541 0.0386493663140685 0.128894576625222 0.299852540936975 0.764289636289447 0.903288412639305 0.893712229427999
"COL7A1" 26.7786363639254 -0.0648744520633817 0.216337646892878 -0.299875925411655 0.764271798455663 0.903288412639305 0.893712229427999
"HNRNPM" 696.569375162269 -0.0289567014603517 0.096676232596918 -0.299522443960801 0.764541449812359 0.903326508117603 0.893913071058094
"RABIF" 46.6442992207292 0.0476139716113532 0.159054314611916 0.299356680310928 0.764667911525378 0.903343833562786 0.893967322803096
"HSPG2" 83.8956130871808 0.0399796628736392 0.133625169213168 0.299192608017289 0.764793089076141 0.903412256834994 0.894010917938182
"TAB2" 157.113220071652 -0.0245102486881597 0.0819472384461259 -0.299097921454344 0.764865332174767 0.903418144721374 0.894010917938182
"GART" 167.616301614274 0.0245319001548306 0.0820799043775404 0.298878274053439 0.765032924641925 0.903457204483061 0.894113212952871
"ZNF75D" 12.3917659096187 -0.0886367306135544 0.296699237475478 -0.298742697715494 0.765136375805804 0.903499938446027 0.894140530847473
"THAP11" 104.221531274578 0.033602589901316 0.112563482477466 0.298521235855001 0.765305370700737 0.903620054434977 0.894244429598622
"SMPD4" 82.343246042645 0.0405777713060251 0.136276597206115 0.297760379536423 0.765886056134848 0.904226202514131 0.894829308653522
"ATPSCKMT" 32.3977346198851 0.0538983598116905 0.181394213502405 0.297133843307389 0.766364327289466 0.904393396955905 0.894919899447205
"CENPC" 74.2742653137018 0.036890291438678 0.124056735646842 0.297366291691692 0.766186875663612 0.904393396955905 0.894919899447205
"PLEC" 46.8714328836941 -0.0526081100279402 0.176905907760664 -0.297379045696505 0.766177139582171 0.904393396955905 0.894919899447205
"TFCP2" 62.1341918748257 -0.0403399642835435 0.135763564080406 -0.297133951637068 0.766364244587487 0.904393396955905 0.894919899447205
"UBR3" 36.2341007821088 -0.0536384369917716 0.180413914956283 -0.297307649494602 0.766231642093894 0.904393396955905 0.894919899447205
"SNX33" 26.6365139218724 -0.0633565462496665 0.213376260873513 -0.296924062640799 0.766524484850369 0.904463280785002 0.894959124398405
"TSPAN17" 48.8380130417924 -0.0566046783358411 0.19066525676475 -0.296879878884711 0.766558218318677 0.904463280785002 0.894959124398405
"ABHD5" 36.9103026735819 0.0509237024127129 0.17168162080014 0.29661708792926 0.766758863420216 0.904620558055366 0.895099787658142
"HSPA13" 107.261922597877 -0.0309684003446273 0.104531053044982 -0.296260292444399 0.767031307516031 0.904862508568008 0.895324229534184
"ABCB10" 28.4042108887468 -0.0585378437254489 0.198200277319394 -0.295346931483435 0.767728868461364 0.905526357672378 0.896044794108873
"CAVIN2" 23.2110019422723 -0.0666401879083688 0.225825102723837 -0.295096457854217 0.767920195529631 0.905592982120633 0.896174425510437
"PHLDB2" 113.527444368765 -0.0336743878620069 0.114167528130518 -0.294955916217349 0.768027556017106 0.905640078344462 0.896206049794859
"PTPRM" 57.5925016774953 0.0422050627815437 0.143141774140492 0.294847978760693 0.768110013023421 0.905657803276913 0.896208610806637
"SLC35D1" 16.1546610897082 0.0802503891430354 0.272589824815655 0.294399797194581 0.768452421860732 0.90598200038913 0.89651444389269
"GLG1" 188.569267987528 -0.0251141258473957 0.0853547116700789 -0.294232448988513 0.768580286776885 0.905986894692009 0.896553026754628
"MYO18A" 31.754655001118 0.0547678630034635 0.186259106564367 0.294041263343743 0.768726372751998 0.905986894692009 0.896553026754628
"NR2C2AP" 21.5394424147771 -0.0678458343890324 0.230731903319904 -0.294046178325699 0.768722617085089 0.905986894692009 0.896553026754628
"NFKBIZ" 13.8576135460623 0.0842326703674325 0.286913266629535 0.293582347574727 0.769077066256087 0.906082199276534 0.896774699437705
"ZC3H7B" 104.14431775839 0.0339139581084908 0.115493423680637 0.293644062386356 0.769029902380536 0.906082199276534 0.896774699437705
"DPYSL5" 207.215649297534 0.0238561047422304 0.0813610846144756 0.293212717790956 0.769359563701109 0.90633552531427 0.897010430018438
"ATP6V0E2" 58.9699652886732 0.0425152357223844 0.145358206234647 0.292485968447859 0.769915086635301 0.906763212831454 0.897467418824344
"MXD4" 35.3269557039041 0.0645576953095067 0.22072094078194 0.29248559325998 0.769915373457238 0.906763212831454 0.897467418824344
"NEU3" 18.6536969393212 -0.0721949001721475 0.246917657906417 -0.292384517106953 0.769992644844816 0.906763212831454 0.897467418824344
"ADAM23" 14.501904958262 0.0779978020688622 0.266980709572661 0.292147706827614 0.770173692125527 0.906896908269491 0.897584745462231
"PRPS2" 61.2042875940993 -0.0431948356909661 0.147941949123626 -0.291971519551029 0.770308399757138 0.906976019068889 0.89764804755669
"ENSG00000291055" 20.6226793245312 0.069382541720629 0.237967914325279 0.291562591189457 0.770621081106652 0.907264647333207 0.897918709343303
"MPPE1" 21.1553749828542 -0.0684117210568274 0.235127104471184 -0.290956337044551 0.771084713450066 0.907730926473381 0.898365182636001
"FAM20C" 17.6760152695855 -0.0748880680875766 0.257906715942385 -0.290368817321943 0.771534096698274 0.907976761813258 0.898735957151625
"ZNF8" 17.2013293251534 -0.0720237978762074 0.248075791343896 -0.290329812054753 0.771563933839824 0.907976761813258 0.898735957151625
"COG7" 19.6444572992934 -0.0690987784036201 0.238351748814662 -0.289902544232432 0.771890795157881 0.908118672212433 0.898843975179578
"ENSG00000277534" 18.9650515223381 -0.0722403044457489 0.249133598188098 -0.289966126492529 0.771842151949857 0.908118672212433 0.898843975179578
"LGALS1" 313.543762760671 0.0270163047283206 0.0931940842292388 0.289892914896464 0.771898162098959 0.908118672212433 0.898843975179578
"ACADSB" 22.9936953362874 0.064266411866551 0.221777717807752 0.28977848857774 0.77198570573714 0.908118672212433 0.898852178337946
"ARID2" 79.6485844069733 -0.0379879754709643 0.131168107546549 -0.289612895859485 0.772112400166394 0.908128067669795 0.898874376521007
"PSME4" 166.427520507896 0.0253042383542806 0.0873936728586659 0.289543138840302 0.7721657728452 0.908128067669795 0.898874376521007
"LEPROTL1" 115.197446795158 -0.029313202046405 0.101361512591202 -0.289194599577725 0.772432464291143 0.908329267170065 0.899043511054895
"TRMT10B" 13.0083020720233 0.082892058702819 0.286682072515084 0.289142805392749 0.772472097891874 0.908329267170065 0.899043511054895
"CEP170B" 15.3168673202791 0.0808300853395801 0.280218681852584 0.28845359204888 0.772999549590872 0.908708200819961 0.899422253907875
"NFIB" 42.5970336568871 0.0486812451572972 0.168697358893837 0.288571471874274 0.772909329279527 0.908708200819961 0.899422253907875
"PERP" 100.279985066011 0.0310280905291005 0.107623935510687 0.288301021346869 0.773116325409808 0.908708200819961 0.899422253907875
"PNKD" 130.00804897985 0.0273011457410413 0.0947149702490128 0.288245307676965 0.773158969277248 0.908708200819961 0.899422253907875
"ZNF70" 11.9096338720962 0.0837822824897295 0.29071754791807 0.288191349609694 0.773200270039557 0.908708200819961 0.899422253907875
"RPL39" 1480.2889547379 -0.0442378041908399 0.154051782450058 -0.28716191067235 0.773988349479489 0.909395688436713 0.90024068927866
"CMPK1" 148.739064322018 0.0279859716551489 0.0975878051085822 0.286777345017751 0.774282810720689 0.909415553550358 0.90024068927866
"CNOT6L" 34.2590621765276 0.0496089946621738 0.173089266511326 0.2866093066431 0.774411487604898 0.909415553550358 0.90024068927866
"LRRC42" 139.625873934017 0.0254321850808536 0.0887342254170596 0.286610774606076 0.774410363472318 0.909415553550358 0.90024068927866
"UBLCP1" 113.55645986841 0.0285371345698572 0.0994199318780381 0.287036352075404 0.774084485901823 0.909415553550358 0.90024068927866
"ZNF436" 12.9308366754482 0.0864425234190523 0.301578250900118 0.286633811161939 0.774392722664971 0.909415553550358 0.90024068927866
"GIGYF2" 120.903410411175 0.0358768059657298 0.125371496807747 0.286163975698127 0.774752533714863 0.909452061208313 0.90024068927866
"KDM6A" 20.356433888545 -0.0694171679243886 0.242547553521659 -0.286200239567412 0.774724760266845 0.909452061208313 0.90024068927866
"LINC01206" 14.7863240298732 -0.201432711361201 0.703372729488027 -0.286381178735519 0.77458618850216 0.909452061208313 0.90024068927866
"LRP12" 28.6466354009178 0.0526349887172487 0.183804307100014 0.286364283556252 0.774599127324912 0.909452061208313 0.90024068927866
"SLC25A17" 52.8282188370283 -0.0424854729349736 0.148491345945058 -0.286114134561709 0.774790706069131 0.909452061208313 0.90024068927866
"SNRNP200" 321.86715263232 0.0178158482870743 0.0623719854652835 0.28563862692796 0.775154915449181 0.909731832618034 0.900570157726101
"TCF4" 148.668200621506 -0.0271816497163173 0.0952879415207067 -0.285258021975535 0.775446470906496 0.909914999320001 0.90081515752621
"POLR2D" 115.464664747944 -0.02906374398272 0.101963770998881 -0.285039908763664 0.775613566811294 0.910030806277242 0.900915540103496
"SMG7" 106.05720179468 0.0328187638952037 0.115208575948622 0.28486389684948 0.775748416607684 0.910030806277242 0.900978450160329
"POP7" 117.001109284221 -0.0297679677137423 0.10458901758275 -0.284618484825047 0.775936447900959 0.910171894874306 0.901103107359554
"CCDC181" 54.8366218111623 0.0396331385458782 0.139538814831594 0.284029490960709 0.776387780408684 0.910542274203217 0.901439737552601
"TUBB2A" 1085.77815514016 0.0439321250061431 0.154665856446088 0.28404539964809 0.776375588953052 0.910542274203217 0.901439737552601
"LSM11" 25.3872771878857 0.0559742143269438 0.197159754907745 0.283902839872849 0.776484840105578 0.910576599641882 0.901458694595434
"FAM3C" 120.137683178464 -0.0300828044958352 0.106252883086024 -0.283124595042562 0.777081328494923 0.91095796861091 0.9018698798435
"SMIM8" 38.6182151013175 0.0476735106189459 0.1683807930483 0.283129148852927 0.777077837828885 0.91095796861091 0.9018698798435
"TMA16" 138.895796016187 0.0253705833780648 0.0895625144687386 0.283272343664718 0.776968075943783 0.91095796861091 0.9018698798435
"NAV3" 16.1134449732701 -0.0775200241367221 0.274017369738 -0.282901862063863 0.777252067149354 0.911078607727562 0.901974286197224
"ATP9B" 69.4658278030619 0.0399559938956602 0.141346861925902 0.282680445474668 0.777421807373189 0.911101115073269 0.901983780250315
"LRIF1" 48.7597138859826 -0.0412558587671935 0.145939823213176 -0.282690891758383 0.777413798906297 0.911101115073269 0.901983780250315
"CRMP1" 198.586917822834 -0.023297596662301 0.082496429543859 -0.282407333155126 0.777631192707081 0.911101115073269 0.902000141757644
"DAPK1" 66.5000518607761 0.0374534286028162 0.132605497276132 0.282442503306063 0.77760422811858 0.911101115073269 0.902000141757644
"NPHP3" 55.6902469406906 -0.0408064686509104 0.144526486393479 -0.282345953805402 0.777678252256926 0.911101115073269 0.902000141757644
"SZT2" 17.1623840269702 0.0707619841043391 0.250767724823465 0.282181385798966 0.777804430578174 0.911169467253274 0.902052791009129
"CCSAP" 45.4163389033308 0.0420865509329134 0.149341364226567 0.281814426638447 0.778085808250132 0.911340126998237 0.902191706637692
"SSRP1" 459.228420561566 0.0316046264838036 0.112142686756934 0.281825122955239 0.778077606095238 0.911340126998237 0.902191706637692
"GABARAPL2" 217.560193214771 -0.024443388235753 0.0869115295940561 -0.281244483326004 0.778522888196463 0.911772555083694 0.902604773087084
"SH3BP5L" 11.488415172141 0.0899035798593313 0.320017696702109 0.280933150840776 0.778761673445292 0.911865425725815 0.902694160250195
"TMEM45A" 12.1278646789569 0.0876807655098625 0.312036857485562 0.280994899821792 0.778714311657964 0.911865425725815 0.902694160250195
"GSTO1" 192.133530915303 -0.0263226435859778 0.0937459314935328 -0.280787050345686 0.778873736550944 0.911865425725815 0.902730344854457
"RRBP1" 57.8909982205892 -0.0399600838914415 0.142467091679814 -0.280486415636598 0.779104346117533 0.911998317884657 0.902903905422768
"TTC13" 22.921080125688 -0.0615967145692507 0.219766379369036 -0.280282701776765 0.779260621114548 0.911998317884657 0.902991292586659
"F2RL1" 20.5023966756989 0.0650800773314504 0.232508591234505 0.279903968218583 0.779551182670042 0.912043772901632 0.903067804780027
"MPC2" 126.388477152926 0.0276621222470581 0.0988294279118048 0.279897625955537 0.779556048669199 0.912043772901632 0.903067804780027
"ZBTB40" 50.6797632687303 -0.0397443939527883 0.142004929786853 -0.279880381705367 0.779569279086036 0.912043772901632 0.903067804780027
"GOSR1" 102.979777443164 0.0295023485252914 0.105589255388689 0.279406729564378 0.779932707212895 0.912389100862724 0.903395083894106
"BACH2" 15.52643277842 -0.0713664250714009 0.255795713791516 -0.278997736176171 0.780246562084796 0.912389100862724 0.903491881038516
"FANCI" 146.470531986785 -0.0238987819640058 0.0856370500754023 -0.279070588524046 0.780190653755292 0.912389100862724 0.903491881038516
"ITCH" 21.0839260226704 -0.065415009502201 0.234489176564339 -0.278968140281104 0.78026927488336 0.912389100862724 0.903491881038516
"UBTD1" 37.7734170265505 -0.0527825418128089 0.189268809797403 -0.27887606980415 0.780339933793252 0.912389100862724 0.903491881038516
"BBLN" 49.8271977704935 0.0711175490852155 0.25539644072909 0.278459436952973 0.780659698733281 0.912606055746874 0.903768397724812
"KIF5C" 243.472935860701 0.0205970190059183 0.074121501634982 0.277881836600534 0.781103067290029 0.912963487629626 0.90418793793909
"PGPEP1" 15.8722357993168 0.0782426327952274 0.281703211893334 0.27774845827762 0.781205459193517 0.913003717731429 0.904212724925346
"RBBP9" 44.538314313598 0.0430669636990036 0.155162174882217 0.27756096955779 0.781349396993056 0.913092491770552 0.904285589430396
"ISY1-RAB43" 37.8608076380041 0.0512740793129824 0.18494380508066 0.277241399302994 0.781594752958027 0.913299758306413 0.904475801795972
"ASPH" 117.309989013309 0.0285715080813158 0.103178363783779 0.276913754333131 0.781846331004322 0.913514258703032 0.904673174299923
"HEXA" 107.080641262212 0.0280621941270586 0.101445242576144 0.276624052685323 0.782068793765897 0.91361524072565 0.904743074097597
"RFWD3" 71.1388724661371 0.0335871106039351 0.12139844935112 0.276668365893138 0.782034764365716 0.91361524072565 0.904743074097597
"ZNF876P" 10.4795124260383 -0.0874386822696129 0.316450679804698 -0.276310615997339 0.782309502814649 0.91373749928751 0.904927784981702
"CIR1" 129.193983854403 0.0265528564654018 0.0963293453240999 0.275646599445525 0.782819514486286 0.913872567889863 0.904941182215536
"FNTB" 36.6664469319722 0.0499735910056418 0.18136659820266 0.275539109741702 0.782902082965553 0.913872567889863 0.904941182215536
"LMO3" 13.5255312857911 -0.0811512788166279 0.294232250157392 -0.275806879678275 0.782696399376848 0.913872567889863 0.904941182215536
"MAST4" 29.7407964096937 -0.0573243291762563 0.208008820872782 -0.275586049359491 0.782866025882337 0.913872567889863 0.904941182215536
"NKIRAS1" 34.0201199057906 0.0487360893300667 0.176931701142776 0.275451425693008 0.782969439493489 0.913872567889863 0.904941182215536
"PCDH18" 24.1887725358853 0.0565776661894984 0.20534861607158 0.275520075430051 0.782916704473562 0.913872567889863 0.904941182215536
"PLEKHA6" 19.6046550031737 0.0649262997179899 0.235320726402994 0.275905572409298 0.782620593818825 0.913872567889863 0.904941182215536
"TSSC4" 34.3743316294897 0.0631985738378619 0.22901853741061 0.275953966663198 0.782583423107768 0.913872567889863 0.904941182215536
"PRR5L" 28.7634221740603 0.0596913779548807 0.216864486832243 0.275247362197461 0.783126201880358 0.91389671100408 0.905028686627621
"E2F5" 152.260325258514 -0.0262169810473274 0.0952989730813372 -0.275102450736288 0.783237528786712 0.91394221838005 0.905043678941261
"FHOD3" 46.9580646682889 -0.0447254518595003 0.162626494257482 -0.275019467545601 0.783301281863545 0.91394221838005 0.905043678941261
"BCLAF3" 33.5692588151062 -0.049681752220523 0.180999097705125 -0.274486187226536 0.783711017142953 0.914139103339489 0.905355766245195
"GPR176" 14.3527642040665 -0.080157739300634 0.292334751353357 -0.274198462309204 0.783932109753087 0.914139103339489 0.905355766245195
"IGFBP7" 54.9902147594094 -0.0465717079754681 0.169862696816264 -0.274172663264869 0.783951935020099 0.914139103339489 0.905355766245195
"MSH6" 258.75420087598 -0.0197267722916939 0.0719586703193155 -0.274140311433725 0.783976795972129 0.914139103339489 0.905355766245195
"SH3BGRL3" 302.303870731352 -0.0440230630044456 0.16046955935219 -0.274339028424863 0.783824094232447 0.914139103339489 0.905355766245195
"WARS2" 29.4908456185816 -0.05346855302572 0.195275828883626 -0.273810401069066 0.784230330087294 0.914311413395758 0.905554898216621
"WAC" 312.92340536645 -0.0169299794776159 0.0618851683328117 -0.273570872209127 0.78441442091658 0.914446667397283 0.905673810769779
"PALS2" 81.7295026754983 -0.0324425298678015 0.118692544964999 -0.273332498493215 0.784597635931878 0.914563956601642 0.905759888024264
"SEPTIN7" 661.462385252631 -0.0252201740486638 0.0922927454814013 -0.273262799986226 0.784651208746078 0.914563956601642 0.905759888024264
"ING1" 66.6153864473113 0.0360466691447089 0.13197694014655 0.27312854127912 0.784754407760014 0.914604876792408 0.905785374927467
"BMPR2" 54.4915890195863 -0.0394521606170265 0.144703989245131 -0.272640449118469 0.785129615522604 0.914883403808417 0.906031137549131
"OTUD5" 57.7069761696406 0.0383721990466899 0.140737973667533 0.272649932685098 0.785122324809071 0.914883403808417 0.906031137549131
"PWWP2A" 62.0276001727528 -0.0341496090945132 0.125712214779525 -0.271649092766403 0.785891847757393 0.915612741701561 0.906817027183947
"DNAJA4" 17.5464479511591 0.0700706365103413 0.258167942198935 0.271414939877963 0.786071912793746 0.915663683344514 0.906931078554967
"ATCAY" 39.2784481593988 -0.047946393153973 0.176938143428786 -0.270978276503 0.786407740224504 0.915667554434284 0.906938267392345
"CEBPZ" 297.783626282188 -0.0202206649020199 0.0746043169305153 -0.271038804910619 0.786361186889953 0.915667554434284 0.906938267392345
"FBXL15" 38.7261531880993 -0.0469803634674282 0.173436848735086 -0.270878788504673 0.786484259641776 0.915667554434284 0.906938267392345
"MARS2" 11.2367634570035 0.0862339588086383 0.318328815494975 0.27089586179797 0.78647112787653 0.915667554434284 0.906938267392345
"SNX27" 99.6028790773969 -0.0323408704674573 0.11923490956108 -0.271236591586378 0.786209071424308 0.915667554434284 0.906938267392345
"CBX4" 16.7782494519565 -0.0817934926382847 0.302297537294554 -0.27057280509231 0.786719614240533 0.915750517190784 0.90695597307604
"CEP89" 126.341732270288 0.0275596592280191 0.101909903604245 0.270431609228519 0.786828225052028 0.915750517190784 0.90695597307604
"PCSK9" 16.0912966158419 0.0692070097191301 0.25585892540348 0.270488940770752 0.786784123930457 0.915750517190784 0.90695597307604
"TENT5A" 18.6818900308267 -0.0679375085764308 0.25104091746995 -0.270623248437431 0.786680813170325 0.915750517190784 0.90695597307604
"ENSG00000279348" 10.4952216222597 0.0836467974639664 0.309423800781491 0.270330844791853 0.786905737700222 0.91576138180466 0.90695597307604
"EPG5" 15.8746860799695 0.0656212310666929 0.242935101756332 0.270118359151376 0.787069198366751 0.915872257858633 0.907050745067927
"GOLGA8B" 63.8663876180958 -0.037682286916625 0.139586981392084 -0.269955597154005 0.787194414042499 0.915937448355894 0.907101426955474
"CENPP" 17.0540887979847 0.0723666077101007 0.268480954894091 0.269540935365965 0.787513445527356 0.916132460296492 0.907375413554686
"SLX4" 16.3471145793169 -0.0703390468318435 0.26111024911489 -0.269384472920073 0.787633833494929 0.916132460296492 0.90742048955885
"SUCO" 142.547388218534 -0.0233910196908734 0.0869250977537168 -0.269093970502589 0.787857370207561 0.916233783257832 0.907447691262207
"ZNF764" 14.9538116998584 0.0783508305110768 0.29111051025239 0.269144629794188 0.787818387478266 0.916233783257832 0.907447691262207
"ILF3-DT" 38.3870891534889 -0.0479028194360835 0.178096050623433 -0.268971823172931 0.787951365738062 0.91623585275389 0.907447691262207
"RNF34" 87.1017005107856 0.0307793934773468 0.114489556192321 0.268840185087653 0.788052668107977 0.91623585275389 0.907447691262207
"TRIM69" 109.711796023448 0.0255990801067397 0.0952255561169059 0.268825734924692 0.788063788480174 0.91623585275389 0.907447691262207
"TLE3" 73.420766875832 0.0342784016058655 0.127701832338922 0.26842529177569 0.788371973591833 0.916435512703202 0.907691915000487
"INPP5K" 17.0906840735634 -0.0722201664800622 0.269140602722708 -0.268336199553175 0.788440544377287 0.916435911394576 0.907691915000487
"ERCC8" 48.6551353873167 0.0394104118917954 0.146983753449248 0.268127673752756 0.78860104490594 0.916463854920971 0.907691915000487
"UQCRFS1" 309.376213879884 -0.0198845221573735 0.0741427425234241 -0.268192428289139 0.788551202931024 0.916463854920971 0.907691915000487
"GRIA1" 210.061843073276 -0.0211096295069077 0.0789125970892719 -0.267506460128627 0.789079240893724 0.916860931114577 0.908055117367755
"TMEM260" 31.7087930619807 -0.0492447413259172 0.184082513292699 -0.267514499042155 0.789073052214696 0.916860931114577 0.908055117367755
"ENPP4" 13.9139169544106 0.0718143813279543 0.268746056588607 0.267220223580385 0.789299605973967 0.917001147504436 0.90811055257197
"GLT8D1" 99.7503248969003 0.0287775804336971 0.107711667034959 0.267172361415194 0.78933645528933 0.917001147504436 0.90811055257197
"CSRP1" 522.033795272786 -0.0232809693835103 0.0872567039238922 -0.26681009408534 0.78961538195605 0.917007937958989 0.90811055257197
"DNAJC24" 52.8514185729747 0.0388685376195161 0.145636409163572 0.266887503219478 0.789555778754363 0.917007937958989 0.90811055257197
"PKM" 1111.29227488996 -0.02647742983438 0.0991482084779368 -0.267048999077699 0.789431434729339 0.917007937958989 0.90811055257197
"PON2" 182.442383201443 -0.0218909146353015 0.0820393205265 -0.266834421528764 0.78959665026757 0.917007937958989 0.90811055257197
"BOP1" 71.9847836344629 0.0353020678276871 0.132491387590938 0.266448019524718 0.789894187140556 0.917117471845696 0.908230625773747
"CWF19L1" 23.1071570302242 -0.0607287168525281 0.2279839255659 -0.266372801072654 0.789952110338972 0.917117471845696 0.908230625773747
"FOXK1" 61.1659731257397 0.0371324218301155 0.139463451276833 0.266251992835085 0.790045143125596 0.917117471845696 0.908230625773747
"POFUT2" 56.8084356545124 0.0381792354276417 0.143386622298781 0.26626776484131 0.790032997147471 0.917117471845696 0.908230625773747
"LYPLA2" 69.4161201685656 -0.0395577710401354 0.148939985982393 -0.265595372385839 0.790550849936823 0.917539014633319 0.908708223859573
"GPATCH3" 11.9774452447752 0.0798243432380253 0.300743628340837 0.265423223356072 0.790683447885334 0.917559053047564 0.908708223859573
"LINC00869" 25.0712254167176 0.0668203432977968 0.251776394876897 0.265395583769748 0.790704737866703 0.917559053047564 0.908708223859573
"MIR924HG" 16.5433245279184 -0.0635238728415402 0.239547473569224 -0.265182812805509 0.790868634471123 0.917669963563936 0.908803043378055
"TANC1" 75.589733055994 -0.0319246888702801 0.12049430330719 -0.264947702870989 0.791049749448005 0.917800832217812 0.908917627324184
"NRBP1" 150.057289081773 -0.0294985823785168 0.111406067898084 -0.26478434195795 0.791175599808358 0.917867564054747 0.908968695077696
"OSCP1" 25.5870716663563 -0.0540775013066878 0.204474711519225 -0.264470363620507 0.791417498454324 0.918068903984669 0.909153064582406
"PSMD2" 439.312013650656 0.0247105023377933 0.0935690128267586 0.26408852237807 0.791711707853591 0.91830023157369 0.909397482758276
"RNF152" 48.3196245037056 -0.0424890137532675 0.16097654395764 -0.26394537184528 0.791822013258374 0.91830023157369 0.909430631561716
"MARCHF2" 26.3600872292611 -0.0613414021382897 0.232846776903483 -0.263441061774783 0.792210645257947 0.918671621091664 0.909783406865189
"CEP120" 53.961325233773 0.0366736183965255 0.139690707172074 0.262534417206079 0.792909454523555 0.91930881454906 0.910369341507561
"DUBR" 35.4850193465428 0.0437306405758877 0.166617177734206 0.262461777174311 0.792965450071873 0.91930881454906 0.910369341507561
"PKIA" 47.8755198807377 0.0389662311368437 0.148440235128564 0.262504509664076 0.792932509026421 0.91930881454906 0.910369341507561
"CLDN6" 81.8687035621299 0.0453985396640294 0.173129469313169 0.262223062567756 0.793149473963705 0.919442800921764 0.910480760754694
"MID1IP1" 52.5967728743771 0.0399140168169701 0.152271310108524 0.262124341010288 0.793225581284405 0.919451674819825 0.910480760754694
"C2orf49-DT" 12.2551382945338 -0.0755289126307855 0.288655825147021 -0.261657330463768 0.793585639984847 0.919630947828182 0.91056787681867
"DHFR2" 12.6572290609379 -0.0787607160887704 0.300965163253397 -0.261693796176862 0.79355752383753 0.919630947828182 0.91056787681867
"SCAPER" 39.0698535693664 -0.042318130339295 0.16172575004838 -0.26166600140445 0.793578954407863 0.919630947828182 0.91056787681867
"NUDT22" 28.2659032527025 0.0547879993989316 0.20968716812868 0.261284464318339 0.793873146241613 0.919646752938106 0.91056787681867
"OLFML2A" 40.4478101505858 -0.0433453373065125 0.165792895321653 -0.261442670522272 0.793751154608722 0.919646752938106 0.91056787681867
"PHTF2" 28.2403072742245 -0.0514270413387261 0.196771222945176 -0.261354483490986 0.793819154353619 0.919646752938106 0.91056787681867
"TMEM8B" 28.0371363715108 0.0518545225014982 0.198450955540802 0.26129641129814 0.793863933837851 0.919646752938106 0.91056787681867
"PFKFB2" 14.7956086491271 -0.0750605602580171 0.287419728726639 -0.261153124702189 0.793974425078639 0.919684760060045 0.91056787681867
"MEX3D" 92.2680495444457 -0.0306490552470204 0.117423664625573 -0.261012593541093 0.79408279556309 0.919691241392221 0.91056787681867
"NKIRAS2" 141.987925620886 -0.0257411145574779 0.0986369437091684 -0.260968290272413 0.794116960814993 0.919691241392221 0.91056787681867
"PAAF1" 39.5117963134791 0.044744364491911 0.17165309914508 0.260667385061854 0.794349019657658 0.919880682131362 0.910740440856085
"SH3GLB2" 43.3442084315307 -0.0455780506794407 0.174923729188531 -0.260559564393446 0.794432175654566 0.91989767098208 0.910742266258612
"NOL3" 15.0743019950824 -0.0740319098843219 0.284445106659116 -0.260267827257943 0.794657187753434 0.919999598854002 0.910906699358879
"GDAP2" 26.0944058931854 0.0527961958457315 0.203073191890731 0.259986044214737 0.794874538644569 0.920092623498263 0.910968808221827
"PLPP5" 43.8112767733529 -0.0421813677774701 0.162216706065424 -0.260030972151894 0.794839882804889 0.920092623498263 0.910968808221827
"CRNKL1" 96.7218462114757 -0.0269358654449232 0.103924141256844 -0.25918776060273 0.795490374143369 0.920192304577995 0.911219879592645
"DNAJC14" 46.7976123389119 -0.0392686766481776 0.151520574216233 -0.259163990443554 0.795508713576509 0.920192304577995 0.911219879592645
"MIR222HG" 27.8235042628035 -0.0584198631130547 0.225274998498882 -0.259326882709288 0.795383039283502 0.920192304577995 0.911219879592645
"NECAB3" 12.9754336127568 -0.0832908506712083 0.320917908599624 -0.259539428742575 0.795219064204891 0.920192304577995 0.911219879592645
"STAP2" 13.7512966165224 -0.0811728694001097 0.313141604577685 -0.259220966532322 0.795464754902685 0.920192304577995 0.911219879592645
"ORC4" 79.8731818624669 0.0326905961949227 0.126185690685149 0.259067379331389 0.795583253282169 0.920199281674511 0.911219879592645
"CRIP1" 15.425740326881 0.0651148877217193 0.251514977723092 0.258890696336216 0.795719576778979 0.92027771269978 0.911282543006572
"DCLK1" 35.7473169103749 -0.0456422929782198 0.176732132620406 -0.258256901568956 0.796208645795732 0.920684790834046 0.911749127161844
"GEM" 13.1455266195178 -0.0780648365928651 0.302943392243267 -0.257687867079069 0.796647810624351 0.920976237238818 0.912036310031282
"RPL10A" 1547.04523803364 -0.040821010255169 0.158390142555712 -0.257724436612655 0.796619585348168 0.920976237238818 0.912036310031282
"UBL4A" 72.4328549045556 0.0313478956049495 0.121685314478137 0.257614451993563 0.796704475017475 0.920976237238818 0.912036310031282
"PTGES3" 573.872596783658 0.0264847656362347 0.102921855636196 0.257328878035894 0.796924901418444 0.921116536946264 0.912193630778905
"ENSG00000289027" 133.9962673681 0.0906810459806197 0.352536257835934 0.257224736364058 0.79700528943928 0.92113018824199 0.912193630778905
"CDC123" 238.701667179084 0.0197598348338262 0.0768982787697063 0.256960690797809 0.797209118560274 0.921207233353544 0.912333403489189
"DIP2C" 51.776889441127 0.0389087390075818 0.151560739303174 0.256720435559178 0.797394594832287 0.921263048149602 0.912358648006693
"NHSL1-AS1" 13.9236137620406 0.0733550541966502 0.285678162564597 0.256775154033915 0.797352351339243 0.921263048149602 0.912358648006693
"CDKN2AIP" 41.6770443916028 -0.0434149376159959 0.169286079379667 -0.256458994000486 0.797596439872921 0.921316078186034 0.912496090944778
"KCNH5" 10.2914354658308 -0.0817379230369101 0.318882237382159 -0.256326359561234 0.797698845003146 0.921316078186034 0.912519752413188
"TIMM23B-AGAP6" 10.8563856291296 0.229199502153248 0.894669767306507 0.256183354494336 0.797809261045357 0.921345885509521 0.912552572099207
"ASRGL1" 49.7465636259103 0.038980104582188 0.152245409649868 0.256034678955732 0.797924059620315 0.921399240785769 0.912588486507924
"NPHP3-ACAD11" 36.7886110088092 0.0458737765441731 0.179242752068415 0.255930998686427 0.798004118060485 0.921412474322053 0.912588486507924
"CDK19" 34.8648455444895 -0.0478562254156516 0.187410356921288 -0.255355286665139 0.798448702276288 0.921464429662749 0.912629563887504
"DAAM1" 200.256946245032 0.0196412026148182 0.0768006053725425 0.255742809832594 0.798149436633176 0.921464429662749 0.912629563887504
"EAF1" 55.1091021185647 0.0397230408058362 0.155402036224485 0.255614673854431 0.798248386652431 0.921464429662749 0.912629563887504
"ENSG00000255508" 29.0236490606708 -0.66930326169366 2.61975994961081 -0.255482668094492 0.798350328409656 0.921464429662749 0.912629563887504
"PANX1" 43.9258483428558 -0.0391490137648834 0.153278031897153 -0.255411772191542 0.798405079355901 0.921464429662749 0.912629563887504
"MIR22HG" 44.159287587249 -0.0401027985544194 0.157198686500489 -0.255108992620588 0.798638918804911 0.921590889809929 0.912753548349605
"HAUS1" 181.716328887681 0.0255793324497257 0.100468913587201 0.254599472975533 0.799032466279155 0.921728279548404 0.913016426368506
"OTUB2" 10.1534652272889 0.0862913853221108 0.338816828350498 0.254684472852819 0.798966809740619 0.921728279548404 0.913016426368506
"AGBL5" 76.6289179373458 0.0322315806692416 0.126785146884394 0.25422205566896 0.799324012254304 0.92186814623969 0.913228169966253
"CEP131" 44.7604255953164 0.0452778756444403 0.179167802262759 0.252712122784416 0.800490679269211 0.92186814623969 0.913228169966253
"CTDNEP1" 220.041470811717 0.0215095770734587 0.085130492444621 0.252665953829072 0.800526359271869 0.92186814623969 0.913228169966253
"DUSP11" 32.1652069628353 -0.0520470253365932 0.205116511663054 -0.253743713339329 0.799693560622129 0.92186814623969 0.913228169966253
"DYNC2I2" 196.035344289607 -0.0266256116675821 0.105322397629208 -0.252801040110374 0.80042196391172 0.92186814623969 0.913228169966253
"HERC4" 60.650644895909 0.0345159220265823 0.136115436813676 0.253578307020606 0.799821357444401 0.92186814623969 0.913228169966253
"LGMN" 82.4066410051267 -0.0303910362796708 0.120266957727243 -0.252696475025132 0.80050277202582 0.92186814623969 0.913228169966253
"MTDH" 321.738035024006 -0.0183353929667882 0.0724881329845292 -0.252943374478984 0.800311971050235 0.92186814623969 0.913228169966253
"N4BP3" 24.8285451142432 0.0550248533730784 0.216699865283265 0.253921954686733 0.799555853158205 0.92186814623969 0.913228169966253
"PICK1" 21.5699782748989 -0.0572524757450657 0.226475219096264 -0.252797970451374 0.800424336120114 0.92186814623969 0.913228169966253
"PLCB4" 33.300508517033 -0.0520309816619669 0.205597320022706 -0.253072275729181 0.800212362423387 0.92186814623969 0.913228169966253
"RELA" 87.6596145904536 -0.0307425807157422 0.121341221735759 -0.253356446193441 0.799992780767425 0.92186814623969 0.913228169966253
"RRAS" 32.1137206346821 0.0579210597552323 0.22899103876305 0.252940290013561 0.80031435461513 0.92186814623969 0.913228169966253
"SMDT1" 111.003101198874 0.0284319147459594 0.111916362231632 0.254046094592622 0.799459947603001 0.92186814623969 0.913228169966253
"SYNC" 14.3992023545626 0.0742721081712037 0.293941665501352 0.252676353468039 0.800518322251752 0.92186814623969 0.913228169966253
"TOP3B" 27.7197236993855 -0.0519353158965686 0.20506459268585 -0.253263204614418 0.800064827823508 0.92186814623969 0.913228169966253
"ZNF559" 20.7253364509987 -0.0579975267267261 0.230043823809325 -0.252115122094293 0.80095208168635 0.922273465123162 0.913620486679925
"TMEM169" 22.8432509883711 0.0556879133472228 0.221345473960163 0.251588217960333 0.801359366458917 0.92259012687719 0.913991694165502
"DYNLRB1" 151.444823005959 -0.0339238135379642 0.135250276971573 -0.250822506966802 0.801951339658515 0.923088260497034 0.91453350171966
"MAP4" 431.276938273619 -0.0218897576367157 0.0872930023974927 -0.250761882802927 0.801998213222184 0.923088260497034 0.91453350171966
"ARHGAP39" 17.1975985734074 0.0638400280080123 0.25475890760326 0.250589973903606 0.802131134109239 0.923137452726015 0.914552183012058
"N6AMT1" 26.4711605700245 -0.049724279465528 0.198477268383332 -0.250528838242031 0.8021784059126 0.923137452726015 0.914552183012058
"BBS9" 21.0353791005442 -0.059959195855982 0.239633676699517 -0.250211892926746 0.80242348849762 0.923320108056893 0.91468807115464
"HSPBAP1" 12.9868276423499 0.0704596421206827 0.28169405751086 0.250128251704303 0.802488168534476 0.923320108056893 0.91468807115464
"SF3B3" 153.728903204967 -0.0208661050202856 0.0834454290756944 -0.250056896482103 0.802543348835931 0.923320108056893 0.91468807115464
"ALS2" 123.492940304469 0.0236563238754656 0.0946967218234759 0.24981143401736 0.802733176977345 0.923459406745435 0.914811048594513
"TRIM13" 76.2020623274097 0.0297002607111482 0.119088071008209 0.249397445602262 0.803053360853276 0.923748629183969 0.915082541819337
"ZFYVE21" 57.1747224729615 0.0350485632470222 0.14064683165478 0.249195540593829 0.803209528737037 0.923849151395435 0.915167101824261
"IRX3" 10.2666345013125 0.0840635252172363 0.338585976852413 0.248278224629129 0.803919145868023 0.924201229030591 0.915612531135013
"RBM7" 79.9445446471708 -0.0302947291618232 0.121900015297272 -0.248521126826315 0.803731225870493 0.924201229030591 0.915612531135013
"SFR1" 21.523942371587 0.0538281772034486 0.216785863850317 0.248301140339183 0.803901416766061 0.924201229030591 0.915612531135013
"SPICE1" 27.723016529993 0.0497200736909005 0.200269219868865 0.24826617751573 0.803928466348528 0.924201229030591 0.915612531135013
"CHST10" 41.1506974432792 -0.040980619939136 0.165158008786792 -0.248129777297323 0.804033996939771 0.924243444321352 0.915639327876541
"PRMT5" 206.262321341483 0.0225284892714623 0.0908362135506874 0.248012201200914 0.804124966485841 0.924268915782801 0.915649538627463
"PSTPIP2" 23.1756827927556 -0.0526906425090422 0.212764211254713 -0.247648052265534 0.804406728192931 0.924443181178248 0.915788927286127
"STARD3NL" 196.777000779279 -0.024952441187925 0.100761615065313 -0.247638360815783 0.804414227338547 0.924443181178248 0.915788927286127
"PAFAH2" 14.5454748586201 0.0677898403008875 0.273858498069955 0.247536011402396 0.804493425376108 0.924455102203086 0.915788927286127
"KDELR2" 257.51008209775 -0.0179584192016933 0.0725922400501404 -0.247387588388086 0.804608278758239 0.924507989758825 0.915826303834302
"POP1" 31.996646825285 -0.0461061616686743 0.186485258467721 -0.247237567449091 0.804724372939433 0.924562293843338 0.915865084929335
"ANO6" 88.6485259416284 0.0272539901596877 0.110365294903335 0.246943481495324 0.80495196478295 0.924698419129703 0.916030741822913
"MTAP" 95.2074001050973 -0.0272214055558574 0.110317381245525 -0.246755363919244 0.805097556828091 0.924753752635105 0.916103059160549
"VPS25" 148.268592776851 -0.0263411344737724 0.106983889727198 -0.246215897935105 0.805515109536845 0.925125763795263 0.916484788372571
"SMARCC2" 193.014543198388 -0.020988664421134 0.0853265898117476 -0.245980349940627 0.805697443723323 0.925125763795263 0.916598844280654
"GREB1L" 39.3744767093804 0.0439868730127419 0.17904749705412 0.245671532618221 0.805936510606658 0.925125763795263 0.916684025408367
"MFF" 143.289893862291 0.022777124949258 0.0926822103997005 0.245755089903765 0.805871824038215 0.925125763795263 0.916684025408367
"UBR1" 58.345273089494 0.0333703867152744 0.135908231720143 0.245536170200414 0.806041305367478 0.925125763795263 0.916709840673585
"LYPLAL1" 39.2226028568477 -0.0428872342535746 0.174876498361293 -0.245242983794026 0.806268296108397 0.925228172005809 0.916781241786798
"ZBED3" 23.591790553013 -0.0548374281930622 0.22353572341029 -0.245318409766705 0.806209898261675 0.925228172005809 0.916781241786798
"KBTBD8" 18.6492359496735 -0.0615848229031087 0.251270180814974 -0.245094036639618 0.806383620207998 0.925281461356042 0.916819010614246
"PFKM" 100.566147352558 -0.0279221322431358 0.113982947658879 -0.244967627321758 0.80648149742336 0.925314723959218 0.916836937510613
"CGN" 29.3789287028891 0.0508968829640985 0.207944401389331 0.24476197783659 0.806640735823489 0.925418377483866 0.916924611239446
"GATD3" 136.467841174409 -0.0237420723875594 0.0971783563147233 -0.244314405881367 0.806987327199207 0.925657880353523 0.917225213304799
"CIZ1" 81.5472674872919 -0.0370325192557975 0.151695427598954 -0.244124162751315 0.807134659414152 0.92574782215446 0.917299298424267
"PXN" 96.1847998789072 -0.0300152013071914 0.123144819575036 -0.243739049768978 0.807432927911639 0.926010851068061 0.917544888363664
"MSANTD2" 21.1820874497087 -0.0541401229556196 0.222432682671112 -0.243400035936584 0.807695515971474 0.926153847578013 0.917749886164392
"SKA2" 360.498267372026 0.0172941096736397 0.0710884596260529 0.243275909544418 0.807791665281925 0.926185031845225 0.917765744254983
"STS" 17.4927228021061 -0.062215339645358 0.256027528964561 -0.243002539207297 0.808003430399682 0.926348760424081 0.917912941687135
"CAVIN1" 505.222514529631 0.0302195558037413 0.124500263973969 0.242726841206214 0.808217012880092 0.926435476788308 0.917968789118005
"COX10" 58.827044555647 -0.0337114398038489 0.138870249158157 -0.242754945772839 0.80819523969539 0.926435476788308 0.917968789118005
"ADSL" 272.305379267082 0.019600394423697 0.0808370210162418 0.242468044681643 0.808417514839356 0.92644870078165 0.918030148350199
"DLGAP1-AS1" 12.3703026413128 0.0700356039906691 0.288872285430824 0.24244487104818 0.808435469167787 0.92644870078165 0.918030148350199
"EGLN3" 10.429743664276 0.076853894023396 0.31748913331791 0.242067793691825 0.808727633063695 0.926546363639675 0.918081816875683
"MPHOSPH9" 65.8040585077217 0.0346338847525485 0.142990831281196 0.24221052806134 0.808617037684701 0.926546363639675 0.918081816875683
"MSL2" 41.8295180833776 -0.0387249116017443 0.159958923427398 -0.242092849664125 0.808708218579014 0.926546363639675 0.918081816875683
"GPC6" 74.83899859793 0.032666447822287 0.135245187882393 0.241535010108405 0.809140485397636 0.926899774439845 0.918360042247197
"GTF2H2C" 67.437538431649 0.0397284481329082 0.16474428164267 0.241152213216597 0.809437146320305 0.926899774439845 0.918360042247197
"KCNJ2" 11.602753235296 -0.0788141192142167 0.327041462199627 -0.240991214643324 0.809561925593753 0.926899774439845 0.918360042247197
"MAN2B1" 10.3235448462633 0.322874318987901 1.34145147255633 0.240690271391344 0.809795179649463 0.926899774439845 0.918360042247197
"MMP15" 24.2256141000007 -0.0554949147939017 0.23023578948673 -0.241035135838862 0.809527884719394 0.926899774439845 0.918360042247197
"REEP4" 37.1001629548867 -0.0456588547004718 0.189470080953261 -0.240981871495242 0.809569166994345 0.926899774439845 0.918360042247197
"RRP8" 37.8118794844824 -0.0413503652445111 0.17179063545528 -0.240702091443601 0.809786017885298 0.926899774439845 0.918360042247197
"STRN" 60.2429630489533 0.0322762568819644 0.133975231734669 0.240912118337558 0.809623229647148 0.926899774439845 0.918360042247197
"SULF1" 28.2187655720827 0.0480644939502533 0.19945283149253 0.240981757895241 0.809569255040048 0.926899774439845 0.918360042247197
"ZSCAN30" 28.3053542025214 0.0433345802684079 0.179994701847748 0.240754754576405 0.809745198822249 0.926899774439845 0.918360042247197
"ZNF134" 48.4977940764299 -0.0354392620267351 0.147361193438666 -0.240492501450088 0.809948475693551 0.926969754868235 0.918440609281425
"EIF5A2" 16.225027682188 -0.0605725844790458 0.252486392937575 -0.239904351970451 0.810404406986287 0.92720204383644 0.918771002985976
"STIMATE" 11.8163504989493 -0.126544802180429 0.527275740489765 -0.239997391237623 0.810332279004326 0.92720204383644 0.918771002985976
"TTLL4" 65.4099381563792 -0.0329075729203112 0.137489002310523 -0.239346946790612 0.810836564793967 0.927538472007542 0.91916762258776
"DERL2" 113.181719895049 0.0254592270700994 0.10642553221922 0.23922104535646 0.810934184518002 0.927571145912101 0.919184966432648
"ENSG00000285791" 15.5229189595498 -0.291054670422802 1.21853331365636 -0.238856555796129 0.811216813996914 0.927736419379017 0.919318679091601
"TMEM131L" 30.5211822327243 -0.0470364762262863 0.196891319188326 -0.238895632474766 0.811186512303844 0.927736419379017 0.919318679091601
"MED23" 29.5073628174049 -0.048553945444173 0.203509292471034 -0.23858343201249 0.811428613511015 0.927899637040691 0.919465384459508
"SIK3" 36.1087369217331 -0.0395550467115308 0.165908532079491 -0.238414783228743 0.811559402608613 0.927938349785223 0.91947369051332
"ZNF354A" 23.0603859274928 -0.0499911854772829 0.209728337386616 -0.238361616270902 0.81160063529458 0.927938349785223 0.91947369051332
"SEC61G" 492.024057340673 -0.0231123874295475 0.0970885112405781 -0.238054813429744 0.811838580970912 0.928131400085224 0.919649953852207
"HSPA5" 699.716038776107 0.0257581270350431 0.108426926936434 0.237562086861911 0.812220759020865 0.928476450310525 0.919979428004439
"NTM" 17.7457348627831 0.0573003844046819 0.241359879306601 0.237406418039731 0.812341511168384 0.928476450310525 0.919979428004439
"PRIM1" 44.2989325763891 0.0377503511305452 0.159041808399633 0.237361178864917 0.812376603987441 0.928476450310525 0.919979428004439
"CREB3L4" 11.9808086315503 0.0727553197428913 0.306667802186353 0.237244729391839 0.812466937613458 0.928476450310525 0.919988421599419
"CSRNP1" 24.3851008580693 -0.0558432719869307 0.236203026989823 -0.23642064497902 0.813106277826321 0.9287901627488 0.920339046954759
"DMAP1" 75.6356629476897 -0.0322434498475547 0.136272050528446 -0.236610880386099 0.812958678539131 0.9287901627488 0.920339046954759
"GRIPAP1" 36.8248578819065 0.0406861214877943 0.172088197133978 0.236425984846122 0.813102134655386 0.9287901627488 0.920339046954759
"SWT1" 13.3221738270529 0.0660282625651194 0.279166419484046 0.236519358908398 0.813029687124671 0.9287901627488 0.920339046954759
"CCZ1" 123.125665401543 0.0221595464570644 0.0938236324970299 0.236182994276692 0.813290674879151 0.928921798042241 0.920454457297851
"SHLD2" 48.168046653153 -0.0366717875689582 0.155344336440102 -0.236067747362635 0.8133801005652 0.928944946075314 0.92046236980957
"PPP1R26" 41.648821390574 -0.0383551179326957 0.162929280300012 -0.235409607543039 0.813890829847112 0.929449211571706 0.920947001020759
"BYSL" 94.4432347040953 0.0253322308812804 0.107764836876805 0.235069542305713 0.814154758097584 0.929576795047938 0.921096304342695
"CRTC2" 29.3227907244199 -0.0480159368449753 0.204299643179219 -0.235027022552624 0.814187759615117 0.929576795047938 0.921096304342695
"RAB40B" 16.9494573334467 -0.0608614152052473 0.25935222324172 -0.234667027120579 0.814467181681742 0.929791193638379 0.921319071082801
"ATP7A" 13.5663817597923 -0.062387041880177 0.266516866511737 -0.234082903257568 0.814920618471308 0.930071692353353 0.921645257353451
"GAP43" 218.299082832507 -0.0251458351939231 0.107378642669688 -0.234179112053738 0.814845930371546 0.930071692353353 0.921645257353451
"ENSG00000257921" 12.8816680592184 0.671370300463794 2.87183648600247 0.233777342037438 0.81515784064513 0.930105344507763 0.921726830242382
"NUP98" 128.598160001277 -0.0228162652716695 0.097580347904512 -0.233820290269886 0.815124496800119 0.930105344507763 0.921726830242382
"EDRF1" 48.1799822132802 0.0335750977611235 0.143716396630694 0.233620509199106 0.815279604258105 0.930152900927935 0.921771168605306
"CTBP1-DT" 14.7029671700915 0.0659299001484223 0.282480163372019 0.233396566192135 0.815453479338586 0.930152900927935 0.921845898868706
"ENSG00000290315" 346.783128533243 -0.0369848987412616 0.15858618698017 -0.233216394476312 0.815593375866375 0.930152900927935 0.921845898868706
"PMS1" 74.7496968296758 0.0299054150420201 0.128228128140632 0.233220397705734 0.815590267446159 0.930152900927935 0.921845898868706
"SNHG11" 24.8734229883716 -0.0506935118728342 0.21752867195979 -0.233042896902367 0.815728095731128 0.930198814313553 0.921885773764408
"UBL7" 62.2908798997983 -0.0355326493129873 0.15252793180925 -0.232958310596016 0.815793778485233 0.930198814313553 0.921885773764408
"HDAC5" 61.3408554617554 0.0338921918481694 0.145846493500731 0.232382630769244 0.816240838349502 0.930471606612111 0.922273760304085
"GLIPR2" 124.406003405352 0.0231630510368506 0.0997400886859087 0.232234113103642 0.816356183502998 0.930524122268522 0.922273760304085
"ARHGEF40" 104.44722458067 0.024654114417605 0.106457843501686 0.231585701970514 0.816859813813514 0.930584133722877 0.922273760304085
"CLMP" 10.4657446226156 0.072099862512774 0.311510057138287 0.231452760065359 0.816963081064634 0.930584133722877 0.922273760304085
"CRYBG2" 121.077972325896 -0.0243293490080608 0.105080433710277 -0.231530725074285 0.81690251864539 0.930584133722877 0.922273760304085
"DYRK3" 19.75387811752 0.0528336878697271 0.228012411994918 0.231714086998495 0.816760089292985 0.930584133722877 0.922273760304085
"GZF1" 27.0811229747799 -0.0461352323306412 0.199278281654677 -0.231511592470411 0.816917380554629 0.930584133722877 0.922273760304085
"NOVA2" 12.8548031402861 0.0663626390916469 0.286708359267431 0.231463914275852 0.816954416521331 0.930584133722877 0.922273760304085
"NPM1" 1658.01616462884 0.0276603258336515 0.119487661951774 0.231491062607078 0.816933327906508 0.930584133722877 0.922273760304085
"PNPO" 16.688757871791 -0.0578344744998087 0.249604272884984 -0.231704665274134 0.816767407622949 0.930584133722877 0.922273760304085
"ARL10" 66.4613485214846 0.0301853961233227 0.130631412126792 0.231073029311085 0.817258067637218 0.930686539537722 0.922387655183305
"HYLS1" 14.0923577928044 0.0650665706351114 0.281507065741437 0.231136545236399 0.817208724701818 0.930686539537722 0.922387655183305
"LYRM7" 48.4053410672718 -0.0348814689179108 0.150999496575302 -0.231003875569318 0.817311791186067 0.930686539537722 0.922387655183305
"GMPPA" 20.9380564456765 0.0594096400833315 0.257704080012784 0.23053434031927 0.817676582272532 0.930686539537722 0.922426421262386
"SAP30L" 90.314208837394 -0.0250748775675705 0.108755921377074 -0.230561032908102 0.817655843220709 0.930686539537722 0.922426421262386
"TBC1D5" 52.9545369136322 0.0329955693776742 0.143021482015728 0.23070359020644 0.817545084181085 0.930686539537722 0.922426421262386
"VAMP4" 24.1234152474183 -0.0492529802326219 0.213625986065879 -0.230557064426764 0.817658926560622 0.930686539537722 0.922426421262386
"ENSG00000293164" 18.3979323871299 -0.0623021784100666 0.270561311348489 -0.230270093309165 0.817881898294741 0.930841353829432 0.922564832443588
"TBK1" 60.1338921624509 -0.030178495962005 0.131299636586637 -0.229844474414002 0.81821262414884 0.93113886025309 0.922844662752116
"CCDC18-AS1" 10.3011443880461 -0.0872863476304083 0.381007000080395 -0.229093816155584 0.818795999659883 0.93118398575727 0.922943280052721
"EIF4E3" 18.4177161203455 -0.0569470559625272 0.248536759617798 -0.229129308880106 0.818768414158411 0.93118398575727 0.922943280052721
"KPNB1" 662.558139566979 -0.0226906498306709 0.0989583219068482 -0.229295014238723 0.818639628327141 0.93118398575727 0.922943280052721
"MAP2K2" 155.409854307367 0.0414086000143808 0.180611611177079 0.229268759325678 0.81866003326025 0.93118398575727 0.922943280052721
"MGAT1" 73.7542048786055 0.0331154233775771 0.144400324394432 0.229330671634239 0.818611916119352 0.93118398575727 0.922943280052721
"PTGR3" 12.77269743801 -0.0721110502467908 0.314250278437568 -0.229470123639419 0.818503539013232 0.93118398575727 0.922943280052721
"ANLN" 233.368581531924 -0.0210496195640029 0.0921854507747189 -0.228339932029444 0.819381983139855 0.931522538936481 0.92323100138644
"CYP20A1" 55.1238212481462 0.032549969718676 0.142523108445476 0.228383804378842 0.819347879014905 0.931522538936481 0.92323100138644
"ENSG00000261067" 20.9157353804686 -0.0594492826496356 0.260288219963275 -0.228397899290346 0.819336922422702 0.931522538936481 0.92323100138644
"TMEM138" 63.2916276940432 0.0290096262994042 0.126985026212759 0.228449189361898 0.819297052700814 0.931522538936481 0.92323100138644
"P4HA1" 79.1377095988335 -0.027228236795376 0.1193040264866 -0.228225631583643 0.819470836076312 0.931544708038002 0.923237953347604
"NDUFAF8" 396.871923065104 -0.025695447401887 0.112844803902731 -0.227706075186553 0.819874749188712 0.931924992054056 0.923572704543285
"CRADD" 13.0270028650576 -0.0666321649164774 0.292751200703121 -0.227606803170892 0.819951930599493 0.931927936335562 0.923572704543285
"POLL" 20.2347359967295 -0.053056916968569 0.233192343462157 -0.227524266795574 0.820016101812836 0.931927936335562 0.923572704543285
"MARCHF5" 100.782932676881 -0.0236516600616531 0.104185962968783 -0.227013883518452 0.820412946500042 0.9322716441401 0.923926471066008
"AACS" 38.2943221190576 -0.0412890722945202 0.182121520108717 -0.226711660817859 0.820647959175273 0.9322716441401 0.923992670919402
"PARP8" 22.8473492573332 -0.0454165718613496 0.200395846757944 -0.226634297048121 0.820708120933629 0.9322716441401 0.923992670919402
"SLX1B" 83.2193517889627 0.0275557015686194 0.121594817768169 0.226619045732332 0.820719981208905 0.9322716441401 0.923992670919402
"KRBA1" 15.003497084061 0.069556656692653 0.307203841672713 0.226418577039661 0.820875880674484 0.932274019550154 0.924075015990653
"TSGA10" 11.6356503114675 -0.0707928415966249 0.312929284350537 -0.226226323763692 0.821025397864336 0.932364993584187 0.924150160539635
"DDX50" 218.030203211984 0.0197982951302753 0.0876426836359558 0.225897865160224 0.821280858267795 0.932576252282782 0.924335544767378
"DPM2" 37.8252477435197 0.0400427596884896 0.177348388597396 0.225785867044961 0.821367969724978 0.93259632876973 0.924335544767378
"QTRT2" 65.3010248830565 0.0300206955619199 0.133014289080128 0.225695267550055 0.821438439076365 0.932597507706343 0.924335544767378
"MECR" 18.9596008012742 0.061301253863129 0.271761887500326 0.225569723653967 0.82153609097518 0.932629544791973 0.924352276484166
"ENSG00000290928" 32.5886247754435 -0.0437985700544239 0.194508748397486 -0.225175322011326 0.821842886671517 0.93289898198021 0.924593953167659
"NIPSNAP3A" 34.5410678259441 -0.0422963279234649 0.187916280023299 -0.225080700396052 0.821916494639279 0.932903697481393 0.924593953167659
"ALMS1" 83.527282095679 -0.0245313545634145 0.10923891477785 -0.224566077146608 0.822316857359706 0.933279258813314 0.924951146295807
"FAN1" 58.7860441880342 -0.029738579181369 0.13276510427299 -0.223993942867855 0.822762016390036 0.933468992664157 0.925358649779527
"CLHC1" 15.0134671556995 0.0605044229989985 0.270603488104751 0.223590698784996 0.823075801749241 0.933746129146605 0.925618330378893
"ENSG00000272667" 18.6410458555369 0.07263255472073 0.325410825430968 0.223202638156051 0.823377798782366 0.933980061841338 0.925864703041682
"UTY" 15.7160376148475 0.0562178721349711 0.252896888839582 0.222295625671502 0.824083757132477 0.934509901421412 0.92656522325458
"MRPL41" 156.623261371245 0.024186845802185 0.108943272393004 0.22201321174687 0.824303598485569 0.934665366778504 0.926719087866478
"WDR33" 124.723080127051 -0.0209330499038106 0.0944279832130951 -0.22168269607719 0.82456090150542 0.934878199461535 0.926915033344359
"CNN2" 335.395690415475 0.0320987250518141 0.145532401522735 0.22056067731968 0.825434521944558 0.935158274186851 0.927150374412326
"FBL" 375.972974751282 -0.015800596448625 0.0716206317211235 -0.220615150535803 0.825392103288496 0.935158274186851 0.927150374412326
"PYROXD1" 32.6220455614684 0.0402708433537385 0.182569925162334 0.220577640692635 0.825421312398453 0.935158274186851 0.927150374412326
"RWDD3" 52.1468041386761 -0.0354256101012309 0.160431883481777 -0.220814026067672 0.825237241916565 0.935158274186851 0.927150374412326
"TNFRSF10D" 85.3326815631733 -0.0256949950052026 0.116248249617254 -0.221035543243043 0.825064757845108 0.935158274186851 0.927150374412326
"UTP14A" 78.6016201294736 -0.0282111249446853 0.127693618846819 -0.220928228046596 0.82514831763443 0.935158274186851 0.927150374412326
"WDR76" 33.4610947119006 -0.0397831123060672 0.180048954392235 -0.220957197115403 0.825125760994549 0.935158274186851 0.927150374412326
"ZKSCAN5" 49.5448657614072 0.031556194065196 0.142937902379411 0.220768554315525 0.825272649483468 0.935158274186851 0.927150374412326
"ARHGEF18" 50.6313571868671 -0.0340445792604656 0.154841724782962 -0.21986695968535 0.825974769016797 0.93541703989272 0.927256390409702
"ENSG00000293107" 27.9310485597184 0.0461276836734506 0.209716824023124 0.219952232675259 0.825908356450636 0.93541703989272 0.927256390409702
"EXOC6" 43.6367447661107 0.0360114086508306 0.164155907321637 0.219373211956802 0.826359335569313 0.93541703989272 0.927256390409702
"FAM72A" 26.37692223902 -0.145172993402721 0.661281708564082 -0.219532752112488 0.826235069561647 0.93541703989272 0.927256390409702
"GPBP1" 284.589438365318 -0.0183324535925779 0.0835157543626778 -0.219508926578893 0.82625362702033 0.93541703989272 0.927256390409702
"GTF3C2" 77.1290214300551 -0.0267005966055343 0.121501737360091 -0.219754854421568 0.826062081069541 0.93541703989272 0.927256390409702
"H3-3A" 1825.34610415797 0.037007083098074 0.168197813644562 0.220021189908436 0.825854651882049 0.93541703989272 0.927256390409702
"PCDHA10" 24.5788414205723 -0.0615212043404858 0.280337660857442 -0.219453940481335 0.826296455486503 0.93541703989272 0.927256390409702
"SCAMP1-AS1" 15.0555646544482 0.0600310400247205 0.273585449934709 0.219423364945201 0.826320270881083 0.93541703989272 0.927256390409702
"TMEM106B" 52.3967573526884 0.0382116064879502 0.173753437090386 0.219918564650163 0.825934577734292 0.93541703989272 0.927256390409702
"PPP4R1" 234.759561885796 -0.0155000530476802 0.0707208527898781 -0.219172315324493 0.826515820369518 0.935515336580717 0.927338791222472
"LSP1P5" 145.136594719355 -0.0267018111166658 0.122068755971076 -0.218744025891381 0.82684945167667 0.935656430911629 0.927619911325399
"EXOC8" 30.3523375179542 0.0415626178716845 0.190153521787649 0.218574010520294 0.826981899875163 0.935727476971038 0.92765680560744
"CHIC2" 20.4324357890501 0.0512094834804141 0.234527336218266 0.218351874481512 0.827154959398054 0.935815025199984 0.92765680560744
"ERMARD" 17.6692718718714 0.0557163455450925 0.255728678967689 0.217872886881538 0.827528152819987 0.935815025199984 0.92765680560744
"ITFG2" 17.805075785741 0.0550528134453082 0.252576525834737 0.217964885150608 0.827456471220049 0.935815025199984 0.92765680560744
"NCDN" 14.5652607915603 -0.065550127385166 0.300897436801942 -0.217848739696352 0.827546967638878 0.935815025199984 0.92765680560744
"RHNO1" 71.8704717433813 0.027365151865658 0.125550038401902 0.217962114659484 0.827458629861809 0.935815025199984 0.92765680560744
"UBE3C" 63.4299592804224 0.0286078482477272 0.131225480315745 0.218005285093209 0.827424993554542 0.935815025199984 0.92765680560744
"ZNF316" 20.9118047177217 0.0506191654038421 0.232104907992051 0.218087440897957 0.827360982612304 0.935815025199984 0.92765680560744
"WDTC1" 22.7834706102875 -0.0509778877956707 0.234640292565831 -0.217259735053255 0.828005934393364 0.936255215992227 0.928078123211835
"MARCHF8" 32.8515438971065 0.0388343846656122 0.178945024027196 0.217018522178689 0.82819391029748 0.936302168961811 0.928079574829152
"RILPL2" 25.7341899546675 0.0462671855662973 0.213189182528619 0.217024077007689 0.828189581338189 0.936302168961811 0.928079574829152
"ZFP36" 25.1847073532324 0.0444983271463614 0.205119919461067 0.216938107538636 0.828256579184354 0.936302168961811 0.928079574829152
"MIDN" 119.214158387488 -0.028514756665258 0.131964230361126 -0.21607943749019 0.828925827610508 0.936945592651232 0.92868728156377
"RPS6KA3" 67.4940165110691 0.0279339042395132 0.12930636329203 0.216028844430697 0.828965263778085 0.936945592651232 0.92868728156377
"CLIP3" 59.291006294994 0.0290177280960956 0.134607826839325 0.215572368839537 0.829321095852058 0.937111210522827 0.928796273533139
"RPL35A" 1725.2691176905 -0.0327471269179583 0.151823487357889 -0.215692100661371 0.82922775905359 0.937111210522827 0.928796273533139
"TMEM43" 125.068353238844 -0.0230361805976019 0.106840161898166 -0.215613493917753 0.829289036574841 0.937111210522827 0.928796273533139
"ANKRD40" 87.7066293760502 0.0243910507782108 0.113196508492637 0.2154752925069 0.82939677335957 0.937117888607481 0.928796273533139
"PDZD4" 92.0685694887638 0.0266379053087221 0.123684085877338 0.215370515291191 0.829478455997892 0.93713135006844 0.928796273533139
"APTX" 70.5951018073986 -0.0292724370796616 0.136268394817365 -0.214814573246382 0.829911890323462 0.937430176168674 0.929140533610334
"FAM161A" 78.6575000085198 -0.0305864372239046 0.142419683090439 -0.214762710885135 0.829952326905738 0.937430176168674 0.929140533610334
"H2AZ1" 1262.91452095675 0.0272966868567913 0.127477692413533 0.214129125966932 0.830446363277887 0.937811329618959 0.929594336591355
"HSPA4" 462.084294942304 0.0164555443402287 0.0769068804692535 0.21396712803619 0.830572691556916 0.937811329618959 0.929594336591355
"ZNF667-AS1" 49.8348790434261 0.0345736108324769 0.161617408426114 0.213922566691092 0.830607441892526 0.937811329618959 0.929594336591355
"NUDT11" 64.3684623955146 0.0307430648669644 0.143852759651259 0.213712027085851 0.830771631764027 0.93788238005164 0.929684910831542
"THUMPD1" 121.71304081644 -0.0204402922464974 0.0958758026903251 -0.213195526638965 0.83117445729118 0.938179437843288 0.930042488236628
"IKBKE" 12.2023750570779 0.0643429791019521 0.302055674023411 0.21301695228862 0.831313740112884 0.938206170593523 0.930105132474996
"NUMBL" 21.8183465795336 0.0481090336978774 0.225964806044838 0.212904985249478 0.831401073863608 0.938206170593523 0.930109647406177
"RUFY2" 47.5552959370116 -0.034060434621319 0.160241133340364 -0.212557374697121 0.831672221678821 0.93834702071314 0.930249431461042
"ARPC1A" 288.511545458998 -0.0162296325764029 0.0764199899208688 -0.212374178447398 0.831815128922472 0.938350618265444 0.930249431461042
"NSUN6" 16.7917771308127 0.0532153680582545 0.2505018224951 0.212435053478684 0.831767641072792 0.938350618265444 0.930249431461042
"EAPP" 90.2234365699147 -0.0244254538923705 0.115120030216686 -0.212173796744107 0.83197144851583 0.938351950927579 0.930249431461042
"XXYLT1" 99.7114216799054 0.0278946084512636 0.131513817139876 0.212104013539469 0.832025888590491 0.938351950927579 0.930249431461042
"ZNF502" 18.2865965678893 -0.0559066820433509 0.263481868983425 -0.212184171377909 0.831963355006234 0.938351950927579 0.930249431461042
"LRRC41" 98.8696401308757 0.0270837447316074 0.127914538422444 0.211733123268304 0.832315245282612 0.938520682894228 0.930479778616905
"CHMP2B" 119.449068235837 -0.0207813309174896 0.0981983236124349 -0.21162612713745 0.832398724456697 0.938536025090436 0.930479943666381
"TRIP10" 44.8225512097399 -0.0376503447931515 0.17808400469431 -0.21141901462616 0.832560320542626 0.938639434743038 0.930567421339235
"ALKBH3" 41.5980052381623 -0.0332665712476499 0.15774266287737 -0.210891401481612 0.832972013865293 0.938768324491645 0.930622943730933
"CCDC122" 18.7240843460899 -0.0528989658467405 0.251110531084785 -0.210660085095673 0.833152523083663 0.938768324491645 0.930622943730933
"CFAP251" 31.0165888255816 0.0400956193221255 0.19044474216076 0.210536761830262 0.833248762776555 0.938768324491645 0.930622943730933
"DNAJC17" 42.7345081725168 -0.035839408710443 0.170430677233789 -0.210287310313742 0.833443438770314 0.938768324491645 0.930622943730933
"ENSG00000288924" 12.6999428284747 0.0660555771197567 0.314034814060767 0.210344758485837 0.83339860438311 0.938768324491645 0.930622943730933
"MAP2K3" 20.3666621723054 -0.0520560706200638 0.247519422520111 -0.210311053936926 0.833424908423227 0.938768324491645 0.930622943730933
"PHYKPL" 17.1896659359258 -0.0512092227469466 0.243066951237167 -0.2106794958603 0.833137375431353 0.938768324491645 0.930622943730933
"PPA1" 393.530627423622 0.0162372394120047 0.0770230273879994 0.21081019485524 0.833035382972011 0.938768324491645 0.930622943730933
"RNF4" 99.1934935831418 -0.0226161475306004 0.107253465528892 -0.210866356803249 0.832991557215014 0.938768324491645 0.930622943730933
"RPL17-C18orf32" 339.370923473442 0.0325357018899178 0.154600862071658 0.210449679606814 0.833316721989698 0.938768324491645 0.930622943730933
"KMT2E" 240.3542881846 -0.0164999731495876 0.0785295598915187 -0.210111621310252 0.83358055543696 0.938800612989784 0.930682979902919
"PLXDC2" 100.872385330805 0.0208709651000469 0.0994575524704197 0.209847966108499 0.833786334911461 0.938918347630009 0.930819657630611
"CCNB1" 461.993895707475 -0.0154557421880575 0.073847217397733 -0.209293494497085 0.834219129964943 0.938933413246951 0.930837494272864
"SAMD4A" 88.1061835496182 0.0257772364240393 0.123042926299075 0.209497914259481 0.834059563442521 0.938933413246951 0.930837494272864
"SNX29" 16.1138551119713 0.0559070124407109 0.267016573386436 0.209376563153629 0.834154287188032 0.938933413246951 0.930837494272864
"TRMT61B" 42.289816218094 0.0363131027699915 0.173301719848685 0.209536886314213 0.834029143307642 0.938933413246951 0.930837494272864
"ZFP37" 15.0725676296778 0.0530651548012128 0.253404102251976 0.20940921764734 0.834128797641325 0.938933413246951 0.930837494272864
"PES1" 99.3425615048202 0.0382447137455502 0.18301095663252 0.208974994990842 0.834467758760166 0.939134556821663 0.931021881926061
"BMPR1A" 67.7155945891002 -0.0300368146660706 0.144086042155712 -0.208464430118846 0.83486635316981 0.939271504236453 0.93113052856333
"CSPP1" 98.8847775060909 -0.0241365905002838 0.115984095826861 -0.208102587929939 0.835148866519949 0.939271504236453 0.93113052856333
"CYB5RL" 23.2519790707358 0.0415912298771039 0.199781090115503 0.208184017081186 0.835085287714813 0.939271504236453 0.93113052856333
"ENSG00000261611" 11.6363816285611 -0.274724234305705 1.31742792317835 -0.208530751073593 0.83481457446652 0.939271504236453 0.93113052856333
"TBL3" 42.3268723106741 -0.0460484780959996 0.22079622280172 -0.208556457677051 0.834794504764159 0.939271504236453 0.93113052856333
"USP46" 91.1877654321391 -0.023744091522419 0.114085915685193 -0.20812465219579 0.835131638926339 0.939271504236453 0.93113052856333
"ZNF784" 11.4764159482165 0.0625373136714416 0.300137329228679 0.208362331443929 0.834946065981762 0.939271504236453 0.93113052856333
"DCTN2" 268.180887971614 0.015292805326181 0.073712557654924 0.207465400912723 0.835646410890714 0.939752393761225 0.931592234824851
"JRKL" 34.963779560367 -0.0359785247070165 0.173818699003882 -0.206988804502632 0.83601860187999 0.940092244491588 0.931914116860534
"TRIB3" 31.8485349808669 -0.0439436952903586 0.212731545474505 -0.206568777528226 0.836346646238993 0.940324818505298 0.932114633879816
"USP21" 13.7772356593397 -0.0747464467322368 0.361889904794629 -0.206544713577062 0.836365441236063 0.940324818505298 0.932114633879816
"CCS" 40.3872033078763 -0.0363970303626201 0.176777814527041 -0.205891392310728 0.836875749346358 0.94058363862608 0.93231114608415
"DPAGT1" 55.678690849468 -0.0293403127448658 0.142445870212875 -0.205975172892123 0.836810304637691 0.94058363862608 0.93231114608415
"NGF" 14.2602739887182 -0.0618617526765144 0.300236434171697 -0.206043456541778 0.836756966101463 0.94058363862608 0.93231114608415
"OSBPL5" 12.7541657176823 -0.0639475581911099 0.31056379933627 -0.205907959420181 0.836862807956636 0.94058363862608 0.93231114608415
"PPP1R21" 29.0739767406953 -0.0421022569686545 0.204673939480702 -0.205704043589898 0.837022099782478 0.94066646317761 0.932381161828726
"EPDR1" 44.5103055440854 -0.0338658392560543 0.164747679124969 -0.205561859419977 0.837133172975402 0.94066646317761 0.9323812232608
"HINT1" 1078.41812011361 -0.0316282162878067 0.154156488052118 -0.205169543542751 0.837439663987333 0.94066646317761 0.9323812232608
"KBTBD2" 65.3728364501937 0.0256226589724188 0.12487837973669 0.205180905024913 0.837430787649305 0.94066646317761 0.9323812232608
"PLPP1" 53.1555606214774 -0.0326632808077859 0.15918665241447 -0.205188565199182 0.837424803028415 0.94066646317761 0.9323812232608
"TMEM158" 260.745331613421 0.0208254580839065 0.101400704327965 0.205377844482715 0.837276928865159 0.94066646317761 0.9323812232608
"TGFB1I1" 53.5507103425872 0.0299017329912591 0.145863747582534 0.204997701531971 0.83757392080464 0.940738598900236 0.932437726790091
"BOD1L1" 235.378644368145 0.0181740980061517 0.0889773042358165 0.204255435273526 0.838153893268776 0.941023963576303 0.932711418401351
"ENSG00000286185" 121.949373935742 0.0511353269963716 0.249965883487145 0.204569224739829 0.837908701970627 0.941023963576303 0.932711418401351
"YIPF2" 17.1319822350923 0.0600042486272186 0.293751664539453 0.204268625069049 0.838143586605325 0.941023963576303 0.932711418401351
"ZRANB1" 87.7074030915479 0.0252288156135211 0.123392835039455 0.204459323796672 0.837994575450264 0.941023963576303 0.932711418401351
"TMEM128" 39.3763566423802 0.0386903883352884 0.189533740851791 0.204134568132346 0.838248341586545 0.941023963576303 0.932723565735462
"ARL13B" 59.6468620301395 -0.0279300227912219 0.137144267578102 -0.203654321718668 0.838623640007915 0.941195745956423 0.93283997142791
"BBS7" 46.0556259692184 0.0314119833122663 0.154226476322703 0.203674388867836 0.838607957386691 0.941195745956423 0.93283997142791
"COQ6" 23.9750069662712 -0.0449848081052059 0.220976207275685 -0.203573084450146 0.838687128171663 0.941195745956423 0.93283997142791
"PLEKHA4" 20.1879965120111 -0.0518728115147354 0.254687111984378 -0.203672699064243 0.838609277977866 0.941195745956423 0.93283997142791
"EHBP1-AS1" 12.2390049631656 -0.0605184037491561 0.298225903989588 -0.202928058694958 0.839191262864388 0.941195745956423 0.932980741770539
"NFRKB" 77.6903140714002 -0.025848889078212 0.127226183875668 -0.20317271406547 0.839000039061574 0.941195745956423 0.932980741770539
"RANBP10" 26.0421332608621 -0.0429104212052569 0.211164077376598 -0.20320890626074 0.838971751876158 0.941195745956423 0.932980741770539
"SCNM1" 94.2517365339396 0.0219133071963452 0.107945167016964 0.203004060319823 0.839131858615356 0.941195745956423 0.932980741770539
"ZNF287" 26.4082836397043 -0.0402728478215822 0.198509062243901 -0.202876621179644 0.839231467879571 0.941195745956423 0.932980741770539
"AKAP1" 142.094832243227 -0.0178348752105187 0.0880750129992989 -0.202496424390657 0.839528653435973 0.941195745956423 0.933032441949445
"BICRA" 15.5468523722303 -0.0555793212289616 0.274193893351004 -0.202700798875243 0.83936889872752 0.941195745956423 0.933032441949445
"CAMSAP2" 129.608849899367 -0.0206408553796897 0.101922986026125 -0.202514233387932 0.839514732300294 0.941195745956423 0.933032441949445
"CCDC107" 34.6063799717634 0.0384549587186163 0.190065268185615 0.20232501753588 0.839662643224822 0.941195745956423 0.933088482707839
"ENDOD1" 73.1367370850553 0.0239346892231346 0.118506981366494 0.201968600897144 0.839941271168346 0.941324511489964 0.933172027214421
"ENSG00000242588" 39.2620773569263 -0.0348285606334596 0.172588438526416 -0.201801238430747 0.840072113340441 0.941324511489964 0.933172027214421
"JPX" 113.528059250184 0.0208618210822368 0.103358150125404 0.201840116690607 0.840041718341807 0.941324511489964 0.933172027214421
"SLC29A2" 50.3921187911808 -0.0344548063873492 0.170658712008931 -0.20189304127378 0.840000342319962 0.941324511489964 0.933172027214421
"FBXO8" 20.2852914680736 -0.0488553218739945 0.24256366893147 -0.201412363562976 0.840376148577296 0.941445573618869 0.933324057590421
"SMYD5" 29.7823296680841 -0.039050377089895 0.193848503887755 -0.201447915803913 0.840348351669415 0.941445573618869 0.933324057590421
"ANK3" 85.6668843988835 -0.02483102364098 0.12369048867634 -0.200751277698928 0.840893062006545 0.941578604311785 0.933551642893506
"COMMD10" 43.5264694121449 0.0329519540530661 0.164033041101993 0.200886076559278 0.84078765508322 0.941578604311785 0.933551642893506
"MET" 33.833907509798 -0.038664827520745 0.19262818248336 -0.200722589095108 0.840915495631639 0.941578604311785 0.933551642893506
"TNIP2" 55.3794670333778 -0.0288608789113408 0.143658071591249 -0.200899807380533 0.840776918330463 0.941578604311785 0.933551642893506
"CLEC18A" 10.2096233717417 0.0720641902573313 0.360130385220344 0.200105831706589 0.8413978125666 0.941608263857572 0.933715759801099
"HNRNPAB" 548.034620346833 -0.0141393873799093 0.070611732880145 -0.200241331053427 0.841291844187927 0.941608263857572 0.933715759801099
"OGFOD3" 34.6302729965692 -0.0384128681988394 0.191949492907166 -0.200119664902774 0.84138699407002 0.941608263857572 0.933715759801099
"TRDMT1" 37.8198820360045 0.0353002836332916 0.176276315055596 0.200255398021897 0.84128084316424 0.941608263857572 0.933715759801099
"ZCRB1" 205.882203660021 -0.0155614790432518 0.0778184488323148 -0.199971591271166 0.841502799236621 0.941608263857572 0.933739466985602
"XYLT2" 30.1242129125156 0.0403060769074363 0.201816572701967 0.199716387845702 0.841702396331432 0.941674711604514 0.933868139649917
"KLC1" 190.589829476802 -0.0155497581568225 0.0779741264129521 -0.199422024614559 0.841932633327176 0.941853846160625 0.934030778314083
"SYNJ1" 11.5627627769124 -0.0622163185354878 0.312516916129744 -0.199081442713514 0.842199037244812 0.941994959469758 0.934232950494672
"CA3" 16.0064796142236 0.0594006588669125 0.298533095863194 0.198975120983348 0.842282206038856 0.942009541341708 0.934232950494672
"NUP58" 73.2932473890143 -0.0268381821254626 0.13532301666368 -0.198326809342153 0.842789377450291 0.942474225661997 0.934702640902856
"ILVBL" 53.9404597608371 0.0306226110673508 0.15457194115391 0.198112353631241 0.84295715959587 0.9425272937978 0.934779184091574
"MDM4" 163.302202832415 0.0184835910719725 0.0933398793965936 0.198024587041057 0.843025826957026 0.9425272937978 0.934779184091574
"MOAP1" 38.4582889605348 -0.0329676744398134 0.166635616309209 -0.197842905196441 0.843167976100554 0.942570652358628 0.934792149540765
"PTGES2" 57.8292820263825 -0.0357464115242277 0.180723958263727 -0.197795642966516 0.843204955236843 0.942570652358628 0.934792149540765
"BCL6" 34.2523189359267 0.0367912514722478 0.186853028421403 0.196899412244332 0.843906253636889 0.9427269460122 0.935198216366564
"STX10" 60.8287958380551 -0.0298073588759919 0.151295637260704 -0.197014001300179 0.843816581062364 0.9427269460122 0.935198216366564
"TAF1A" 28.1374651277009 -0.0377732836741142 0.191788306996032 -0.196953006498439 0.843864312776329 0.9427269460122 0.935198216366564
"UFL1" 67.5903533493781 0.0250373337104981 0.127038022875243 0.19708535400528 0.843760744459718 0.9427269460122 0.935198216366564
"DNAL1" 43.9157519515775 -0.0321455792821305 0.163356362070575 -0.196781924344291 0.843998196825606 0.942751249876219 0.935207290439091
"PROSER3" 14.0165347369498 -0.0542437587606853 0.27584490269327 -0.196645862334467 0.84410467831964 0.942791787725711 0.935232470541486
"ARFGAP1" 56.0597659085519 -0.0338654310544016 0.173035439129028 -0.195713844660162 0.844834147502916 0.942892869812115 0.935739102227284
"PIH1D2" 10.5941877586417 -0.0589968285696991 0.301568359320755 -0.195633350602769 0.844897154635096 0.942892869812115 0.935739102227284
"RPL30" 1769.1885887724 0.0321347838120232 0.164085812832837 0.195841329955568 0.84473435977164 0.942892869812115 0.935739102227284
"TAB3" 18.878324557477 -0.0481037399639652 0.245495548700815 -0.195945467111459 0.844652849391808 0.942892869812115 0.935739102227284
"KBTBD11" 23.3531451144342 0.0443191167894263 0.226971609719566 0.195262820950094 0.84518720139194 0.943138197980937 0.935967498833919
"EMP3" 78.7236107835073 -0.0454674621564136 0.23367498304625 -0.194575651889165 0.84572516570308 0.943346655516008 0.936275608857564
"MED17" 93.7100230992994 0.0237355495040195 0.12195018785865 0.19463315244361 0.845680147460385 0.943346655516008 0.936275608857564
"TSNAX" 94.7616500760361 -0.0215093110304565 0.110480011466245 -0.194689616202912 0.845635941433971 0.943346655516008 0.936275608857564
"EPC1" 99.0366474184945 0.0201152874255211 0.103435897196341 0.194471048937087 0.845807062571522 0.943359666566527 0.936275608857564
"ENSG00000273590" 37.3215184463001 0.0350027632553569 0.180081384530194 0.194371913269515 0.845884680472426 0.943367903363137 0.936275608857564
"MAP3K12" 19.8059056137788 0.0468241219004085 0.241452810803252 0.193926596856076 0.846233357734452 0.943505705168311 0.936414747273435
"MRPS2" 83.2270970170477 -0.0245908461228489 0.126969087218893 -0.193675851827261 0.846429701256563 0.943505705168311 0.936414747273435
"PIP4K2A" 72.5087151764313 -0.0236807383079851 0.122090721761721 -0.193960179498338 0.846207061888909 0.943505705168311 0.936414747273435
"RRAGB" 14.2340587929751 0.0520734475543595 0.268675138550082 0.193815653489103 0.846320229711259 0.943505705168311 0.936414747273435
"TLN2" 58.8424867156673 -0.0279255815757462 0.144178546691778 -0.193687495237727 0.846420583782975 0.943505705168311 0.936414747273435
"TMX3" 85.6256901240728 0.0229697849295897 0.118752583150797 0.193425560271154 0.846625699200629 0.943567573154899 0.936538791091165
"SORBS3" 74.7743127372358 0.0266909232435732 0.138345976974253 0.192928799429712 0.847014730045027 0.94376622596141 0.93669074731928
"UVSSA" 10.4359570960012 0.0567840594218562 0.294078018666153 0.193091818556896 0.846887059931991 0.94376622596141 0.93669074731928
"ZNG1B" 71.2909636296012 -0.0316521865714554 0.164019745814391 -0.192977902839051 0.846976273780147 0.94376622596141 0.93669074731928
"NFIL3" 41.9440734056387 0.0304725089766756 0.158131618155622 0.192703453819632 0.84719121839784 0.943884575773042 0.936793141674617
"FAM131B" 14.0445585747825 0.0494450560971206 0.257376500178929 0.192111774240252 0.847654652187257 0.94431789410237 0.937193063230755
"FZR1" 35.8845542847703 0.0350722285628376 0.182641806237461 0.192027385653636 0.847720753952232 0.94431789410237 0.937193063230755
"SRSF2" 475.213663235568 0.0142046958216828 0.0741482927950583 0.191571448056718 0.848077909388291 0.944637405995814 0.937495093181829
"DNASE1" 25.9659896861947 -0.0386343301267124 0.202176670412766 -0.191091929884077 0.848453570156249 0.944732774770147 0.937592133551139
"NDEL1" 35.1849703551866 -0.036109620934202 0.189044067258835 -0.191011659121582 0.848516458680596 0.944732774770147 0.937592133551139
"PRELID1" 452.173266325356 -0.0155323346863068 0.0813537124993925 -0.190923489649262 0.848585536599302 0.944732774770147 0.937592133551139
"RNF182" 37.4728687880993 -0.0337317316706162 0.176653016299908 -0.190949084126302 0.848565484037785 0.944732774770147 0.937592133551139
"SLC35B3" 29.6366954490041 -0.0389783975340519 0.203922305649394 -0.191143373991995 0.848413266523644 0.944732774770147 0.937592133551139
"CLPX" 86.3656099020429 0.0224264202157575 0.11757479915455 0.190741726773255 0.848727945579812 0.944813008870216 0.937648658701215
"EIF3H" 350.588983951086 -0.0165763362885921 0.0869492375256582 -0.190643837258499 0.848804642857951 0.944820084765724 0.937648658701215
"ENSG00000260342" 20.0920266919812 0.0478971930374193 0.251641131819354 0.190339284723148 0.849043271543861 0.944989753052961 0.937786920749886
"MGAT3" 16.821083242096 0.0458420732760414 0.240932041412578 0.19026972505305 0.849097776176012 0.944989753052961 0.937786920749886
"RHBDD3" 39.1426203848698 0.0370633010868964 0.195352252762721 0.189725485950317 0.849524248625366 0.945315863706981 0.938165142928577
"ZSCAN9" 37.4036479218599 0.0338816838426447 0.178746337056755 0.1895517659301 0.849660387045872 0.945380907786626 0.938222694002592
"EPN1" 28.1296553796938 -0.0464349793535696 0.245732878328627 -0.188965268585144 0.850120037988707 0.94573565928974 0.938637431442886
"CHM" 25.6685726777047 0.0409623803545402 0.217122933972682 0.188659850919728 0.850359420751037 0.94581145099353 0.938745163997753
"PRRC2A" 113.301121806882 0.0361313148447281 0.19165874896257 0.188518995560095 0.85046982616884 0.94581145099353 0.938745163997753
"TOP3A" 32.6053684486439 -0.0372774775358604 0.197651113903963 -0.18860241563816 0.850404439388549 0.94581145099353 0.938745163997753
"LOX" 17.5728762705998 0.0468956073575197 0.249277527496225 0.188126093148248 0.85077780689879 0.945997309790112 0.938992289397241
"C1orf52" 77.6214969806926 -0.0223959953113515 0.119129046115831 -0.187997772512806 0.850878397326135 0.946030844539744 0.939010494617871
"ABHD17B" 31.9905991628842 0.0338049336110439 0.179967445791307 0.187839158701206 0.85100273789966 0.946053692853009 0.939054903783734
"ZW10" 40.7056095448486 -0.0301430534889378 0.160633810005723 -0.187650741072903 0.851150447101588 0.946084315781497 0.939125088175527
"CUL5" 148.361999093175 0.0157313777945253 0.0839404916709928 0.187411075171979 0.85133833971574 0.946084315781497 0.939128508365137
"NT5DC2" 146.567893948488 0.0300033295166545 0.160164709508672 0.187327967619671 0.851403496117343 0.946084315781497 0.939128508365137
"NXN" 161.923282445829 -0.0175729817432904 0.0938247071159403 -0.187295887015936 0.851428647613164 0.946084315781497 0.939128508365137
"SH3GLB1" 177.865991518986 -0.0154908761620289 0.0827425967460186 -0.187217669872977 0.851489971224131 0.946084315781497 0.939128508365137
"OXCT1" 85.137265837006 0.0206083016957786 0.110146043442693 0.187099790892631 0.851582392107122 0.946108742000237 0.939137678051173
"KBTBD4" 21.7146068663516 -0.0458773482820516 0.245556516147317 -0.186830099244967 0.851793846631323 0.946187144223613 0.939185355138279
"RMC1" 31.7997545930481 -0.0342084726955946 0.183034545760328 -0.186896263508575 0.851741968869586 0.946187144223613 0.939185355138279
"MORF4L1" 853.218919134464 0.0201882852641736 0.108294137836142 0.186420850357755 0.852114742798432 0.946413821704942 0.93938021243356
"RTL5" 10.819373497646 0.0613220509109095 0.328998375343292 0.186390132920636 0.852138829638145 0.946413821704942 0.93938021243356
"ACOT2" 26.748327949024 -0.0520957074668241 0.281769072587546 -0.18488795448137 0.853316919041683 0.946486341493545 0.939474684963377
"ANKRA2" 27.6450121314239 -0.0362434338924188 0.1949280220763 -0.185932394462158 0.852497778021976 0.946486341493545 0.939474684963377
"ARMT1" 69.9485712307955 0.0266935394375226 0.14431444036624 0.184967903210379 0.853254210666169 0.946486341493545 0.939474684963377
"CEP95" 104.446961208055 0.0180702331782664 0.097324280131268 0.185670350234225 0.852703281070405 0.946486341493545 0.939474684963377
"COPB2" 283.628446285663 -0.0119505256194616 0.0642849720015689 -0.185899211703318 0.852523800396677 0.946486341493545 0.939474684963377
"COPZ1" 224.170619310036 -0.0138922578844475 0.0752595169740344 -0.184591377184104 0.853549549727176 0.946486341493545 0.939474684963377
"DNAJC3" 85.3800129752035 0.0203029234840241 0.109734450245523 0.185018683181059 0.853214381503001 0.946486341493545 0.939474684963377
"DUSP10" 28.6296702166478 0.0342214972559651 0.185417663593023 0.184564386115222 0.853570721740414 0.946486341493545 0.939474684963377
"ENSG00000279088" 21.6742505668063 -0.047050123589359 0.253444225810361 -0.1856429099496 0.852724801154232 0.946486341493545 0.939474684963377
"GCLC" 31.6780472871752 0.0354808814507291 0.191782040105769 0.185006278122609 0.85322411134996 0.946486341493545 0.939474684963377
"HAUS2" 54.9537647951727 -0.026520167322311 0.143652860719733 -0.184612872931586 0.853532688364048 0.946486341493545 0.939474684963377
"MAMDC2" 146.241331209967 0.030135323078598 0.162814936540317 0.185089425570827 0.853158895482217 0.946486341493545 0.939474684963377
"PRXL2C" 42.0221338557279 -0.029409687400525 0.158428663752235 -0.185633626541966 0.852732081705227 0.946486341493545 0.939474684963377
"TEK" 43.462401105443 0.0309646916519498 0.166565955367018 0.185900483587543 0.852522802964661 0.946486341493545 0.939474684963377
"ZNF32" 43.1893917958814 0.0287513904903869 0.155722608429446 0.184632088945604 0.853517615290973 0.946486341493545 0.939474684963377
"ZNF730" 17.2952450144281 0.0420703681558033 0.227192598681248 0.185174906224952 0.853091850634094 0.946486341493545 0.939474684963377
"MSL1" 139.242590838908 -0.0167440700768034 0.090924864443589 -0.184152818695613 0.853893571617628 0.946718815845479 0.939737396085397
"BAG4" 56.6597434225989 -0.0243658944993858 0.13281165266444 -0.183462023177653 0.854435514114898 0.946742301722788 0.939870648271791
"DZIP1L" 14.7464606624951 0.0497625508454607 0.270779063440509 0.183775474415117 0.85418959700524 0.946742301722788 0.939870648271791
"HARS2" 43.2837607354364 -0.0297917021044528 0.162024728187928 -0.183871329010336 0.85411439743353 0.946742301722788 0.939870648271791
"MXD1" 23.8733073682016 -0.0404737120039897 0.220415996773141 -0.183624204216206 0.854308273761765 0.946742301722788 0.939870648271791
"RNF213" 35.5994456884026 0.0332363737828674 0.181060605260313 0.183564910407115 0.854354792726221 0.946742301722788 0.939870648271791
"GUCY1A2" 49.762026791564 -0.0292816347980865 0.15975991420357 -0.183285243636117 0.854574212145687 0.946747234164347 0.939930619860002
"ANXA2" 1885.34445548337 -0.0247422300558688 0.135172375494881 -0.183042059927443 0.854765017027326 0.946747234164347 0.939955306295758
"PHTF1" 84.0746082627743 -0.0209704884548234 0.114540807900894 -0.18308311979926 0.854732800358593 0.946747234164347 0.939955306295758
"TET3" 33.1456885410698 0.0350466167603459 0.19159133917114 0.182923804969286 0.854857804368984 0.946771935049818 0.939964770416945
"TENT4A" 48.6150393897394 -0.0275831773062493 0.150897557541608 -0.18279406078951 0.854959608900378 0.946806617754957 0.93998414661103
"PRUNE2" 18.4902913462745 0.0452803524875581 0.248327353788943 0.18234138042659 0.855314826098687 0.94704383349745 0.940282105761341
"SEPSECS" 19.6968670984718 -0.0444661957134993 0.244038285776146 -0.182209916661551 0.855417990898032 0.94707999124154 0.940302942150761
"UPF2" 105.305024292918 0.0205901916428014 0.113441790097368 0.181504466961678 0.85597162725719 0.947536747759896 0.940818898509084
"DRG2" 47.6147475153218 0.0285584349694605 0.157491143756746 0.181333593040448 0.856105739649338 0.947607111245975 0.940873689854774
"CAMSAP1" 108.461593508575 0.0187456865060723 0.103475423379774 0.181160761597196 0.856241392652728 0.947624424106884 0.940930163405212
"CPQ" 27.3497359990066 0.0377090127740363 0.208600368474908 0.180771553999302 0.856546891846041 0.947704930088634 0.941173252740887
"NFYC" 69.0107482515565 -0.0257205245855699 0.142422830198478 -0.180592707992997 0.856687279950993 0.947727876986183 0.9412282884626
"SLX9" 41.6566812246853 0.0303844110320554 0.168427099219641 0.180400963816588 0.856837797722605 0.947727876986183 0.9412282884626
"ZBTB48" 22.0435100664775 -0.0409033083550077 0.226754847438724 -0.180385596237633 0.856849861384769 0.947727876986183 0.9412282884626
"GXYLT1" 60.1132380785794 0.0237774364991396 0.132379495591529 0.179615705535753 0.857454273977612 0.947876775347285 0.941317909219784
"JAK2" 12.4069182762474 -0.0525431369671911 0.292897183079207 -0.179391062811902 0.857630648404191 0.947876775347285 0.941317909219784
"KIAA1671" 38.9706242550808 -0.0303122490420644 0.168560238188091 -0.179830364313083 0.857285744926338 0.947876775347285 0.941317909219784
"MMP14" 14.8172258622013 -0.0616528579814218 0.343823826648184 -0.179315257416723 0.857690167329579 0.947876775347285 0.941317909219784
"PPM1D" 144.070960464598 0.0153099510876175 0.0853010508651771 0.179481388943446 0.857559729518288 0.947876775347285 0.941317909219784
"STEEP1" 32.6967077891518 0.0343920258335922 0.191524754987357 0.179569611436718 0.857490463398085 0.947876775347285 0.941317909219784
"TARBP2" 73.4485771022263 -0.0244575890868549 0.136249199049375 -0.17950629623879 0.857540173944035 0.947876775347285 0.941317909219784
"TMPO-AS1" 16.0084753328193 -0.0475079304934226 0.264087178780589 -0.17989487680844 0.857235097303446 0.947876775347285 0.941317909219784
"VPS29" 257.323900442147 0.0160960496439092 0.089681421990911 0.179480312494828 0.857560574677093 0.947876775347285 0.941317909219784
"KLHL7" 74.0492137358599 0.0224031584240794 0.125051234093186 0.17915183793696 0.8578184795742 0.947940585573069 0.941366205692926
"SKIDA1" 65.3626261291792 -0.0229834388311749 0.128413338847574 -0.17898015141913 0.857953286904233 0.948011562166638 0.941421619651402
"FBXO31" 28.8406695823669 0.0364320528390251 0.203878736710495 0.178694715431546 0.858177418872541 0.948128124594247 0.941507236231039
"TNKS1BP1" 37.1856006777238 0.0328108274241233 0.183643353981019 0.178666021464161 0.858199950775525 0.948128124594247 0.941507236231039
"HMGB1P6" 24.13064998634 0.0613185109608125 0.344522749211628 0.177981021866126 0.858737880130288 0.948566382064969 0.942004830487749
"IFT56" 30.926194456499 0.0325936642740182 0.183341953439071 0.177775264540584 0.858899473929113 0.948666864058535 0.942089540853878
"JAM2" 72.6315001400813 0.0221888047239294 0.125049690055089 0.177439901803469 0.859162867441674 0.948823305721955 0.942209138258013
"MAPKAPK3" 105.669952221724 0.0192179507308623 0.10832198984926 0.177415045251715 0.859182390373447 0.948823305721955 0.942209138258013
"DANCR" 483.406107891475 -0.0155610368044526 0.0877597134170568 -0.177314125110032 0.859261656356918 0.948832831978471 0.942209138258013
"APLP2" 454.422004666307 -0.0109454864922326 0.0617788835106124 -0.177171969939411 0.859373312088187 0.94886337526131 0.942239041906588
"MSRB1" 44.3986220407105 -0.0308339332776838 0.17414504350276 -0.17705891972283 0.859462109350611 0.94886337526131 0.942243879529595
"TARS1" 339.332547992964 -0.0128718094002451 0.0728545201896969 -0.176678253685973 0.859761123184671 0.949072272075649 0.942479157812688
"IK" 355.505118954776 -0.0139833341108307 0.0792169089896289 -0.17651956241642 0.859885781394759 0.949131877368264 0.942523278202992
"ZC3H11A" 119.376417981459 0.155724651834208 0.883287981509895 0.176301110276641 0.86005738982149 0.949243291707663 0.942618847148288
"PPDPF" 166.21557091002 -0.0242352160849455 0.137616564440272 -0.1761068239388 0.86021001998542 0.949333743196464 0.942693599289155
"CERS4" 10.2499715324641 0.0661008586568319 0.376535818274287 0.175549988736213 0.860647495243246 0.949638470655489 0.943080464365661
"RPS3A" 2022.44064967944 -0.0289854779464921 0.165368819709027 -0.175277770002188 0.860861378330001 0.949740454515694 0.943222269692159
"RACK1" 1668.11107967959 0.0295921995902906 0.169059496411627 0.175040149878593 0.861048085526131 0.949868420235463 0.9433342742332
"EPB41L1" 65.0919839331544 -0.023100064657728 0.132264723712016 -0.17465023181861 0.86135447584325 0.950128382978282 0.943577364589986
"TMEM231" 25.6995624648229 0.0378103755575505 0.216924545683783 0.174301969555201 0.861628151457113 0.950274187566462 0.9436919999186
"VPS33A" 61.0804191982734 0.0245237490485885 0.140649178670109 0.174361125180181 0.861581663904743 0.950274187566462 0.9436919999186
"MAP2K5" 13.7689929325943 -0.0535414278032478 0.307897380090189 -0.173893742738456 0.861948970280991 0.950549964598873 0.943950784833027
"ARHGEF2" 40.7298342320631 0.0292106943478991 0.168342078692661 0.173519862501096 0.862242816668768 0.950769033843434 0.944179983418992
"FAM110B" 27.2426056136823 -0.0353649698946658 0.20422466127141 -0.173166990090715 0.862520169711874 0.950945655386185 0.944391078152852
"ENDOG" 39.1392337606895 -0.0295111898097808 0.170547694780132 -0.173037752564327 0.862621752938809 0.950979594999514 0.944409696373639
"ENSG00000213121" 10.0888658189454 -0.0596828852775058 0.345144395334883 -0.172921496290262 0.862713134588133 0.951002283445859 0.944417143216774
"BRIP1" 79.2708326199271 0.0194940448371197 0.11312570226321 0.172321978534664 0.863184406432643 0.951365631181034 0.944840415863826
"GPATCH1" 33.0089593062973 0.0311016567533954 0.180641424185978 0.172173447444562 0.863301172009285 0.951416257173345 0.944875601514965
"CCDC174" 93.5295864973461 -0.0196823124040781 0.114563504558354 -0.17180263889407 0.863592690836571 0.951563909005485 0.944994136882676
"CYCS" 371.045928292867 0.0124369465154937 0.0725686881581063 0.17138171890881 0.863923628311194 0.951563909005485 0.944994136882676
"MAGEL2" 11.8907125457487 -0.0545979639526493 0.318760332826202 -0.171282177642906 0.86400189355501 0.951563909005485 0.944994136882676
"POLD2" 138.207812830634 0.0207591278969851 0.121180871649226 0.171306969610478 0.863982400515682 0.951563909005485 0.944994136882676
"PRDM15" 13.3980287782626 -0.0510469575042423 0.297203406642368 -0.171757645987108 0.863628064207127 0.951563909005485 0.944994136882676
"PRTFDC1" 41.6706310657047 0.0287649767634256 0.167815628575891 0.171408211544596 0.863902798455452 0.951563909005485 0.944994136882676
"TRMU" 51.9834749304819 0.0261772671709417 0.152669192428537 0.171463978780099 0.863858951731774 0.951563909005485 0.944994136882676
"CNR1" 16.3156102833915 0.0454610631089751 0.265851531119958 0.171001697516882 0.864222430831122 0.951644637271997 0.945079893793537
"TM9SF2" 182.332184895021 0.0144705463957248 0.0846393272500887 0.170967171714017 0.86424957867865 0.951644637271997 0.945079893793537
"ENSG00000291259" 10.2649890349085 0.0557673546867319 0.326505159761941 0.170800837350909 0.864380370639119 0.951644637271997 0.945091462985848
"NUP214" 98.0166958422978 0.0188101710362994 0.110169516728833 0.170738436500526 0.864429438605988 0.951644637271997 0.945091462985848
"ZNF35" 25.8770678295457 0.0360000424497251 0.211266928091529 0.170400747409592 0.864694984390648 0.951780957988624 0.945289230047579
"SOGA1" 57.1123681925948 -0.0249427433146596 0.146479832230343 -0.170281075113716 0.864789093775391 0.951806547655773 0.945299561536565
"KRT18" 406.447710981405 -0.017872691955295 0.105247319540625 -0.169816124850535 0.865154745319417 0.951974976581503 0.945433734368451
"NABP2" 102.443078356198 -0.0213025688038645 0.125442258732823 -0.169819716410212 0.865151920692918 0.951974976581503 0.945433734368451
"PLA2G3" 16.5136303080544 -0.0464485031284099 0.274035038688477 -0.169498409220627 0.865404623516201 0.952015962577364 0.945433734368451
"ZNF718" 15.6642973989579 -0.0464864960656048 0.273990839171547 -0.169664417270898 0.865274059193294 0.952015962577364 0.945433734368451
"ZNF8-DT" 25.2286902742445 0.0362128881471312 0.213536581129909 0.169586344201607 0.865335462730099 0.952015962577364 0.945433734368451
"AKAP10" 41.9828664412031 -0.0281815236098307 0.16648741727451 -0.169271192208862 0.865583334270246 0.952091267548954 0.945433734368451
"ALYREF" 114.842267539731 -0.03854733105765 0.228678836907059 -0.16856536258017 0.866138527283107 0.952091267548954 0.945433734368451
"BTBD9" 11.5678473698671 -0.0608456337143914 0.361079773462583 -0.168510224571459 0.866181900643852 0.952091267548954 0.945433734368451
"CDON" 32.4799576990806 0.0322977767821521 0.191522537541759 0.16863695101737 0.866082214078856 0.952091267548954 0.945433734368451
"GFM1" 64.9374036670557 0.0225210648985739 0.133114825733911 0.169185248708452 0.865650932355645 0.952091267548954 0.945433734368451
"MSRA" 23.292416378839 -0.037665013712513 0.2227115954676 -0.169120128807988 0.865702152480803 0.952091267548954 0.945433734368451
"PRRC1" 129.300949734247 0.0162777739057195 0.0965625883516844 0.168572261613734 0.86613310030607 0.952091267548954 0.945433734368451
"QARS1" 229.645889606207 -0.0153475857539474 0.0908517104160315 -0.168930069490901 0.86585164705848 0.952091267548954 0.945433734368451
"TSPAN12" 26.1039719214676 0.0372050176787119 0.22013417984388 0.169010635718169 0.865788275655523 0.952091267548954 0.945433734368451
"ZBED5-AS1" 10.4915742079498 0.0521152392143469 0.309064310124497 0.168622637771905 0.866093473171175 0.952091267548954 0.945433734368451
"HIVEP3" 14.2347655934621 0.0480898050281652 0.286436061368025 0.167890190915512 0.866669667109445 0.952360357160837 0.945786456762663
"ZNF44" 12.8377296715664 0.0486896258878698 0.290019283832311 0.167884098065776 0.866674460468885 0.952360357160837 0.945786456762663
"REV3L" 87.0795492668241 0.0183764039956496 0.1095515699175 0.167742041574469 0.86678622037087 0.952365849654112 0.945815981301782
"TIGD5" 33.1256509132505 0.0299223762487808 0.178690967986904 0.167453210343423 0.867013460365436 0.952534515168082 0.945971496818493
"NBPF12" 20.6167758084798 -0.0416892126592279 0.249515004770553 -0.16708098455868 0.867306327815906 0.952534515168082 0.945978927535751
"RCOR1" 45.0936510496705 0.0277135666302989 0.165893604008222 0.167056269564952 0.867325774231742 0.952534515168082 0.945978927535751
"SNHG33" 38.4967264147492 -0.0282200209525173 0.168657031016199 -0.167321936017045 0.867116744995419 0.952534515168082 0.945978927535751
"TMED10" 236.453445419744 0.011429041790923 0.0684348618287716 0.167006135257775 0.867365221487553 0.952534515168082 0.945978927535751
"TWSG1" 139.047888503373 0.018618003779118 0.11154771829805 0.166906182064357 0.86744386880159 0.95254300570168 0.945978927535751
"EPHB4" 80.4800263760954 0.0259490506261597 0.155612085887741 0.166754725239526 0.867563043806943 0.952567937589596 0.946016498744954
"CSNK1D" 120.98985385118 0.0158929134635477 0.0954432897556833 0.166516823804277 0.86775024451655 0.952567937589596 0.946035855328236
"LRRC47" 118.134965040318 -0.0181253975121255 0.10882876371568 -0.166549695992861 0.86772437749256 0.952567937589596 0.946035855328236
"PECR" 21.6845012306763 -0.0407088108295541 0.244709536847999 -0.166355636784357 0.867877084135079 0.952629320430038 0.946081765249662
"MAN2A1" 186.914061376548 0.0163934523243977 0.0990083958189092 0.16557638560655 0.868490332302252 0.952913097817664 0.946315432575277
"RNF38" 53.3132536442432 -0.0247097629551428 0.149046923210029 -0.165785126072835 0.868326051810681 0.952913097817664 0.946315432575277
"TPM3" 853.710110802914 -0.0194622495841656 0.117518724821161 -0.165609775070169 0.868464054133661 0.952913097817664 0.946315432575277
"ZNF346" 29.2712529405774 0.0305115676653893 0.18412607922032 0.165710190509624 0.868385026071481 0.952913097817664 0.946315432575277
"EDEM2" 27.8075169401476 0.0333865798759228 0.202061398829803 0.165229876014292 0.868763050780028 0.952923115451799 0.946315432575277
"HIKESHI" 146.936603754258 0.0160827916258994 0.0974041143695762 0.165114089173658 0.86885418366127 0.952923115451799 0.946315432575277
"JDP2" 11.6188307028304 -0.0506759574442095 0.306780773699131 -0.165186223481882 0.868797408374816 0.952923115451799 0.946315432575277
"TMEM47" 93.3532692618906 -0.0180212093292698 0.109133766940816 -0.165129545459956 0.868842018310128 0.952923115451799 0.946315432575277
"TSG101" 157.030069194784 0.013893632005851 0.0840386684486075 0.165324275864121 0.868688752346129 0.952923115451799 0.946315432575277
"ENSG00000273154" 43.4384636433962 -0.0572374672271184 0.346946477711297 -0.16497491948815 0.868963722891281 0.952965441368034 0.946342429513708
"SCAI" 16.4723757148519 -0.0433355624472899 0.262961307390312 -0.164798246849934 0.869102783986701 0.95304013344023 0.946401568753219
"ZNF354C" 33.8169529325762 0.0292407159227094 0.177788337335777 0.164469258000228 0.869361745736202 0.953246283161524 0.946591248453479
"GTPBP1" 26.67445945935 -0.0337012932796678 0.205159781489954 -0.164268518102892 0.869519763918936 0.95330161331134 0.946616131269148
"MAST2" 64.7294573160249 0.0218671163747251 0.133153530024818 0.16422483407424 0.869554151748849 0.95330161331134 0.946616131269148
"AASDH" 17.0378531913155 0.039949100531228 0.243678102929634 0.163942102515317 0.869776722457825 0.953389989885222 0.946766122340035
"ZSCAN20" 12.8917510968308 0.046074878929133 0.281633573662683 0.163598673020134 0.87004708940746 0.953608527533333 0.946968106084774
"PEX16" 12.2847148836041 -0.0539748843791746 0.330635852452879 -0.163245709679554 0.870324977763619 0.953835272627361 0.947137250181036
"ARL4A" 217.673583940083 -0.0123331678634901 0.075727436022156 -0.16286260979286 0.87062661077003 0.953854537998616 0.947137250181036
"INSIG2" 41.8027924445765 0.0270827154873611 0.166243891067789 0.162909537989084 0.87058966092681 0.953854537998616 0.947137250181036
"PLEKHM1" 18.4869345062549 -0.0417916841574978 0.256292230695589 -0.163062625987816 0.870469126028189 0.953854537998616 0.947137250181036
"STXBP2" 16.0407215103844 -0.0508142460348245 0.311691668802505 -0.163027283437022 0.870496952963888 0.953854537998616 0.947137250181036
"RAB3D" 21.764426164478 -0.0373437895692022 0.229873748654618 -0.162453476257138 0.870948762104205 0.95405184901188 0.947388694480642
"NDUFA12" 601.552379728384 -0.0166752920197366 0.102709736927063 -0.162353565675844 0.871027434850284 0.954060222205742 0.947388694480642
"IRS1" 307.857825873406 -0.0117015844550289 0.0722598752878738 -0.161937512463332 0.871355061998706 0.954341258379535 0.947652734223975
"ABI1" 63.2124417767065 0.0239618003610088 0.148597383435347 0.161253178266321 0.871893998896303 0.954620165729959 0.947869573719805
"TAMM41" 39.7718325664687 0.0280150805865749 0.173699612215467 0.161284646691228 0.871869215114605 0.954620165729959 0.947869573719805
"TMEM150A" 26.5892154046342 -0.0358624271987 0.222382850605693 -0.161264356046446 0.871885195528592 0.954620165729959 0.947869573719805
"UQCC4" 35.1338481982162 0.0282404169415194 0.174860097832801 0.16150292314558 0.871697309243305 0.954620165729959 0.947869573719805
"PRDX6" 1560.14823909993 -0.0232892755956886 0.144904796419471 -0.160721219525892 0.872312975938913 0.954842210082665 0.948232738447615
"S100PBP" 39.8358446680271 -0.0270189786485041 0.168350865952369 -0.160492068131973 0.872493469353377 0.95488733645845 0.948281253407173
"ARMCX5-GPRASP2" 23.6809067772729 0.111880067105937 0.698724583672724 0.160120410416732 0.87278622342394 0.954922423078538 0.948281253407173
"DYNC2I1" 54.1126391652594 -0.0225396691561932 0.140695308536002 -0.160201995295568 0.872721957677273 0.954922423078538 0.948281253407173
"GAA" 32.1297784163488 -0.0318133683878005 0.198945642441529 -0.1599098527486 0.872952087029584 0.954922423078538 0.948281253407173
"PIGA" 12.5862311816453 -0.0508152330532387 0.317688657936964 -0.159952934370485 0.872918149681485 0.954922423078538 0.948281253407173
"POLR3A" 67.1323341482105 0.0221291016557364 0.138051464608206 0.160296029589686 0.872647886364093 0.954922423078538 0.948281253407173
"UBXN8" 20.4610997330643 0.0377807820894263 0.236261052031147 0.159911173528701 0.872951046587702 0.954922423078538 0.948281253407173
"ANKRD13A" 39.7695639245573 0.0269756369065757 0.169161290422233 0.15946696102426 0.873300986479417 0.955148509925212 0.94847571394117
"GLIDR" 32.485990779813 0.0333637774922967 0.209179872607634 0.159498029501521 0.873276510675694 0.955148509925212 0.94847571394117
"BANF1" 281.282422783764 0.0128907959117445 0.0812530634110884 0.158649968020594 0.873944658527351 0.955728046843753 0.949021141645985
"THAP5" 69.8862408537571 -0.0195072388804914 0.12298577357463 -0.158613783639407 0.873973168506687 0.955728046843753 0.949021141645985
"YWHAB" 806.635854387706 0.0162107473420441 0.102367563677363 0.158358241221177 0.874174517191004 0.955870409875412 0.949147477533523
"RAB33B" 18.5316420194595 -0.0395343396331713 0.250273049732606 -0.157964829514845 0.874484512686824 0.955956385950219 0.949299442801971
"VHL" 40.8388197244876 0.0259753783883529 0.164380555748475 0.158019774723835 0.87444121650931 0.955956385950219 0.949299442801971
"IP6K1" 43.3311547718048 -0.0277913700004381 0.176113351886557 -0.15780387859712 0.874611342276435 0.955956385950219 0.949344828216066
"PSMB1" 600.455606309374 0.0171514344860239 0.108974078340112 0.157390039422895 0.874937463012864 0.956086903039082 0.949606503888184
"CDCA2" 168.607171264442 0.0129434578297181 0.0824971242838976 0.156895866881077 0.875326917268541 0.956267892825968 0.949703693346399
"GOLIM4" 140.381132627218 -0.0151687146883333 0.0966909682512726 -0.156878299624781 0.875340762468518 0.956267892825968 0.949703693346399
"INPP5B" 18.8822357187386 -0.0391610560529517 0.249671520534003 -0.156850312639556 0.875362819799793 0.956267892825968 0.949703693346399
"SLC66A3" 13.2403589400175 -0.0501067048578354 0.319676386507303 -0.156741964601414 0.875448212853016 0.956267892825968 0.949703693346399
"TMEM14C" 409.154803738406 0.0122584699724795 0.0782176692613197 0.156722516641666 0.875463540655221 0.956267892825968 0.949703693346399
"DNAAF2" 40.2095699903098 -0.0324677001783911 0.207897008495249 -0.156172041211132 0.875897414184083 0.956303103465219 0.949703693346399
"MYLK" 115.096974951895 -0.0195090320008174 0.124590373607315 -0.15658538806783 0.875571619110057 0.956303103465219 0.949703693346399
"NSL1" 92.6415310277636 -0.0171998420091009 0.110103181636558 -0.15621566746251 0.875863027498164 0.956303103465219 0.949703693346399
"RTL10" 76.4868388339297 0.019821958437615 0.126728965607576 0.156412216753942 0.875708108115717 0.956303103465219 0.949703693346399
"SNX30" 27.841514665009 -0.029247534981283 0.187506503206371 -0.155981443209428 0.876047648349267 0.956303103465219 0.949703693346399
"STOM" 29.0766900537641 0.0303481859504873 0.194220315132266 0.156256496287837 0.875830845986179 0.956303103465219 0.949703693346399
"ZNHIT2" 20.9275352590025 -0.0346924598817588 0.222274555341662 -0.156079312939947 0.875970504394297 0.956303103465219 0.949703693346399
"ENPP1" 10.0217794349533 -0.0523945079587488 0.336809183430099 -0.155561399559115 0.876378753137989 0.95637438135906 0.949917963627254
"PDXDC1" 87.9197358369292 0.0171149445670231 0.110053439992002 0.155514853222825 0.876415445216548 0.95637438135906 0.949917963627254
"RPL22" 1330.34941311404 -0.022504267722448 0.144969258039409 -0.155234758229433 0.876636247308059 0.956459919896178 0.950065062354827
"CYRIA" 11.9999093564844 0.0473119931617549 0.305079132988192 0.155081052900416 0.87675741906041 0.956465277152434 0.950104167432894
"ABRAXAS2" 41.3802456310981 -0.0255384477663749 0.164912629569702 -0.154860472681874 0.876931315875807 0.956548760341387 0.950200395251748
"ARSJ" 29.6086620371858 0.0319636699118418 0.206765115641607 0.154589277851132 0.877145123411847 0.956704287264956 0.950339845528496
"COL2A1" 128.324636102621 -0.0145099358433119 0.0939695828594886 -0.154410984935502 0.87728569280833 0.956779914404148 0.950399926835919
"KLHL36" 43.4032279442516 -0.0256475942636218 0.166472162514574 -0.15406536369933 0.877558197932328 0.956893540107761 0.950538914460175
"MAP3K2" 93.5822968256968 -0.0177393244513066 0.1151662410268 -0.154032330074735 0.87758424405964 0.956893540107761 0.950538914460175
"ACAT1" 93.7971521158997 -0.0168148493649078 0.10928564506381 -0.153861464194039 0.877718969340424 0.956893540107761 0.95057685340175
"AP5M1" 64.1696541244066 0.020680354707667 0.134649007963581 0.153587130127691 0.87793528519916 0.956893540107761 0.95057685340175
"IKBIP" 185.116792407874 0.012510822276215 0.0814729123337543 0.153558058965222 0.877958208710474 0.956893540107761 0.95057685340175
"PROM1" 60.2136259947032 -0.0210527086608633 0.137101138758591 -0.153556045204943 0.877959796626567 0.956893540107761 0.95057685340175
"ASNSD1" 126.916705829777 -0.0151128497884722 0.0991274825916552 -0.152458726816739 0.878825141064495 0.957252062448339 0.95105267737218
"ENSG00000227496" 12.5424263173255 0.0481980577613324 0.315973969423452 0.152538064604745 0.878762570478117 0.957252062448339 0.95105267737218
"ENSG00000288674" 36.3028120547341 0.0284381082705318 0.186511827618477 0.152473484570126 0.878813502148752 0.957252062448339 0.95105267737218
"ENSG00000290399" 16.6964802395147 0.0422906405628343 0.276768105864364 0.152801712577243 0.878554647154994 0.957252062448339 0.95105267737218
"PCGF3" 77.2073078419697 -0.0187960469775363 0.123030313311836 -0.152775738527913 0.878575130956163 0.957252062448339 0.95105267737218
"TDP2" 71.0379404289195 0.0196814810011223 0.129283354944393 0.152235227880554 0.879001409934322 0.957252062448339 0.95115124947443
"DDT" 160.83533689249 0.0148102984652145 0.0974979395240076 0.1519037072734 0.879262884248163 0.957351950389838 0.95129749570891
"YIPF1" 42.9308746978522 -0.024612654127872 0.162087622043598 -0.151847832780542 0.879306954434145 0.957351950389838 0.95129749570891
"TRAPPC11" 45.855847980437 0.022707909840421 0.149796079449603 0.151592150634762 0.879508624741407 0.957493908860965 0.951423493883215
"ATN1" 77.2498278303683 0.0227780544808555 0.150951128590988 0.150896880953928 0.880057060952624 0.957648175257316 0.951486453783241
"DNAJC4" 31.357077907666 0.0294061273785695 0.194773725972092 0.150975842515755 0.879994772321114 0.957648175257316 0.951486453783241
"GRB2" 153.441645941709 -0.012609525243898 0.0834283636612863 -0.151141946102309 0.87986374434473 0.957648175257316 0.951486453783241
"NAIP" 11.4059313498071 -0.0441461773651768 0.291957751338135 -0.151207416699303 0.879812099886454 0.957648175257316 0.951486453783241
"RPS18" 2574.87945980047 -0.0314737534546588 0.208537154326249 -0.150926359172521 0.880033807046422 0.957648175257316 0.951486453783241
"SNHG21" 16.784318903608 -0.0385099910628157 0.255252457017414 -0.150870207138451 0.880078102693293 0.957648175257316 0.951486453783241
"INPP1" 35.7588247166308 -0.0272997521224848 0.181792886640008 -0.150169528781094 0.880630865760471 0.957861672110668 0.951807593367672
"POM121" 132.709979710911 0.0154347900954565 0.102699823107615 0.150290327952007 0.880535563497776 0.957861672110668 0.951807593367672
"ZEB1-AS1" 11.8684243507972 -0.0468693306983959 0.31192579474272 -0.150257950731693 0.880561106734844 0.957861672110668 0.951807593367672
"GPD2" 53.4847169020786 0.0227318502420268 0.151911991970234 0.149638286926557 0.881049999657652 0.958084811803885 0.952076289187781
"RAD50" 182.090138421769 0.0124831481290599 0.0833750646977253 0.149722799908069 0.880983319217124 0.958084811803885 0.952076289187781
"ZNF358" 58.8367598180275 0.0269069126722522 0.180184971628768 0.14932939428316 0.881293722020028 0.958272263755607 0.952236062490522
"ZNF106" 251.056309196539 -0.0130045860219651 0.0871418182961 -0.149234733406374 0.88136841356256 0.958275905048754 0.952236062490522
"KIFAP3" 36.1217914111901 -0.027056165474704 0.182194588181369 -0.148501477155679 0.881947020279558 0.958398219704809 0.952519809359876
"LRP11" 17.5324830400432 0.0655292390849957 0.440688427356918 0.148697435687194 0.88179238476798 0.958398219704809 0.952519809359876
"SCG3" 12.8090602314293 -0.0473003665045307 0.318517029984061 -0.148501844648299 0.881946730278227 0.958398219704809 0.952519809359876
"ZNF445" 56.0586314867888 0.0198844849195545 0.133929774450103 0.148469487096483 0.881972264819251 0.958398219704809 0.952519809359876
"CAPN1" 15.2130926436974 0.0441980223925142 0.298438577246872 0.148097550927383 0.882265782210391 0.958398219704809 0.952652521435183
"CLDN1" 30.4526413229689 -0.0274945036800132 0.185536042125331 -0.148189555867751 0.882193174024697 0.958398219704809 0.952652521435183
"ZNF441" 20.6155382901573 -0.0346517442653192 0.234305598357692 -0.147891234815566 0.882428605742859 0.958497576608287 0.952736203028888
"ACAD10" 11.5149789325444 0.0495136026038499 0.336165258269654 0.147289469645708 0.882903543834652 0.958708599642997 0.95303971886708
"CTBP2" 237.177941285229 0.0112896004668621 0.0767456834016089 0.147104045028614 0.883049897144063 0.958708599642997 0.95303971886708
"PTMA" 1958.21470343908 0.0288860943717578 0.19636714539407 0.147102481496022 0.883051131237579 0.958708599642997 0.95303971886708
"SNX24" 63.1244910266135 0.0197370090277622 0.134169831542395 0.147104671749742 0.883049402474263 0.958708599642997 0.95303971886708
"CNOT1" 244.220210318182 0.0103131869023551 0.0702892602156248 0.146724931671177 0.883349138950745 0.958796806106149 0.953269207067171
"ENSG00000283189" 57.9826930981436 0.0216376342055336 0.147599879761961 0.146596557127481 0.883450471337706 0.958796806106149 0.953286428581062
"ENSG00000285725" 16.5767737666875 -0.04402817856406 0.300737380176851 -0.146400751839258 0.883605033823895 0.958796806106149 0.953295425639758
"MRPL40" 90.900924364873 0.0175252937053035 0.119733085036402 0.146369683032683 0.883629558962161 0.958796806106149 0.953295425639758
"MOCS3" 11.3195738634211 0.0450398853020999 0.308845833776147 0.145832905535469 0.884053298727601 0.959098934537528 0.953660432189392
"LRRC8B" 20.3675998776662 -0.0340000017559655 0.233750382660888 -0.145454314850431 0.884352183536811 0.959328445094807 0.953890695650312
"KHNYN" 76.1536233799761 -0.0171583639002371 0.118087663172303 -0.145301917569502 0.884472500792257 0.959328445094807 0.953928324528769
"AURKA" 181.509987949169 -0.0114829948313913 0.0790886132579138 -0.145191505557752 0.884559672451836 0.959328445094807 0.953930201139386
"UCHL3" 79.0995083997058 0.0180929078313543 0.124759610292165 0.145022157323062 0.884693377709155 0.959328445094807 0.953982255480485
"RAB4A" 132.310280713898 -0.0134630637988492 0.0929671614521355 -0.144815261524153 0.884856732294618 0.959412564790418 0.954066268134579
"ABCA3" 25.7227541652382 -0.0314357017638701 0.21794632587291 -0.144235979376872 0.885314130549401 0.959769120382531 0.954467276403844
"SMOC2" 33.4214429096239 0.0275228007861989 0.191397830387573 0.143798917315135 0.885659257847705 0.959897061726147 0.95450049352167
"ST8SIA1" 10.9178168499702 -0.0439558995834796 0.305834360513645 -0.14372452954487 0.885718000523664 0.959897061726147 0.95450049352167
"ZBTB46" 13.6228433172933 0.0433953983781014 0.301768685993071 0.143803517039199 0.885655625549479 0.959897061726147 0.95450049352167
"ZNF212" 12.7559583450111 -0.0448836086827617 0.311806082629759 -0.143947187637314 0.885542173332314 0.959897061726147 0.95450049352167
"CCDC6" 120.003640921456 -0.0145167996142236 0.101173306611051 -0.143484483214844 0.885907565047997 0.959908903665184 0.95450049352167
"LOXL3" 31.4157406714982 -0.0273777808637234 0.190866788946392 -0.14343920707658 0.885943320334819 0.959908903665184 0.95450049352167
"TRAK2" 78.8078813596497 -0.01614901703013 0.112458405086727 -0.143599911608883 0.885816410459651 0.959908903665184 0.95450049352167
"ZHX3" 15.7928203850962 0.0393302967247085 0.274833821809271 0.143105737371738 0.886206673815648 0.959961938926757 0.954682959408622
"SAYSD1" 22.0441116893194 -0.0307350963288112 0.214918369479932 -0.143008233326845 0.886283678777519 0.959967935919654 0.954682959408622
"DUS2" 23.446366611824 -0.032693700167637 0.229563758652961 -0.142416644332179 0.886750916112711 0.960272547084519 0.955094118772502
"ABCC10" 16.5481935944686 0.0404980324617249 0.285383505048932 0.141907404405805 0.887153145640285 0.960272547084519 0.955111009646293
"ASIC1" 14.6686105413591 0.0424191874382663 0.298419453826419 0.142146186833182 0.88696453672663 0.960272547084519 0.955111009646293
"BLTP2" 104.974005954584 -0.0138493541155736 0.0977047195498821 -0.141747033094988 0.887279822950116 0.960272547084519 0.955111009646293
"CTPS2" 46.6558677038918 -0.0220150469421486 0.155286656040865 -0.141770371668994 0.887261387629728 0.960272547084519 0.955111009646293
"EIF6" 226.931573531169 -0.0135341118819992 0.0954765366742669 -0.141753276285805 0.887274891399354 0.960272547084519 0.955111009646293
"MED20" 46.3653652461067 -0.0221891014080703 0.156292351738674 -0.14197176740402 0.887102306113911 0.960272547084519 0.955111009646293
"YBX3" 380.462820389764 0.00831416002919899 0.0587141018859228 0.141604142142083 0.887392694950049 0.960317328276592 0.955140431059596
"ERC2" 15.7092737245041 -0.0356506391252465 0.252793334498856 -0.141026816216975 0.887848757773154 0.960353906779091 0.955178176656518
"SRR" 36.3061388257451 0.0257957618423795 0.182805314703652 0.141110568279688 0.887782594914437 0.960353906779091 0.955178176656518
"STAG3L5P-PVRIG2P-PILRB" 50.2576520548739 0.0342801004775853 0.242770391577197 0.141203794477898 0.887708948552066 0.960353906779091 0.955178176656518
"TOB1" 49.5280801398552 0.0236958199897704 0.168033644791478 0.141018306299169 0.887855480522837 0.960353906779091 0.955178176656518
"TYRO3" 42.0858261477344 0.0252727572805276 0.178972601480434 0.14121020240794 0.887703886483377 0.960353906779091 0.955178176656518
"NUP107" 149.328265283318 -0.0121630065575796 0.0864299775485161 -0.140726711987771 0.888085841974348 0.960468268896543 0.955261702568666
"USP24" 61.6928205949409 -0.0188145060136113 0.133717448341727 -0.14070344780682 0.888104221239954 0.960468268896543 0.955261702568666
"MDC1" 94.0154838820793 0.0155652938058757 0.110883785931592 0.140374840876 0.888363835084769 0.960594351381308 0.955448909897566
"ACSS3" 18.5043271704729 -0.033021634909337 0.235719203940446 -0.140088861481476 0.888589781059103 0.96076132489623 0.955599874343248
"MBD6" 24.1792075998114 0.0292940415385631 0.209744660224823 0.139665255397506 0.88892447945664 0.96097043744456 0.955777636296556
"PDE4D" 14.4846635246684 -0.0384805010105136 0.275523973078727 -0.139662986783072 0.88892627198099 0.96097043744456 0.955777636296556
"ADNP2" 163.871477070396 0.0116321690075487 0.0840134693088678 0.138456001201237 0.889880040588229 0.961115223814359 0.955962950543419
"AP5B1" 19.9311455657491 -0.0321822756630698 0.231925085630919 -0.138761512475128 0.8896386082814 0.961115223814359 0.955962950543419
"ENSG00000224799" 19.0576881982124 -0.039113976824784 0.281159642979206 -0.139116611510553 0.88935800178076 0.961115223814359 0.955962950543419
"PIGC" 66.089144119077 0.0182446379508342 0.131862147043472 0.138361450650575 0.88995476185732 0.961115223814359 0.955962950543419
"SLC30A6" 37.0344887576993 -0.0236933207009001 0.170865109411518 -0.138666816077917 0.889713441642722 0.961115223814359 0.955962950543419
"TMEM199" 79.4085652626263 0.0163907034691792 0.11785921451272 0.139070190964239 0.889394683456431 0.961115223814359 0.955962950543419
"TTN-AS1" 12.2619609022442 0.0444850269625288 0.321455236965165 0.138386381203519 0.889935059681957 0.961115223814359 0.955962950543419
"ZDHHC18" 80.7345712871002 0.0170073376294371 0.122622714616906 0.138696469757426 0.889690007862887 0.961115223814359 0.955962950543419
"ZNF395" 68.2197741936815 -0.0186510603721024 0.134469155270255 -0.138701402077061 0.889686110113362 0.961115223814359 0.955962950543419
"ZSCAN16-AS1" 48.373047009063 0.0205886307467758 0.148297938163911 0.138832886024481 0.889582206335518 0.961115223814359 0.955962950543419
"CMBL" 113.605226140062 0.0131435741744888 0.0951500271336126 0.138135264596742 0.890133515801864 0.961115223814359 0.955971033706224
"TXNL1" 60.0525798199354 -0.0209791994206849 0.151826532214526 -0.138178743297924 0.89009915432224 0.961115223814359 0.955971033706224
"YEATS4" 84.2154195695564 0.0158575047267369 0.11498113818221 0.137913965520219 0.890308412993033 0.961226798755921 0.956059112079843
"NSF" 61.0542449678927 0.018683573725708 0.135570136634468 0.137814818141578 0.89038677292838 0.961234137114129 0.956059112079843
"ACOT7" 216.883221804085 0.0104484830753271 0.0760718146365999 0.137350254167594 0.890753949713988 0.961513602604188 0.956291783916058
"CSNK1G1" 68.5866904363714 -0.0179592520977367 0.130883470875696 -0.137215585570718 0.890860391930399 0.961513602604188 0.956291783916058
"ERBB2" 52.4906495419441 0.0218178905461694 0.158979933279444 0.137236757470639 0.890843657505595 0.961513602604188 0.956291783916058
"FAAP20" 83.019518082178 -0.0228247307795854 0.166945958254067 -0.13671927741341 0.891252691445567 0.961641240069357 0.956542219727013
"PABPC1L" 21.8585251006032 0.031383628461773 0.229574136844894 0.136703676176626 0.891265023646771 0.961641240069357 0.956542219727013
"STX7" 87.781413429755 -0.0150320388181406 0.110117723140671 -0.136508805207839 0.891419064162093 0.961730190347409 0.956615595428537
"DNAJC27" 11.0756104877028 -0.0433470122383914 0.317818220357513 -0.136389324028152 0.891513513004712 0.961754839505204 0.956625013089623
"CDC26" 124.858991452006 -0.0176969318801479 0.130367884884114 -0.135746099554188 0.892022002820225 0.961994342985248 0.956894772167416
"ELFN1" 30.2070841029698 0.0267185523315311 0.196609415651898 0.135896606187147 0.891903018457058 0.961994342985248 0.956894772167416
"PGM2" 58.3816737872411 -0.0193856988082679 0.142722671142531 -0.135827746587704 0.891957455726678 0.961994342985248 0.956894772167416
"APBA3" 19.5364032919752 0.0359035210777413 0.265474647326427 0.135242748937884 0.892419948791327 0.962108883678983 0.957008529209999
"CEP68" 45.077155401434 -0.0221231653273514 0.163659106828483 -0.135178333525532 0.892470877186434 0.962108883678983 0.957008529209999
"CPS1" 13.0335186753087 -0.0381978734969455 0.282097192026613 -0.135406783819889 0.892290260819264 0.962108883678983 0.957008529209999
"CYB5R1" 48.4018557049563 -0.0211116941995299 0.156077023298925 -0.135264587658723 0.892402682667018 0.962108883678983 0.957008529209999
"POLR1G" 32.606434182793 0.0272897211709287 0.202056555170635 0.135059816039538 0.892564581158103 0.962108883678983 0.957017103246723
"RPS25" 1365.75259508793 -0.0172689801060922 0.128245463022913 -0.134655680591265 0.892884115714053 0.962108883678983 0.957084000774034
"RPS4X" 1329.35869801513 -0.0160435971922005 0.118998968018511 -0.134821313657987 0.892753153830552 0.962108883678983 0.957084000774034
"WNT5A" 33.2339768146243 0.0264054641065033 0.196015817594641 0.134710884205833 0.892840467285246 0.962108883678983 0.957084000774034
"NAGA" 31.9004987687244 -0.0271601364439469 0.202415497285647 -0.13418012359804 0.893260142840755 0.962170829080756 0.957211396829162
"PCOLCE" 10.9372878357516 -0.046152948970904 0.343750403772174 -0.134262966572376 0.89319463643891 0.962170829080756 0.957211396829162
"RHOB" 132.097028945344 -0.0140298676071923 0.104546197074505 -0.134197780500747 0.893246180941958 0.962170829080756 0.957211396829162
"ATP6V1E1" 172.051773559256 -0.0109326778863816 0.0818217728003515 -0.133615754244995 0.893706425815675 0.962449176632413 0.957551203365365
"GNAQ" 170.171893032589 0.0113282197437467 0.0848453725192055 0.133516058771295 0.893785264910258 0.962449176632413 0.957551203365365
"GPRC5B" 32.2501907150251 0.0251100686959418 0.188435340637435 0.133255622915532 0.89399122230981 0.962449176632413 0.957551203365365
"MOB2" 15.4847533074715 0.0400266934802208 0.300314448915075 0.133282609694014 0.893969880343601 0.962449176632413 0.957551203365365
"VPS18" 35.8141447777488 -0.0253273060849527 0.190247111014268 -0.13312846618235 0.894091782759027 0.962449176632413 0.957551203365365
"ZNF606-AS1" 17.5287176384145 0.0348776956584514 0.261856029397486 0.133194166804953 0.894039823959852 0.962449176632413 0.957551203365365
"ENSG00000289843" 13.4814813794433 0.0374805042451513 0.282579957027904 0.132636810619411 0.894480618943636 0.962550956011596 0.957576975661571
"ENSG00000291113" 90.0505520123512 0.0156125644837523 0.117646480981465 0.132707449925442 0.894424750794643 0.962550956011596 0.957576975661571
"HAUS7" 49.0076823344728 -0.0237606865658922 0.179250359545371 -0.132555865584627 0.894544638467298 0.962550956011596 0.957576975661571
"SF3B5" 190.100127674522 0.0116403660527644 0.0875760327307581 0.132917257037108 0.894258818859057 0.962550956011596 0.957576975661571
"ZNF786" 16.0574103567543 -0.0380384789367683 0.286380626058418 -0.132824903207695 0.894331858948228 0.962550956011596 0.957576975661571
"POMT1" 41.8619194584986 -0.0213542846556357 0.16153642187207 -0.132194859884586 0.894830166659643 0.962714101412618 0.957785806284408
"RAB23" 28.4865271630644 -0.0268760586578625 0.203464215784326 -0.132092311929442 0.894911276819383 0.962714101412618 0.957785806284408
"ARMC7" 12.4933141264447 -0.0402175350901155 0.304730119028856 -0.131977551868797 0.895002047429379 0.962734644115594 0.957791150239261
"PIAS1" 109.713811501139 0.0133439027996204 0.101391556719548 0.131607633133891 0.89529464767972 0.962895164355353 0.957978113520412
"ALG3" 32.0325512963662 -0.0254774589397867 0.193724788441253 -0.131513675378269 0.895368969145518 0.962897997883314 0.957978113520412
"RNF139" 66.9103171539532 -0.0183885443419564 0.139970321628109 -0.131374595186067 0.895478984567445 0.96290615693614 0.957978113520412
"ZBED4" 77.1434117748794 -0.0158558038110547 0.12073912495155 -0.131322831910677 0.89551993094448 0.96290615693614 0.957978113520412
"ASF1B" 57.5373268623242 -0.0192366148240701 0.147008157057584 -0.130854064217233 0.895890753577559 0.962921376735031 0.958029447161576
"NAA35" 123.2683304629 -0.012333168637882 0.0942698634965268 -0.130828328168062 0.895911112955506 0.962921376735031 0.958029447161576
"SLC16A1-AS1" 14.4628400282021 -0.036349956817454 0.277495635217124 -0.130992895758567 0.895780927342767 0.962921376735031 0.958029447161576
"SMARCAL1" 58.889550922588 -0.0172484073322612 0.131692111367711 -0.130975250932838 0.89579488562184 0.962921376735031 0.958029447161576
"LRCH3" 51.0011219144037 0.0186118705780768 0.143171125344165 0.129997375751125 0.896568502920423 0.96349372999657 0.958640611281188
"GRIN2A" 11.2848441484552 0.0405639135261035 0.312711839019024 0.129716590370714 0.896790656253465 0.963578281321217 0.958786333562446
"MRPL27" 196.938559671546 -0.0106545422785043 0.0822964396506655 -0.1294654097277 0.896989393603659 0.963637649754806 0.958815199021487
"NIT1" 60.9210564412577 0.0190602606513177 0.147167810631052 0.129513788168674 0.89695111545703 0.963637649754806 0.958815199021487
"CNBP" 508.658172321491 0.0111113572790229 0.0867124627960967 0.128140257129487 0.898037978053628 0.964028324488087 0.959144723692814
"ENSG00000188223" 18.3381944791905 0.0345542047436 0.269373347688009 0.128276256876092 0.89793035412688 0.964028324488087 0.959144723692814
"GNB1L" 13.7177793828287 -0.0420763936002257 0.327848446122806 -0.128340988337229 0.897879129293523 0.964028324488087 0.959144723692814
"MPST" 117.973814402052 0.017210875320498 0.133976383967573 0.128462008085422 0.897783362221039 0.964028324488087 0.959144723692814
"PGRMC1" 460.797417355138 0.00833884407198358 0.0650969549443273 0.128098834716849 0.89807075821318 0.964028324488087 0.959144723692814
"PPP1R14B-AS1" 14.6976350102252 0.0377046534177782 0.293517316902358 0.128458020179849 0.897786517963618 0.964028324488087 0.959144723692814
"SLC35A4" 80.8059805415639 0.0177685418017641 0.138144553292454 0.128622818477308 0.897656109752916 0.964028324488087 0.959144723692814
"STAU1" 184.309319470523 -0.0100080226874039 0.0777078803829806 -0.12879031879495 0.897523566211828 0.964028324488087 0.959144723692814
"TRERF1" 28.2679742328942 -0.0274081094610375 0.213661449326987 -0.128278215594673 0.897928804101048 0.964028324488087 0.959144723692814
"LRRC49" 24.391303263718 0.0268054762259341 0.209624050167502 0.12787404977871 0.898248647699694 0.964142227577297 0.959242960999884
"VAC14" 44.3051496151987 -0.0230502588568626 0.180431442797166 -0.127750787221575 0.89834619694502 0.964169885526609 0.959255392090284
"GTF2IP4" 32.247277796369 -0.113962612715297 0.893606919282609 -0.127531032108375 0.89852011362764 0.964279495545418 0.959349358267951
"TMEFF2" 17.6123095548506 -0.0341545781458159 0.268561705030121 -0.127175905969115 0.898801174770909 0.964504064833655 0.959557693612388
"RTN2" 10.1380518488323 0.0446907465055234 0.35177407016455 0.127043890655779 0.898905660250399 0.964539129931567 0.95957749544512
"ZNG1A" 138.17826826039 -0.0170684576902961 0.134598681140656 -0.126809992086472 0.89909078704708 0.964660711847303 0.959683369483577
"DMKN" 20.4318070723382 -0.0294070509494021 0.23267868866425 -0.126384806095567 0.899427328687824 0.964713557369229 0.95976578099557
"DOK1" 46.2169369011613 0.0227391743156834 0.179741332575912 0.126510547072303 0.89932780076959 0.964713557369229 0.95976578099557
"DSE" 36.7189990780949 0.0216898780239464 0.171615462311592 0.126386502310412 0.899425986070163 0.964713557369229 0.95976578099557
"CCNC" 110.4688975043 0.012517850431975 0.0991292480943532 0.126278073047222 0.899511812477041 0.964727137112074 0.95976578099557
"FKBP3" 618.478401188436 0.0102726424014172 0.0818074390101799 0.12557100583651 0.900071515237586 0.965084479496488 0.960152688869569
"RAPGEF1" 46.3806776605215 -0.0201129268857927 0.160269902745847 -0.125494098025924 0.900132397195652 0.965084479496488 0.960152688869569
"TMEM14B" 319.340101270908 0.0110446606941248 0.0879110939788526 0.125634435817414 0.900021303075999 0.965084479496488 0.960152688869569
"SPRYD7" 28.2431682898581 -0.0260311239182397 0.20810938659855 -0.125083852985712 0.900457166343944 0.965355627610492 0.960407366453002
"SF3B2" 563.634746813126 0.0129386582908958 0.103579002725894 0.124915841535335 0.900590176874124 0.965421169654687 0.960428962755009
"EGFL8" 14.9407692399037 0.087534549271653 0.701647841876765 0.124755673782899 0.90071698034086 0.965453112535477 0.960428962755009
"ERVK13-1" 20.1676603643041 -0.0296590436151245 0.237937570730079 -0.124650527128271 0.900800225443642 0.965453112535477 0.960428962755009
"MAP3K14" 15.8033896142153 -0.0349657557097867 0.280815492156385 -0.12451505236155 0.900907483064299 0.965453112535477 0.960428962755009
"TXNDC12" 109.625328131494 -0.0235658795908343 0.18920862224053 -0.124549712966444 0.900880041515991 0.965453112535477 0.960428962755009
"PCNX2" 20.1429311804372 0.0292467152300365 0.235269557132065 0.124311515635741 0.901068629867789 0.965548770353741 0.960509052134008
"CYB561D1" 14.8202025413794 -0.039246471975557 0.317009320768381 -0.12380226512088 0.901471838306877 0.965749699484605 0.960755421068492
"TUBGCP2" 108.192610276751 -0.0154487478982675 0.124746750109193 -0.123840884710382 0.901441259646148 0.965749699484605 0.960755421068492
"CCNY" 146.76873622613 0.0107340517706237 0.0869856127279841 0.123400312235433 0.901790109835746 0.965873014284747 0.96081781787425
"LEPR" 12.1585507134457 0.0393761505522841 0.319081050369832 0.123404854367394 0.901786513228228 0.965873014284747 0.96081781787425
"MB21D2" 40.9307757902689 -0.0205647797679138 0.166693354831465 -0.123368923666488 0.90181496437857 0.965873014284747 0.96081781787425
"YBEY" 14.0328248377176 0.035227428834498 0.285719762785129 0.12329363741279 0.90187457900233 0.965873014284747 0.96081781787425
"AFF2" 10.6111064514383 0.040100717593935 0.325624707243187 0.123150107169191 0.901988233440572 0.96591771917195 0.960847225204868
"BAIAP2L1" 11.318506314229 0.0388413596078454 0.31597338375065 0.122926048855105 0.902165658054723 0.965953696212916 0.960944551925884
"MAML1" 82.7936670992738 -0.0144972596355946 0.118360242044695 -0.122484200650081 0.90251555783138 0.965963514191965 0.961154508018914
"PRKAB2" 51.8543104338021 -0.0188038228782447 0.15408643747356 -0.122034250298449 0.902871893161808 0.965963514191965 0.961154508018914
"SCCPDH" 134.674632439664 -0.0116306154732985 0.0953279414548411 -0.122006363462786 0.902893978609301 0.965963514191965 0.961154508018914
"STX17" 31.3815418790595 -0.0228302487355052 0.186686026044525 -0.122292220897456 0.902667592582449 0.965963514191965 0.961154508018914
"TMSB4X" 3849.63240287734 0.0323670383509687 0.264873855491462 0.122197935658516 0.902742261309841 0.965963514191965 0.961154508018914
"TYW3" 68.7275248028274 -0.0148321915027768 0.121496084221297 -0.12207958468654 0.902835989992785 0.965963514191965 0.961154508018914
"DIRAS2" 22.6189813296277 -0.0287216799652655 0.236031894807505 -0.121685588249373 0.903148027321844 0.966004483435819 0.961154508018914
"ELMOD3" 12.0607500637968 0.0374050537263842 0.307312604731569 0.121716627142765 0.903123444593141 0.966004483435819 0.961154508018914
"NAGK" 63.8905717640686 -0.0181587485826234 0.14903126128713 -0.12184523183789 0.903021590974624 0.966004483435819 0.961154508018914
"TYMS" 484.111250825051 -0.00824957246339509 0.0678473349303108 -0.121590221220459 0.903223558359526 0.96600834747075 0.961154508018914
"ANGEL2" 36.7760641502674 -0.0212568005071534 0.175486817059564 -0.121130469304361 0.90358769584481 0.966144829766104 0.961350423380626
"OSER1" 102.047906713559 0.0124375443156514 0.102762729627579 0.121031665475665 0.903665954128878 0.966144829766104 0.961350423380626
"STRBP" 96.1266779762412 -0.0125066263766345 0.10330946860367 -0.121059826806526 0.903643648648573 0.966144829766104 0.961350423380626
"SMIM19" 61.1673143645821 -0.0167230503108296 0.138298542697052 -0.120919931509778 0.903754454948757 0.966144829766104 0.961352981228715
"CCDC66" 73.0389512447047 0.0143001705324856 0.118385353795331 0.12079340960714 0.903854670253191 0.966144829766104 0.96136799848039
"ALDH5A1" 24.4457115898001 0.0240166594521001 0.199591271438364 0.120329207179367 0.904222368215955 0.966230298319548 0.961667488665526
"ENSG00000267102" 21.3371235809257 0.0259406048188211 0.216386515337798 0.119880875101323 0.904577514663289 0.966327108424498 0.961692107692846
"LBR" 313.698758883027 -0.010550796151821 0.0881108981104948 -0.119744508092402 0.904685541636957 0.966327108424498 0.961692107692846
"RAMP2" 12.7127162820188 0.0370711528256074 0.309587952707123 0.119743525229089 0.904686320246267 0.966327108424498 0.961692107692846
"RSU1" 150.943724362563 0.0104370857907682 0.08723185495169 0.119647642441495 0.90476227756702 0.966327108424498 0.961692107692846
"SLC12A7" 42.5966893918703 -0.0209444269310507 0.17454708959354 -0.119992988595932 0.904488702117985 0.966327108424498 0.961692107692846
"ZNF26" 20.2269239566404 -0.030095002269893 0.250795647670885 -0.119998104231004 0.904484649712174 0.966327108424498 0.961692107692846
"EFCAB2" 18.4719069212842 -0.0286812739754981 0.240162060132441 -0.119424666659177 0.904938919969728 0.966327108424498 0.961718028831848
"ENSG00000260272" 59.5555803010308 0.108470368299103 0.908481097949374 0.119397496044709 0.904960444972584 0.966327108424498 0.961718028831848
"RADX" 14.0046613026599 -0.0333128188598511 0.279257469537834 -0.119290699421517 0.905045051671598 0.96634063068783 0.961718028831848
"CLTA" 520.556049329998 0.00939523720007343 0.0790830607029986 0.118802144435935 0.905432109704442 0.966471095935434 0.96187909059673
"MLPH" 30.8286458703368 -0.0221372920899924 0.186382910845318 -0.118773185747509 0.905455052952018 0.966471095935434 0.96187909059673
"TWNK" 31.2584255837747 0.0220447995890604 0.185558494077962 0.118802427765976 0.905431885229497 0.966471095935434 0.96187909059673
"CYP26A1" 27.1613445083824 0.0268607395906804 0.227355519993107 0.118144215682534 0.905953389707005 0.966603227565802 0.96198152155428
"HERC2P7" 20.4241778569532 0.0273422468396119 0.231642970057679 0.118036160703705 0.906039006047745 0.966603227565802 0.96198152155428
"HINFP" 41.055837347478 -0.0197026176525449 0.166568193561279 -0.118285593613624 0.905841371890829 0.966603227565802 0.96198152155428
"NOTCH2NLB" 10.2305813417537 0.0464633336039442 0.39303860575464 0.1182156992307 0.905896750994178 0.966603227565802 0.96198152155428
"RBM4B" 33.2020169691235 0.0226590115387019 0.192204134986709 0.117890343723712 0.906154544483962 0.966603227565802 0.96198152155428
"RNASEK-C17orf49" 265.006337736207 -0.0104965717995088 0.0889826657788833 -0.117961984029475 0.906097779866347 0.966603227565802 0.96198152155428
"TRMT2A" 29.4787017337914 -0.023696009228628 0.200480667934754 -0.118195981052596 0.905912374292678 0.966603227565802 0.96198152155428
"AKAP8L" 26.8371588825583 -0.0255545773116218 0.218030154985341 -0.117206619026345 0.906696321849727 0.966954393057147 0.962285811700534
"CRTAP" 92.3256682679171 -0.0148487118484435 0.126692968140071 -0.117202336218273 0.906699715645828 0.966954393057147 0.962285811700534
"UROS" 77.3842810813258 -0.0152713050177007 0.130264295613704 -0.117233236826363 0.906675229327999 0.966954393057147 0.962285811700534
"ARHGAP26" 13.7644122514804 0.0333963789551726 0.285730633063164 0.116880638933068 0.90695464087507 0.967076867854098 0.962377574817836
"PDCD6IP-DT" 14.5163876543026 0.0304793699651273 0.260784490623763 0.116875700285031 0.906958554523382 0.967076867854098 0.962377574817836
"HDHD5" 96.1125287448132 -0.0133369305735221 0.114654139191204 -0.116323149496423 0.90739643950468 0.967187410610318 0.962567798167324
"PAN2" 23.5805713907485 -0.0258267136511314 0.221924663340185 -0.116376040690628 0.907354523115641 0.967187410610318 0.962567798167324
"RPS17" 2264.81432698063 -0.0226536051109122 0.194551878079359 -0.11643991995632 0.907303898999496 0.967187410610318 0.962567798167324
"HIBADH" 42.7251473363402 0.0179250946178462 0.154433910752362 0.116069680101474 0.907597318141154 0.967187410610318 0.962689432351489
"LIG3" 70.269374865124 -0.0142469339774474 0.122997543292377 -0.11583104504438 0.907786445724013 0.96725194511785 0.96279858025782
"RBBP7" 292.870526945089 0.0084719328960189 0.0733756941532901 0.115459662682306 0.908080791114437 0.967351985585623 0.962927836047844
"WASF3" 118.410939321002 0.0116908977562819 0.101250423464653 0.115465173934441 0.908076422985715 0.967351985585623 0.962927836047844
"CTSH" 20.8006568160545 0.0303755748123545 0.264374964294042 0.114895806770002 0.908527708797402 0.967366694615161 0.963121572255773
"PEMT" 46.7370054062948 -0.0192959784120662 0.168092418288914 -0.114793865234901 0.908608511744789 0.967366694615161 0.963121572255773
"TRMT5" 48.2112709540356 0.0175249475337415 0.15262584187578 0.11482293770412 0.908585467643802 0.967366694615161 0.963121572255773
"ZNF791" 47.6154248506798 -0.0171721219308862 0.1494451412974 -0.114905856301566 0.908519743187051 0.967366694615161 0.963121572255773
"OTUD1" 10.0320729624871 0.0376338383750691 0.328482827820758 0.114568662918369 0.908787019479478 0.967386881878969 0.963177464178952
"PCF11" 138.154380133606 -0.00998610209282397 0.0872074798328123 -0.114509697011869 0.908833759859344 0.967386881878969 0.963177464178952
"SSBP3" 98.9868590726803 0.0121750559435962 0.106590889269645 0.114222294485195 0.909061579124646 0.96755270450097 0.96332747390204
"MIR503HG" 16.0789075973426 -0.0327925157274813 0.287797071932821 -0.113943187494055 0.909282829813502 0.967711510185798 0.963470495131672
"IFFO1" 39.1303187891966 -0.0203974754342341 0.17955332673483 -0.11360121143485 0.909553926983678 0.967923336020026 0.96366630123349
"CEP20" 87.5411804805424 -0.0137094475746012 0.121360450354402 -0.11296470583758 0.91005853671847 0.968306896799943 0.964109451707632
"QTRT1" 10.0818994564979 0.0421032897074208 0.373289642615243 0.112789868511882 0.910197150841494 0.96837767367152 0.964110332679962
"ANAPC10" 39.0048211667367 -0.019461624528406 0.172831456061201 -0.112604643691218 0.910344003336001 0.968377925032456 0.964110332679962
"ASB8" 34.8638523993915 0.02177645900723 0.193895591657051 0.112310232641837 0.910577428662268 0.968377925032456 0.964110332679962
"CCM2" 50.577265523136 0.0181247849330913 0.161228550158914 0.112416720954363 0.910492997959779 0.968377925032456 0.964110332679962
"PCDHB15" 21.9489517857606 0.0251943841320915 0.224232915754087 0.112358098931924 0.91053947710015 0.968377925032456 0.964110332679962
"RASL11B" 55.4477169172401 -0.0321394653402712 0.285813204796055 -0.112449196891392 0.910467249173836 0.968377925032456 0.964110332679962
"CRYZL1" 88.2716103445626 0.0131327104572633 0.117286805478621 0.111970910996098 0.910846471160666 0.968378170067284 0.96430375433583
"TM7SF3" 151.95026573369 0.0103982568771419 0.0932745116337611 0.111480153527581 0.911235602683631 0.968638541884024 0.96462426427431
"ZCCHC9" 99.9893066899482 0.0118324746258806 0.106335226006887 0.11127521020282 0.911398112698195 0.968734624496491 0.964704837082951
"ADO" 64.6765622986707 -0.014374991692035 0.129959931649062 -0.110610951465045 0.911924862767631 0.968793713071233 0.964734266016592
"MSL3" 53.2540267098711 -0.0163156021031816 0.147682608079913 -0.110477478122225 0.91203071037714 0.968793713071233 0.964734266016592
"NUAK1" 354.669165122195 -0.00697290365440871 0.0630170460711115 -0.110651071244123 0.911893047111701 0.968793713071233 0.964734266016592
"RSBN1L" 63.8171645108005 -0.0142177202199174 0.128615237368888 -0.110544601952092 0.911977479351094 0.968793713071233 0.964734266016592
"TCAIM" 28.8166449957391 -0.0218222962852148 0.196880425747409 -0.110840355014328 0.911742943821555 0.968793713071233 0.964734266016592
"ZNF334" 36.7916115213746 0.0199236525714317 0.179997928492844 0.110688232571653 0.911863577683335 0.968793713071233 0.964734266016592
"ZNF519" 24.4800982785907 0.025133105543631 0.227243509383909 0.110599882970346 0.911933640293932 0.968793713071233 0.964734266016592
"SDAD1" 96.5475109007561 -0.0114732998453703 0.104016052941645 -0.110303164952885 0.912168947313052 0.968863933283956 0.964789094032162
"MYO9A" 90.3235629815677 0.0137044786799938 0.124381874549871 0.110180673266014 0.912266089443827 0.968890496830038 0.964800450343793
"CA14" 28.0796951165257 0.023428305683861 0.21294190274567 0.110022054756611 0.912391883928148 0.968947484576445 0.964842103981599
"FBLN1" 38.373683338913 0.020098113310959 0.183052398631829 0.109794318245357 0.91257249718608 0.969062675484499 0.964941714354145
"IFT46" 36.3971766206412 0.0192958047158906 0.176025112625413 0.109619612952344 0.912711055510421 0.969105427467926 0.964996841760189
"STON1-GTF2A1L" 12.5829184605462 0.0317903751442645 0.292310279661014 0.108755583899174 0.913396353692182 0.96963090356385 0.965629964526312
"ARK2N" 28.7200070677771 -0.0247316296456411 0.227975309925325 -0.108483807539256 0.913611924417425 0.969783101689178 0.965766425072893
"EXOG" 30.33995480066 0.0210362093302915 0.194539709959457 0.108133240944358 0.913890000279665 0.96984834350608 0.965877495799597
"ZNF304" 17.4995095398349 -0.0259986841993661 0.240349895959275 -0.108170149587963 0.913860723168543 0.96984834350608 0.965877495799597
"ACAD8" 26.9813678129533 -0.0223871099706726 0.207347667695875 -0.107968950022185 0.914020322486564 0.969910015139795 0.965923804740202
"ENSG00000280046" 16.4312002600816 -0.034228627271838 0.318406549744645 -0.107499758718182 0.914392516729219 0.970161877941644 0.96622568768794
"KIF15" 96.7763332207428 -0.0128361923648795 0.120238743722217 -0.106755875581455 0.914982653537323 0.970689911732105 0.966731495236565
"SH3BP4" 212.223353524629 0.00796448493955087 0.0746590344391946 0.106678113363996 0.915044346512203 0.970689911732105 0.966731495236565
"GSK3B" 101.196848551676 -0.0122434328836869 0.11506456291158 -0.106404896293703 0.915261108453509 0.970802749132034 0.966813635597244
"PTPRE" 13.4215863795822 0.0317731461072267 0.298726923150372 0.106361843024215 0.915295266156051 0.970802749132034 0.966813635597244
"MCTP1" 26.6113886265359 0.0222340458281965 0.210650647472816 0.105549382804844 0.915939886981516 0.971055625304056 0.967157686389359
"MOSPD3" 15.0991012999845 -0.0352787660311742 0.334349026237717 -0.105514786234465 0.915967337764513 0.971055625304056 0.967157686389359
"PCBP1-AS1" 26.1683563033919 0.0204366690963231 0.193685614459247 0.105514646265189 0.915967448823882 0.971055625304056 0.967157686389359
"RELCH" 37.3098288375693 -0.0176561678317734 0.167270515478832 -0.105554572969603 0.915935768833798 0.971055625304056 0.967157686389359
"PCDHGA8" 14.7836915626825 -0.0651034731744033 0.619182360751242 -0.105144263307848 0.916261336895155 0.971213879196317 0.967376521158406
"HACE1" 18.387321357851 0.026541534523776 0.252976994394273 0.104916791296881 0.916441834975318 0.971291971483705 0.967424049488143
"SGK1" 24.806567665227 -0.0229536668774406 0.218879104478159 -0.104869155656341 0.91647963420075 0.971291971483705 0.967424049488143
"USP19" 42.1428996182843 -0.0187721398028285 0.179293766425167 -0.104700459905078 0.916613497017812 0.971357198575404 0.967473892400122
"OSBPL3" 34.5994735729773 -0.0188184595467131 0.18036669546177 -0.10433444765695 0.916903941803118 0.971376228833596 0.967606691802056
"R3HCC1L" 55.7565218558756 0.0151230230946456 0.144976946528263 0.104313295712139 0.916920727023612 0.971376228833596 0.967606691802056
"COX7A2L" 295.40507394347 -0.00868765374559895 0.0833633542176758 -0.104214301681216 0.916999284672162 0.971382838463445 0.967606691802056
"ADGRA3" 89.8907678360241 -0.0112401991114055 0.10804133607887 -0.104036098768718 0.917140701319148 0.971456028713729 0.967664468575036
"ARV1" 34.886062176447 0.0187312029996139 0.181183947519803 0.10338224360393 0.917659604180177 0.971775765006949 0.968029016558891
"ENSG00000279289" 102.407427563007 0.0149189368319304 0.144242038320153 0.103429880814753 0.917621797854438 0.971775765006949 0.968029016558891
"SEC61B" 574.287755203783 0.012839207530439 0.124410834133384 0.103200075940924 0.917804179642589 0.971852246035416 0.968090068948531
"SPEN" 141.497077006648 0.0107903393923811 0.104800405738405 0.102960855126031 0.917994038870322 0.971942447008936 0.968198870126194
"POLR2J" 222.254632846866 0.00886777031685462 0.0862462259335284 0.102819227402358 0.91810644488158 0.971942447008936 0.968225969356604
"FSD1" 22.5783576397889 0.0245745115096248 0.23968644008007 0.102527750428499 0.918337787250996 0.972027195348434 0.968287038002325
"UCK1" 43.9390678028794 -0.016731992804874 0.163097507555863 -0.102588893328999 0.918289258166519 0.972027195348434 0.968287038002325
"ZNF367" 22.5835291197675 0.0224135110658525 0.219005019074309 0.102342453887998 0.918484858864415 0.972027195348434 0.968350668877354
"CHST3" 38.2834367936904 -0.0187712237679146 0.183736597039376 -0.102163771781905 0.918626683180345 0.972033528318764 0.96840875607928
"FAM72B" 18.9543109123968 -0.0889756234235673 0.874574177979263 -0.101735936943792 0.918966276567655 0.97210794635132 0.96842235635178
"GDPD5" 11.3831038991195 -0.0346222113983137 0.340399726798488 -0.101710455892374 0.918986502588524 0.97210794635132 0.96842235635178
"PLEKHA8P1" 11.8518403327088 0.0326482661903741 0.320357398317257 0.101912009405326 0.918826517470074 0.97210794635132 0.96842235635178
"WDR47" 20.6334414965077 -0.0240449275500304 0.236094430084265 -0.101844535432066 0.918880075246166 0.97210794635132 0.96842235635178
"METTL17" 95.3720358126269 -0.0111656351213942 0.110141632120781 -0.101375246638347 0.919252585549389 0.972236277881842 0.968611340024958
"TMED2" 335.521214297197 -0.00865957584050253 0.0855804380250887 -0.101186393062909 0.919402498039608 0.972297327915869 0.968677891405007
"CRIP2" 33.9437665998282 -0.0319548778775397 0.316811291751186 -0.100864074954235 0.919658361659347 0.972297327915869 0.968687883347621
"EGFR" 74.9093874446752 -0.0135153195635454 0.133797529131776 -0.101013222375984 0.919539963927502 0.972297327915869 0.968687883347621
"THAP3" 33.3758633000723 -0.0206390090325152 0.204657480273234 -0.10084659014154 0.919672241748892 0.972297327915869 0.968687883347621
"MCOLN1" 16.1644530325766 -0.0291290015614857 0.289394937647372 -0.10065484143672 0.919824460551738 0.97238172155918 0.968756831401689
"CNPPD1" 55.3845496166838 0.0156129254184446 0.155825505076934 0.100194929005596 0.920189571824528 0.972552964042273 0.969049963122954
"WWP2" 29.1473915300521 0.0191181786912601 0.192408133261569 0.0993626327909432 0.92085035061233 0.973140395550768 0.969654377115926
"AKR7A2" 109.051599812209 -0.0108772476053849 0.110220013536931 -0.0986866836279266 0.92138704217463 0.973165958651351 0.96985366826187
"COMMD9" 64.2810128857056 -0.0128401689024798 0.129763818631885 -0.0989503009225157 0.921177730479138 0.973165958651351 0.96985366826187
"MLLT3" 26.5643726322488 0.0201984226379456 0.204328386005551 0.0988527489146655 0.921255185976264 0.973165958651351 0.96985366826187
"RGS16" 10.2642881392118 0.0350422027779296 0.354708784979249 0.0987914713755388 0.921303840223624 0.973165958651351 0.96985366826187
"ENKD1" 64.8047867548339 -0.0137171935213456 0.13961046622829 -0.0982533322316634 0.92173113429248 0.973248376371086 0.970124408097826
"ANKRD39" 42.67653647622 0.0165898039369297 0.169230703070251 0.0980306979522674 0.92190791731873 0.973321197321572 0.970219020243255
"ZNF580" 85.9203171145332 -0.0115287028187413 0.117787139371008 -0.0978774328021328 0.922029619944535 0.973334003072539 0.970241990771205
"ABCB8" 23.1118967711745 -0.0220373490727021 0.225476824934354 -0.0977366480085841 0.922141413953866 0.973365984439344 0.970241990771205
"CBFA2T2" 29.6959491456712 -0.018998421214664 0.194724770493872 -0.0975655083145258 0.922277314172091 0.973365984439344 0.970241990771205
"SBDS" 154.304741853327 0.0082480700361942 0.084524565817253 0.0975819272946874 0.922264275935395 0.973365984439344 0.970241990771205
"ANKRD13C" 65.1914845928861 -0.0130438609100664 0.134707376056794 -0.0968310815034134 0.92286054043784 0.973751985794271 0.970672644548693
"GRK2" 18.3946760959959 0.0242093796747984 0.2498028616755 0.0969139405066025 0.922794737998355 0.973751985794271 0.970672644548693
"CCDC113" 18.014858382152 0.0239570633008284 0.248842331543572 0.0962740670054908 0.923302906928511 0.973759786892569 0.970680751225285
"KLHL21" 44.1442848540553 -0.0158029701074611 0.16384547248027 -0.0964504533951287 0.923162822852146 0.973759786892569 0.970680751225285
"NIPSNAP2" 150.758913889107 0.00885079446078286 0.0916300893326582 0.0965926643228571 0.923049882276305 0.973759786892569 0.970680751225285
"PDXP" 34.1750274436154 -0.164829030869617 1.70521166039032 -0.0966619186921865 0.922994882645724 0.973759786892569 0.970680751225285
"PLEKHG1" 125.269639798187 -0.0091190019989612 0.0946826748325273 -0.0963111996475669 0.923273416406181 0.973759786892569 0.970680751225285
"VPS33B" 32.4788895749941 0.0179254744280525 0.18645139804871 0.0961401985485221 0.923409225331533 0.973795455339025 0.970701130677076
"IMP4" 77.9224593683665 -0.0120932075826433 0.126272314064661 -0.0957708558065283 0.923702564632603 0.9740283284774 0.97091808685754
"PI4KB" 62.1627362149633 -0.0145862500104304 0.152508342255018 -0.0956423091009664 0.923804661401418 0.974059518953125 0.970934003125775
"ARHGEF3" 12.1136815126595 0.0297795567872902 0.311976475885237 0.0954544944543988 0.923953833319185 0.974140336667449 0.970999388502778
"PNN" 559.37890609179 0.0071176541462003 0.0748090735174233 0.0951442627416389 0.924200240934228 0.97424718538915 0.971166938666628
"FAF2" 138.54685189745 -0.00842287221051014 0.088799408749758 -0.0948527960838826 0.924431750663833 0.974414759076874 0.97131880379339
"CACFD1" 30.4056000504772 -0.0186674206614154 0.198526104537708 -0.0940300556689244 0.925085281531084 0.974785979320607 0.971675884345733
"COPG2IT1" 21.3388537574056 0.0221784375421576 0.237225806073195 0.0934908301473515 0.925513634271411 0.974785979320607 0.971675884345733
"FAM13C" 11.0872369472299 -0.0307019963906612 0.328277334200502 -0.0935245696003773 0.925486831516756 0.974785979320607 0.971675884345733
"GPCPD1" 34.6356626250739 -0.0166007313723279 0.177032519490065 -0.0937722143939745 0.925290104105813 0.974785979320607 0.971675884345733
"MPC1" 49.8632815894587 -0.0147193590637538 0.15697953521149 -0.0937661017018758 0.925294959933659 0.974785979320607 0.971675884345733
"NRBF2" 56.9663658131647 -0.0131532010341387 0.140816785859332 -0.0934064852700022 0.925580638544681 0.974785979320607 0.971675884345733
"PPIL4" 163.262567943863 0.00734545246058997 0.0778854801335434 0.0943109350805229 0.924862163696077 0.974785979320607 0.971675884345733
"PSMD4" 424.873388530636 0.00925237626498061 0.0987011071622248 0.093741362493264 0.925314612405905 0.974785979320607 0.971675884345733
"ZC3H8" 63.8825752527757 0.0114317259445431 0.121683247089543 0.0939465885236514 0.925151585173187 0.974785979320607 0.971675884345733
"TBC1D32" 10.6874910811554 0.0292850298213733 0.314002466411 0.093263693613928 0.925694074628983 0.974827346955429 0.971675884345733
"CNEP1R1" 32.1639959085705 -0.0178904155995417 0.192456274968551 -0.0929583387315643 0.925936658730779 0.974833150772155 0.971675884345733
"IMMT" 204.929956320369 0.00702649503951936 0.0755386875311224 0.0930184951469325 0.925888867922898 0.974833150772155 0.971675884345733
"SOCS3" 24.8630422172058 0.0197087143276623 0.212169561228214 0.0928913375395221 0.925989887634152 0.974833150772155 0.971675884345733
"TCEAL3" 30.7909847752978 0.0190803153758536 0.204981616059103 0.0930830566305619 0.925837577839466 0.974833150772155 0.971675884345733
"BOLA3-DT" 14.9640524062351 0.0267298880798515 0.291024544899831 0.0918475384578019 0.926819173431527 0.974985932846251 0.971749190848378
"C21orf58" 25.6506022236267 0.0194535240671762 0.211121769814654 0.0921436196951866 0.926583932338093 0.974985932846251 0.971749190848378
"IQCJ-SCHIP1" 116.528212584999 -0.0709359563512526 0.770674453862516 -0.0920439960034114 0.926663084176882 0.974985932846251 0.971749190848378
"IRF1" 17.5946815679348 -0.0231285099716577 0.251712592700583 -0.0918845963307425 0.926789730031291 0.974985932846251 0.971749190848378
"LRRC1" 36.5303821966746 0.0157063135238201 0.171101979417338 0.0917950428002387 0.926860882706505 0.974985932846251 0.971749190848378
"NELFA" 74.5104927709494 -0.011235986099882 0.122373872701462 -0.0918168711330463 0.92684353945833 0.974985932846251 0.971749190848378
"NEPRO" 86.4596359037822 -0.0105769207511146 0.114723262550894 -0.0921950833330114 0.926543044341048 0.974985932846251 0.971749190848378
"POLR1H" 56.8504726990426 -0.013030062547906 0.140878137256486 -0.0924917293886641 0.926307362046698 0.974985932846251 0.971749190848378
"UCK2" 101.658121436992 0.00990773046172414 0.107129298206688 0.0924838548144765 0.92631361823288 0.974985932846251 0.971749190848378
"DLG3" 81.0657028955535 0.0103962888603061 0.113421323440623 0.0916607966203875 0.926967545982437 0.97501268163745 0.971749190848378
"PSMD7" 478.252602681327 0.00733271861016222 0.0800713508673281 0.0915773061242835 0.927033882758029 0.97501268163745 0.971749190848378
"UBAP2L" 216.740359815561 0.00704821926377394 0.0770390133735166 0.0914889606594687 0.927104077566521 0.97501268163745 0.971749190848378
"DHX37" 36.126203715775 0.0160226840100655 0.176289535733851 0.09088845769187 0.927581221658791 0.975356671570253 0.972062184680566
"ENSG00000255339" 40.644789846581 0.0359604884243943 0.398029740926464 0.0903462347830888 0.928012080305824 0.975356671570253 0.972062184680566
"MRM3" 26.5731194221457 0.0187255543637036 0.206542193821893 0.0906621258213768 0.927761065863031 0.975356671570253 0.972062184680566
"RAB29" 48.7984754653692 -0.0132421601397393 0.145858961151737 -0.0907874294124686 0.927661498674737 0.975356671570253 0.972062184680566
"RIPOR2" 46.7645083268145 -0.0154305689518058 0.170505539325105 -0.0904989304915435 0.927890743811339 0.975356671570253 0.972062184680566
"TP53" 79.4267325425144 -0.0161983623865827 0.178675356415987 -0.0906580667390419 0.927764291259707 0.975356671570253 0.972062184680566
"ZNF680" 29.1609916301142 -0.0192034113038073 0.212405363569159 -0.090409257944914 0.927962000047474 0.975356671570253 0.972062184680566
"TBRG1" 66.7815756958925 -0.0116330645980374 0.129010589009473 -0.0901713935836946 0.928151016313299 0.975426371263613 0.972116522667132
"THAP7" 48.0791587580955 -0.0140480310632941 0.156121488356303 -0.0899814062189402 0.928301990569812 0.975499471590153 0.972159128631416
"ZNF16" 12.0567925202855 -0.027615226619162 0.307173472927064 -0.0899010788790315 0.928365823804119 0.975499471590153 0.972159128631416
"MAMDC4" 12.8759535094112 -0.031633081733038 0.353682372922179 -0.0894392374482238 0.928732841431794 0.975506018411832 0.972348394695375
"PHACTR4" 136.675801157566 0.00943344880466416 0.105584630349248 0.0893449053471199 0.928807807435149 0.975506018411832 0.972348394695375
"RGMA" 63.7055237490997 0.0120722665769649 0.134872519057452 0.0895087202443544 0.928677623650023 0.975506018411832 0.972348394695375
"ABHD6" 10.0261628388894 -0.0269897467435398 0.302992445500857 -0.0890772926662407 0.929020483470881 0.975653098825713 0.972479864857585
"EIF1AX" 371.392642780446 0.00550263617473416 0.0623248705053575 0.0882895725272489 0.929646526508738 0.975852777748154 0.972679264898479
"KIAA0232" 103.02409126363 0.0103354842094976 0.116548316866526 0.0886798238479411 0.929336367587969 0.975852777748154 0.972679264898479
"RPL36A" 1567.59200808134 -0.012098132113375 0.136978550082922 -0.0883213620384446 0.92962126084983 0.975852777748154 0.972679264898479
"TAGLN" 1946.77175504219 -0.0122755761885138 0.138721317500618 -0.08849091408362 0.929486505521086 0.975852777748154 0.972679264898479
"TSPAN14" 117.640287443436 -0.00835754831805458 0.0946116892722693 -0.0883352615552989 0.929610213817959 0.975852777748154 0.972679264898479
"ZNF703" 42.2157459531307 0.0177243875363315 0.201685631296464 0.08788126066491 0.929971050793576 0.975979508080285 0.972927644819739
"ZNF354B" 18.7556396547956 -0.0200374609026614 0.22889828781204 -0.0875387102900271 0.930243317152685 0.976125955551459 0.973121311535215
"ENSG00000284934" 68.635514719948 -0.0235897878463879 0.270516411154976 -0.0872027975887702 0.930510315675775 0.97630171536924 0.973309431834726
"HADH" 125.282350205261 0.00874454740154864 0.100496395557988 0.0870135426548997 0.930660747455694 0.976383282029593 0.973375600045923
"SIAH2" 53.9467018069325 -0.0127239819506744 0.146926840279959 -0.0866008002787622 0.930988829761597 0.976651199731159 0.973627542672848
"BMS1" 233.817878903419 -0.00747447666540815 0.0873740656524744 -0.0855457121010882 0.931827555634012 0.976768373963365 0.973775229662203
"CHST7" 10.556237749378 -0.0264618978573442 0.30831205120495 -0.0858282955658896 0.931602912859809 0.976768373963365 0.973775229662203
"METTL25B" 11.7702524306865 0.0275512759816624 0.322065737296179 0.085545504507751 0.931827720664574 0.976768373963365 0.973775229662203
"MGAT5" 82.2955721993124 0.00943822847774996 0.110112107487379 0.0857147201440291 0.931693200212973 0.976768373963365 0.973775229662203
"NAPEPLD" 14.9304781338226 0.0227744071574473 0.264440013400724 0.0861231508218679 0.93136852030147 0.976768373963365 0.973775229662203
"ORMDL1" 193.630367952111 0.00717509694738433 0.0835959512961345 0.0858306752436719 0.93160102113239 0.976768373963365 0.973775229662203
"TMEM185B" 43.0854044586899 -0.0137915144685687 0.161179741645017 -0.085566053945807 0.931811384483478 0.976768373963365 0.973775229662203
"ZC3H6" 21.38557024467 0.0185000700190286 0.215747164967657 0.0857488441241022 0.931666073090866 0.976768373963365 0.973775229662203
"SIPA1L3" 11.0062558830258 -0.0300509235141689 0.352160741588892 -0.0853329743076529 0.931996677422183 0.976869244723743 0.973860649456868
"VPS8" 30.7280226653699 -0.0151470437681006 0.178886268459199 -0.0846741558117716 0.932520442835401 0.97734196224759 0.974316764732861
"KIFBP" 85.365432878809 -0.00970959087408443 0.11504899340278 -0.084395270109767 0.932742167777237 0.977406560767662 0.974406331474802
"PACS2" 63.1201230188383 0.0133856363838647 0.158697606304097 0.0843468070855152 0.932780698292509 0.977406560767662 0.974406331474802
"PHKA2" 26.2458776421272 0.0194166833720143 0.231186378953207 0.0839871425813728 0.93306665438211 0.977609305901755 0.974613869301276
"DENND4C" 35.5316926392832 0.0151736236428676 0.180981220826698 0.0838408735091768 0.933182950043312 0.977654893142639 0.974644169879677
"TRAPPC3" 135.537934634442 0.0093090621730322 0.11123079366185 0.083691411942384 0.933301785467345 0.977673747655904 0.974677117146313
"APOLD1" 124.777559043589 -0.0381283680874657 0.45725565835581 -0.0833852296646626 0.933545232628432 0.977805642909007 0.974840182131214
"PRPF40B" 26.8193186082312 0.0159661044366869 0.192747901567183 0.0828341284489776 0.933983431789307 0.978184842485838 0.975206564368749
"SRPK2" 110.880612076728 0.00844200752674538 0.102055929358817 0.082719422377354 0.934074640974522 0.978184842485838 0.975210606930483
"DTNA" 105.768639905146 0.0087642628630476 0.106392283575558 0.082376865769813 0.934347031955975 0.978184842485838 0.975279358750654
"NOA1" 55.9609396070659 -0.0116954747522981 0.142195507161132 -0.0822492565749289 0.934448505017057 0.978184842485838 0.975279358750654
"SPRY4" 14.2461305984374 -0.0250780895883782 0.30487205830216 -0.0822577501134039 0.934441751040014 0.978184842485838 0.975279358750654
"WHAMM" 52.7350984349202 0.0118382296051091 0.144022225828189 0.0821972409955081 0.934489867389687 0.978184842485838 0.975279358750654
"ALG1" 34.2483761202939 -0.0155464650618772 0.189901854964983 -0.0818657883291551 0.93475344004752 0.978220759907129 0.975390895329123
"KIFC3" 52.8048473305962 0.0127504604108945 0.155885913899138 0.0817935379276435 0.934810894843658 0.978220759907129 0.975390895329123
"NDUFV3" 169.16026888423 0.00706882251265715 0.0864864481035609 0.081733296576046 0.934858800090657 0.978220759907129 0.975390895329123
"SPC25" 81.0249237243295 -0.0101508951108967 0.124432579181157 -0.0815774709300074 0.934982717163454 0.978220759907129 0.975429040441664
"GINS3" 37.0204119896712 -0.0144230285329457 0.177194558708852 -0.0813965656622907 0.935126580254457 0.978220759907129 0.975487985343915
"LRP1" 61.9125326748988 0.0116472397315512 0.144310103769162 0.0807098008201986 0.935672742320192 0.978272842773082 0.975649249854424
"MCPH1-DT" 13.2139865892358 0.0263024719177282 0.325600325656587 0.0807814668633643 0.935615747194053 0.978272842773082 0.975649249854424
"POLE4" 86.0086187546955 0.00972407070881678 0.120543547792945 0.0806685292316072 0.935705565258587 0.978272842773082 0.975649249854424
"RIC8A" 165.090896222131 0.00694492088753716 0.0858097985421028 0.0809338910652449 0.935494527191218 0.978272842773082 0.975649249854424
"ZNF300" 15.8720796398329 -0.0227888193788848 0.282647867005947 -0.0806261855795478 0.935739240913383 0.978272842773082 0.975649249854424
"FBXO44" 10.1476140960453 -0.026809463082781 0.333769752676331 -0.0803232254205464 0.935980186677466 0.978296309038341 0.975649249854424
"MLLT11" 394.157095105389 -0.00609963009818212 0.0759318280445674 -0.0803303470397421 0.935974522749911 0.978296309038341 0.975649249854424
"YWHAQ" 807.894041815014 0.00832722063260656 0.103624548688551 0.0803595358242228 0.935951308518004 0.978296309038341 0.975649249854424
"CEP19" 16.9608972500158 0.0207152322597441 0.258780457988916 0.0800494458535635 0.936197930011554 0.978371632763961 0.975785128956316
"CHD9" 162.503129240913 0.00738183516760415 0.0930500901115212 0.0793318432981308 0.936768678820417 0.978594519640726 0.97603961167254
"LARP6" 55.9838479764193 -0.0114123032951899 0.143830097374598 -0.0793457245980105 0.936757637949469 0.978594519640726 0.97603961167254
"SIRPA" 14.798070100557 0.0211161968034243 0.267012901481545 0.079083058107901 0.936966558975278 0.978594519640726 0.97603961167254
"TADA2B" 35.050237401076 -0.0142054735605119 0.17922314014864 -0.0792613808056845 0.936824723275524 0.978594519640726 0.97603961167254
"VAMP1" 11.0393686295756 -0.0271013762693222 0.340437067535088 -0.0796075952173715 0.936549354281824 0.978594519640726 0.97603961167254
"VTA1" 133.708292670305 -0.00729272676956933 0.0921834085446911 -0.0791110557170792 0.936944289885794 0.978594519640726 0.97603961167254
"AGPAT3" 55.9766064760403 0.0110882430493343 0.141175859574148 0.0785420615307859 0.937396873277598 0.978631621201326 0.976219865758139
"TXLNG" 64.5532589281071 -0.00994512291398246 0.126631767880764 -0.0785357661858341 0.937401880768294 0.978631621201326 0.976219865758139
"VEGFB" 153.977667000933 0.00804907748921879 0.10229343790022 0.0786861567510335 0.937282256649547 0.978631621201326 0.976219865758139
"CCDC90B" 203.946671254777 -0.00645545739767152 0.0826164621982547 -0.0781376644061611 0.937718546904481 0.978703966914219 0.976283702397009
"ERP44" 110.222314634932 0.00787171005477945 0.101009998324968 0.077930008764624 0.937883728449839 0.978703966914219 0.976283702397009
"GPM6B" 262.984401802942 0.0054415841455369 0.069845280639119 0.0779091170619361 0.937900347090517 0.978703966914219 0.976283702397009
"NRSN2" 25.3454439738257 0.0211593153225404 0.271571511648334 0.0779143408456639 0.937896191745257 0.978703966914219 0.976283702397009
"SLITRK5" 17.2065683762475 -0.0218015320246776 0.279149617507572 -0.0780998097698853 0.937748658515391 0.978703966914219 0.976283702397009
"EWSR1" 600.784847088978 0.00809038430912949 0.104973040502104 0.0770710676801569 0.938567009168579 0.978867308576159 0.976522477112966
"MAPK8" 43.9149413796678 -0.0122566300887903 0.158611352386143 -0.0772746080554894 0.938405090330209 0.978867308576159 0.976522477112966
"MMGT1" 59.8502604288644 -0.0107073285687984 0.13834837622465 -0.0773939590834938 0.938310146323273 0.978867308576159 0.976522477112966
"PIGM" 49.3034782211949 0.0120489488770822 0.156015508482911 0.0772291741650924 0.938441233320768 0.978867308576159 0.976522477112966
"SOX12" 69.7331553103099 0.0104900016742801 0.135962149923725 0.0771538378891847 0.938501164156133 0.978867308576159 0.976522477112966
"MMADHC" 214.462093910871 -0.00579881642411696 0.0758112623572719 -0.0764901710353955 0.939029133444622 0.979045200685257 0.976847007282945
"ENO2" 75.6612611678483 -0.00885979482029292 0.117040630196099 -0.0756984545063415 0.93965900559259 0.979098039914774 0.976847007282945
"FBXL19" 14.8151527513039 -0.0251090384071479 0.333416669412036 -0.0753082875293142 0.939969427714637 0.979098039914774 0.976847007282945
"HTATSF1" 315.125513549314 0.00454270946715943 0.0603191193101477 0.075311269778357 0.939967054962325 0.979098039914774 0.976847007282945
"INPP5D" 12.3130956679861 -0.023593724699614 0.311898242230389 -0.0756455840561811 0.939701069501593 0.979098039914774 0.976847007282945
"MCM8" 64.2975630698233 0.00993844151788135 0.130894657731763 0.0759270216989893 0.939477158699477 0.979098039914774 0.976847007282945
"NLGN3" 15.6497522531691 0.0208879598788344 0.275326887964098 0.0758660370343419 0.939525677479452 0.979098039914774 0.976847007282945
"PDE10A" 24.8691833374139 0.0168338336142271 0.222874091949109 0.0755306885022372 0.939792481372872 0.979098039914774 0.976847007282945
"SAR1B" 73.5290851931776 -0.00972591170743081 0.128988861423355 -0.0754011749550167 0.939895524393873 0.979098039914774 0.976847007282945
"SLC3A2" 184.991312773642 0.00720177140556395 0.0957231792097435 0.0752353971631449 0.940027421288038 0.979098039914774 0.976847007282945
"TCF3" 258.732428681327 0.00645732990288064 0.0848208475608774 0.0761290424296468 0.939316434663188 0.979098039914774 0.976847007282945
"TTC21B" 30.6547088700635 -0.0142257029195584 0.186611072976102 -0.0762318264006773 0.939234662544787 0.979098039914774 0.976847007282945
"ZNF583" 16.7405706606549 0.0197691513589273 0.260159895235819 0.0759884660201286 0.939428274448672 0.979098039914774 0.976847007282945
"ZNF639" 47.7875391177982 -0.0116338021855907 0.154829333599427 -0.075139522435003 0.940103702334097 0.97910156856258 0.976847007282945
"GIN1" 21.1594406476058 -0.0183367418976103 0.245437482429123 -0.0747104383410775 0.940445102291722 0.979305265057943 0.977019911815163
"ZNF202" 24.9132319899826 -0.0152285049102232 0.20376547104196 -0.0747354536190645 0.940425198631498 0.979305265057943 0.977019911815163
"NOX4" 10.1575230013185 0.0248570094705779 0.334187545840947 0.0743804183606779 0.940707689521748 0.979502766329932 0.977201791906209
"ATRNL1" 30.9816877294254 0.0138097586543219 0.186777254163345 0.0739370471858673 0.941060477118179 0.979642279210369 0.977386409403924
"RPL26L1" 270.030847712781 -0.00753845390764575 0.101885154152099 -0.0739897188199963 0.941018566030471 0.979642279210369 0.977386409403924
"BLOC1S3" 13.2808774856902 0.0219842785874722 0.301208099412472 0.0729870100782617 0.941816454395743 0.97973294038107 0.977416193814234
"ELMO1" 16.3088425892044 -0.019955254340427 0.270839042312977 -0.0736793859925377 0.941265501792811 0.97973294038107 0.977416193814234
"LCLAT1" 26.3899805720473 -0.0156231523404218 0.213162838661233 -0.0732921011867865 0.941573677136421 0.97973294038107 0.977416193814234
"MTOR" 98.7022551132359 -0.00763744421427836 0.104114263920478 -0.0733563675781432 0.941522537634253 0.97973294038107 0.977416193814234
"PRKCZ" 19.8824986313819 -0.0182344123262842 0.249267454884142 -0.0731519978601279 0.941685164149582 0.97973294038107 0.977416193814234
"SARNP" 348.667344725045 0.00684156089531608 0.0935189195262893 0.0731569711238253 0.941681206662842 0.97973294038107 0.977416193814234
"SEL1L" 102.459509574613 -0.00752599354367583 0.102525795379035 -0.073405853774189 0.941483159526681 0.97973294038107 0.977416193814234
"SHKBP1" 25.7285466405474 0.0173524567392327 0.237995165571173 0.0729109631180446 0.941876969858603 0.97973294038107 0.977416193814234
"TUBB3" 602.036147001938 -0.00660315867063602 0.0904087785609907 -0.0730366981584809 0.941776914572336 0.97973294038107 0.977416193814234
"RAB1A" 247.782651586807 -0.00593994848335782 0.081817484467322 -0.0725999891347214 0.942124435368282 0.979914466150439 0.977582143418106
"CD302" 11.6525095833981 -0.0226741740605141 0.315393596157299 -0.0718916754708158 0.942688114920453 0.980212400211422 0.97794222037067
"DUSP18" 19.9798347468399 0.0171429353972499 0.238637277762296 0.0718367874374004 0.942731796293603 0.980212400211422 0.97794222037067
"TMEM223" 62.7229037849521 0.00997804538316306 0.138904661755088 0.0718337689829013 0.942734198465869 0.980212400211422 0.97794222037067
"SEC14L2" 29.3959726665299 0.0140932207088441 0.197108497079162 0.0714998131368431 0.942999973274217 0.980352810042186 0.978127050773795
"ENSG00000290032" 28.8597554387771 -0.0140634112580318 0.197068906104201 -0.0713629132877803 0.943108925234803 0.980352810042186 0.978149197396601
"C9orf40" 73.7495113479572 0.00900405659695442 0.127013532655949 0.0708905296047815 0.943484880693678 0.980352810042186 0.978183549900389
"GALNT11" 101.327329452774 0.00766777039500406 0.108116118483924 0.070921621147028 0.943460135515715 0.980352810042186 0.978183549900389
"LCA5" 71.9802019856174 0.00920996177512919 0.129940692525965 0.0708781952450255 0.943494697395424 0.980352810042186 0.978183549900389
"NT5C3A" 61.8233498675158 -0.00978277256962739 0.137795561932937 -0.0709948305475069 0.943401869736313 0.980352810042186 0.978183549900389
"HLCS" 44.0564857026115 -0.0109602226233722 0.155544106762164 -0.0704637600968774 0.943824544078909 0.980382591485625 0.978183549900389
"HSP90B1" 1344.11229674733 0.00993792728553138 0.140902547661162 0.0705305010483541 0.943771424665936 0.980382591485625 0.978183549900389
"MTFMT" 22.6136305776814 -0.0160386820125313 0.227690470475568 -0.070440725863634 0.943842877183127 0.980382591485625 0.978183549900389
"NOP2" 17.545127737327 0.0239090582297015 0.338239190467942 0.0706868361310354 0.943646997874311 0.980382591485625 0.978183549900389
"EGLN1" 69.7741682611471 -0.00914005704034339 0.130179200723954 -0.0702113470470984 0.944025442977833 0.980449219058088 0.978281957892388
"CNOT8" 86.8095133657878 -0.00802436659287054 0.115151498571552 -0.0696852988663834 0.944444143139357 0.980634372537459 0.978572528664758
"EMD" 50.3493711200796 -0.0110516326316632 0.158950560527213 -0.0695287427424398 0.944568754607627 0.980634372537459 0.978572528664758
"TRIM36" 26.5476107456906 0.0139665271416281 0.200639681942331 0.0696099944259404 0.944504081838133 0.980634372537459 0.978572528664758
"PPIL3" 45.2855741369818 -0.012666645293713 0.182564169383266 -0.0693818800069213 0.944685651818006 0.980679934710523 0.978602837758591
"IFT43" 85.6537267265099 -0.00791086045872934 0.115353080962992 -0.0685795333136128 0.945324310553906 0.981191263376869 0.979173585495818
"JUP" 45.9893267475721 0.0141447435647188 0.207794128386883 0.0680709492348279 0.945729155852691 0.981364640349009 0.979376763373672
"PRDM11" 11.4327258142296 -0.0215899049981158 0.317486651445307 -0.0680025597921401 0.945783596584122 0.981364640349009 0.979376763373672
"ZNF613" 10.3356983807961 0.0224845883249213 0.329909765106189 0.0681537520348455 0.945663241851615 0.981364640349009 0.979376763373672
"PSME3" 171.969124000254 -0.00548650251115858 0.081315381704 -0.0674718902646274 0.946206039335792 0.981651310756033 0.979632511379087
"UBXN6" 87.4365198003575 0.00885949614814903 0.131177418707782 0.0675382717195018 0.946153195138917 0.981651310756033 0.979632511379087
"ANAPC1P2" 21.6478522867473 0.020757630289827 0.309090738445062 0.0671570762496866 0.946456656130727 0.981759657513934 0.979801133168524
"EPB41L3" 11.7886749255932 -0.0205348060329075 0.306292363968988 -0.0670431536941176 0.946547348780462 0.98177791419453 0.979804180632487
"CDKN1B" 84.6414626457521 -0.00763846460174839 0.114325966474558 -0.0668130332705147 0.946730547545855 0.981892109847573 0.979902974962645
"GPATCH8" 83.6368595941121 0.00815864557425412 0.122888212117885 0.0663907907328625 0.947066701958328 0.982013273174638 0.980160051354777
"EFTUD2" 149.168737943532 0.00632651415396312 0.0956248489741678 0.0661597296291905 0.947250657596875 0.982128200142125 0.980259577639176
"AP2M1" 269.456216693443 0.00779100822573967 0.118220315671775 0.0659024481661048 0.947455491467823 0.982245609600618 0.980331223759207
"GDI1" 177.584168547173 0.00621604835236932 0.0944453097184916 0.0658163795629151 0.947524015505973 0.982245609600618 0.980331223759207
"OPTN" 407.815280397752 0.00564693501791143 0.0858954696576317 0.065741942391367 0.947583279422633 0.982245609600618 0.980331223759207
"RPL7L1" 267.391215401378 -0.00442257059124367 0.0674850212359431 -0.0655341068321125 0.947748751366494 0.982293042105928 0.980348216447611
"WASH2P" 14.3119765173844 -0.0209226839596815 0.31942657373161 -0.0655007619286592 0.947775299709114 0.982293042105928 0.980348216447611
"ENSG00000286190" 80.5454323043983 -0.0426522849960052 0.657362271204611 -0.0648839869039719 0.948266370325203 0.982620354092034 0.980720189498526
"SEZ6L2" 20.878469542505 0.0163065016237915 0.251533042583679 0.0648284672911976 0.94831057549844 0.982620354092034 0.980720189498526
"ANKRD42-DT" 14.6015886941522 0.0166330784352044 0.257584031759478 0.0645734066727233 0.948513658907241 0.982707110880473 0.98083936982388
"TMEM208" 82.3376763473642 0.00753243982301768 0.117341272257558 0.0641925869568243 0.948816879973991 0.98284170061006 0.981062068875783
"JTB" 274.242853356136 0.00553050226564886 0.0867492891879098 0.0637527098771852 0.949167133661324 0.982901313648824 0.981333353190958
"RFXANK" 84.2082495970632 -0.00813779893083008 0.128093444505778 -0.0635301748830946 0.949344331686722 0.982933250845298 0.981425683512076
"ZNF470" 25.3220030555458 0.012543259884807 0.197794466566485 0.0634156258390112 0.949435544675355 0.982951922003959 0.981429114223756
"MAGI2" 13.2574657631537 -0.0177018120357471 0.279907530658894 -0.0632416426741988 0.949574085068273 0.983019584634839 0.981481461989478
"AMN1" 10.7165383391871 0.0214057426735801 0.349209783054053 0.0612976603529655 0.951122154068147 0.983452938649434 0.982218152473469
"CHST12" 32.9677028709965 0.0119118624900288 0.192201796953034 0.0619758122913886 0.950582093959627 0.983452938649434 0.982218152473469
"DDX11" 44.137970674994 0.00975680548042683 0.159284378216115 0.0612540011123307 0.951156923765503 0.983452938649434 0.982218152473469
"FABP3" 70.3689113736589 -0.0083118938173298 0.133591247072114 -0.0622188504074895 0.950388551117744 0.983452938649434 0.982218152473469
"IQGAP3" 45.1104922162876 0.0099797065739913 0.162905022775516 0.0612608893449736 0.951151438053186 0.983452938649434 0.982218152473469
"LINC02018" 13.5474799632276 -0.0169933633660027 0.277478885003542 -0.0612420053719973 0.951166477045999 0.983452938649434 0.982218152473469
"MAGI3" 57.3236383824048 0.00853586682964871 0.138311307817398 0.0617148877004183 0.950789883899087 0.983452938649434 0.982218152473469
"MRPL20-AS1" 20.7371485438593 0.015200868442397 0.245011722616368 0.0620413924692006 0.950529869048977 0.983452938649434 0.982218152473469
"RNASEH1-DT" 26.8073107677932 -0.0121249931912395 0.19794714169511 -0.0612536917048044 0.951157170174291 0.983452938649434 0.982218152473469
"TSKU" 23.4897904912383 0.0150602665622429 0.24363857018075 0.0618139671032795 0.950710980618782 0.983452938649434 0.982218152473469
"BRD1" 54.661127196231 0.00818918562181386 0.134034751619461 0.061097480488223 0.951281575683317 0.983452938649434 0.982246169232469
"F11R" 75.3886436942496 0.0074867766758269 0.123035022993407 0.0608507764185821 0.951478051478182 0.983474658519041 0.982267374519728
"RUFY3" 194.66403571747 0.00453703248021155 0.0745561426642184 0.0608539057693096 0.951475559236221 0.983474658519041 0.982267374519728
"ZHX2" 27.6054815862684 0.0122167795019415 0.201757297043832 0.0605518594912945 0.951716113686326 0.983637871618143 0.982422309829113
"CKAP5" 327.642293849476 0.00430791993294746 0.0717734274075289 0.060021098177284 0.952138831066291 0.983930510761841 0.982767811766149
"RNF146" 88.3590245568246 -0.00710608423024372 0.119041297721342 -0.0596942772488757 0.952399129702552 0.98412378722707 0.982945621800415
"VGLL4" 137.358446235265 0.00537719688341102 0.09052754819301 0.0593984592617766 0.952634740225555 0.98421581653024 0.983067572111077
"EZH1" 21.0863645498291 0.0140416628560439 0.23743899529889 0.0591379812670117 0.952842206888887 0.984231199451645 0.983067572111077
"PRKAA2" 41.7313065410174 -0.0107497642756303 0.181879498471294 -0.0591037712660448 0.952869454859232 0.984231199451645 0.983067572111077
"SAT2" 164.655954922883 -0.00525039648570871 0.0887254862203882 -0.0591757420485369 0.952812130816498 0.984231199451645 0.983067572111077
"KANK1" 27.4101895545967 -0.0118577915968719 0.201735510479802 -0.0587789009910537 0.953128213969103 0.984321518443863 0.983096865179342
"RAB18" 140.152566774046 -0.00556521103297991 0.0945026926341802 -0.0588894440767188 0.953040165867224 0.984321518443863 0.983096865179342
"RPUSD3" 49.2844676370567 0.00957379775147535 0.163303009722902 0.0586259724650544 0.95325002322199 0.984321518443863 0.983096865179342
"SH3GL1" 95.9742087900042 -0.00735213860255252 0.125215885323207 -0.0587157019540708 0.953178552564546 0.984321518443863 0.983096865179342
"NAA15" 187.481657758722 -0.00486800843653104 0.0834478638751538 -0.058335926295418 0.953481051183592 0.984484393842571 0.983244312663095
"ALG8" 72.7219907120362 0.00741517072717984 0.128561973468873 0.0576777917070104 0.954005283890863 0.984874258183236 0.983603231756729
"CTCF" 120.105196995019 0.00551207078944913 0.0955382031595431 0.0576949388533538 0.953991625192591 0.984874258183236 0.983603231756729
"GEN1" 50.2278650658312 -0.00790561195843006 0.137392802079802 -0.0575402192746477 0.954114868814505 0.984911690586876 0.983625392409082
"ZNF273" 22.9410553221209 0.011984486949566 0.20883131632403 0.0573883609054613 0.954235834374734 0.984960864314257 0.98365928052329
"PLAUR" 16.3404001265143 -0.015342506887286 0.268201751042016 -0.0572050958939579 0.954381818873611 0.985027427789219 0.983688972616117
"USP12" 58.3288096867738 0.00749172142828541 0.131150052054035 0.0571232821562186 0.954446990223101 0.985027427789219 0.983688972616117
"GET4" 82.9010797522804 0.0452242759161922 0.79532409789056 0.0568627004213007 0.954654566966223 0.98505045691263 0.983688972616117
"NCOA2" 41.3283054016346 0.00922402402524786 0.162782959504525 0.0566645553891129 0.954812409330312 0.98505045691263 0.983688972616117
"NUDT17" 10.186120278408 0.0197303740458656 0.34716759221009 0.0568324189486147 0.9546786890772 0.98505045691263 0.983688972616117
"RNF135" 10.3113125365524 0.0187808318394115 0.331611988775905 0.0566349603605649 0.954835984887019 0.98505045691263 0.983688972616117
"MED26" 24.5944592564943 -0.0124440293619773 0.220174297027239 -0.0565189921348439 0.9549283661713 0.985070103249589 0.983688972616117
"ENSG00000233461" 17.0555578145741 -0.0143339631072608 0.254520564172605 -0.0563175048501783 0.955088874111386 0.985075597883153 0.983688972616117
"MAPKAP1" 157.420404268721 -0.00517008027915433 0.0917712217561737 -0.0563366181708977 0.95507364806118 0.985075597883153 0.983688972616117
"TRAF7" 98.0702297130213 -0.0062604258751497 0.111323928567404 -0.0562361206230622 0.955153706583545 0.985075597883153 0.983688972616117
"SNHG19" 145.517551311019 -0.00580625284364049 0.103432445046151 -0.0561357013367498 0.955233703213018 0.985082464610922 0.983688972616117
"SLC19A2" 23.1725177895859 -0.0127798749928612 0.228126915824867 -0.0560208993605658 0.955325158021766 0.985101145597141 0.983692430327466
"TTLL3" 10.1424642912439 -0.0190705918469396 0.341128437161042 -0.0559044329626985 0.955417939361384 0.985121191487073 0.98369725319587
"BCAR3" 55.4710268593341 -0.00766379221850985 0.138273396571315 -0.0554249219918251 0.955799941471909 0.985288166834281 0.983909112793891
"DR1" 158.654925729844 0.00460751691816765 0.0830275974484172 0.0554938003719809 0.955745068927601 0.985288166834281 0.983909112793891
"TM9SF3" 266.265017939476 0.00395562334401449 0.0717277242972853 0.0551477602665863 0.956020746820069 0.985364538926271 0.984045691278843
"TOGARAM1" 34.4330111537948 -0.0103463251939377 0.188360151531092 -0.0549284182978046 0.95619549152205 0.985393420448379 0.984134838080488
"ENSG00000275895" 49.9810609985918 0.10789063220165 1.97766681566013 0.0545545039980038 0.956493385294302 0.985473586812385 0.98425998895919
"UBXN11" 10.1562652860228 0.0191977084912246 0.351506326424156 0.0546155418780688 0.956444756611353 0.985473586812385 0.98425998895919
"GGNBP2" 229.260568005211 -0.00392474315013196 0.072390732863731 -0.0542160991451755 0.956762994285931 0.98560016406539 0.98444670053416
"CREBZF" 99.4105232318221 -0.00585934886566438 0.109076457174931 -0.0537178142508558 0.957159989573785 0.985706737710272 0.98449230320384
"ENTPD4" 122.095726961364 0.00518202034239462 0.0963345054898272 0.0537919441849611 0.957100927837569 0.985706737710272 0.98449230320384
"MFHAS1" 43.6200733441895 -0.0085803731844573 0.159471117825468 -0.0538051861770231 0.957090377535395 0.985706737710272 0.98449230320384
"SELENOW" 193.192534585271 0.00635367640702987 0.117703156468331 0.0539805099342375 0.956950692417373 0.985706737710272 0.98449230320384
"CCDC137" 75.4639234091003 -0.00674466935697765 0.128074333599827 -0.0526621467971218 0.958001099632143 0.986421676524257 0.985175932813825
"KRCC1" 61.9731600224907 0.00744222828137377 0.14126665285265 0.052682130786637 0.957985176818535 0.986421676524257 0.985175932813825
"CYBA" 20.4962050237153 -0.0128705700350508 0.247005242337525 -0.0521064650824842 0.958443861575376 0.98651133318803 0.985316825719244
"MEF2D" 16.3352560893812 0.0140535096408628 0.270350281110546 0.0519825967375871 0.958542560455191 0.98651133318803 0.985316825719244
"NR2F1-AS1" 56.0617886026939 -0.0072367835262787 0.139012964187619 -0.0520583354838155 0.958482211390378 0.98651133318803 0.985316825719244
"RBMS1" 344.477951732434 -0.00402113745939744 0.0774241665064648 -0.0519364642958305 0.958579319164262 0.98651133318803 0.985316825719244
"TROAP" 66.2293077497844 0.00792706370752742 0.151586633269206 0.0522939492524354 0.958294474519235 0.98651133318803 0.985316825719244
"RPP30" 130.67598075044 -0.00487786565385295 0.0947145562489383 -0.0515006969048395 0.958926546540315 0.986618259144352 0.985492298082757
"SLC25A30" 12.1920546302609 0.0145955656576467 0.283081105204468 0.0515596604270157 0.958879562877009 0.986618259144352 0.985492298082757
"BDH2" 99.4061281146517 -0.00573841094488968 0.112387065613535 -0.0510593537927427 0.959278224694861 0.986648138002043 0.985581584186862
"MPLKIP" 109.872737418105 -0.00526698364006846 0.103103360168372 -0.0510845003641709 0.95925818678367 0.986648138002043 0.985581584186862
"USP47" 258.489706467508 0.00383625183922737 0.0748502628266531 0.0512523496158163 0.959124437663542 0.986648138002043 0.985581584186862
"MTRF1L" 134.62414529583 0.0050744124677755 0.100481389909165 0.0505010178736856 0.959723138295519 0.986908681180938 0.985947977017919
"HDX" 16.7881948950571 0.0116524936490378 0.232435491195419 0.0501321617843681 0.960017070554222 0.98698858843855 0.985982126087085
"MATN2" 149.450162166687 -0.00453129305700051 0.0903964847831748 -0.0501268723874527 0.960021285582911 0.98698858843855 0.985982126087085
"MSH3" 50.1844756654754 -0.00778118615344383 0.154993330967641 -0.0502033610405366 0.959960333210334 0.98698858843855 0.985982126087085
"AFG2A" 34.0781682671709 -0.00871260709563944 0.175054496975306 -0.049770827063463 0.960305014491656 0.987121256460278 0.986148255388715
"MAGI2-AS3" 78.2884774659999 -0.00577639284111529 0.116687076304433 -0.0495032785468447 0.960518224502485 0.987121256460278 0.986148255388715
"MTARC2" 10.2664455768249 -0.0169904307247836 0.343375702302151 -0.0494805852914807 0.960536308938533 0.987121256460278 0.986148255388715
"UGP2" 142.874843672319 -0.00449656591937782 0.0905337714986771 -0.0496672771380514 0.960387533322699 0.987121256460278 0.986148255388715
"GAL" 13.6412596034913 0.0133836459055704 0.271875127878692 0.0492271801764158 0.960738250871442 0.987121256460278 0.98617423324421
"TRMT11" 34.7655216840924 0.00896803036424694 0.182071320260488 0.0492555903445773 0.960715610301996 0.987121256460278 0.98617423324421
"ARHGAP24" 12.0981683486497 -0.0140180085964092 0.288617052154069 -0.048569578587914 0.961262314110871 0.987357605195168 0.986530790382536
"GABPA" 44.5709674207144 0.00724450950347046 0.148936089876842 0.0486417329034292 0.961204811262194 0.987357605195168 0.986530790382536
"MKNK2" 154.244499881252 -0.00465372248446719 0.096211152096314 -0.0483698862664953 0.961421458480815 0.98735939262564 0.986562307398845
"MS4A4E" 10.3969425248633 -0.0156055302308164 0.32372407295175 -0.0482062705084722 0.961551852856452 0.98735939262564 0.986562307398845
"TIGD1" 19.9034700621573 -0.0109192718063421 0.226548198869176 -0.0481984489872178 0.961558086281715 0.98735939262564 0.986562307398845
"UNC93B1" 22.37809783966 -0.0116111765018862 0.242077119943312 -0.0479647828948281 0.961744309465064 0.987452134772545 0.986662712191006
"KRT10" 205.278740189023 0.00370849912587457 0.0777557273266167 0.0476942246363003 0.961959936939244 0.987510162899351 0.986742675190546
"ZNF780A" 26.4139141966817 0.00915021716062835 0.192049011361431 0.0476452187687021 0.961998993562984 0.987510162899351 0.986742675190546
"TENT4B" 69.2259786034091 0.0059706313701064 0.125762712654606 0.0474753704343522 0.962134359741964 0.98757364512105 0.986761960288449
"AKT2" 44.2235507435928 -0.00815025028996634 0.172078879811697 -0.0473634550555247 0.962223554956195 0.987575188125144 0.986761960288449
"GOSR2" 71.0582527693097 0.00604330105655527 0.127795124466424 0.0472889797774958 0.962282911121343 0.987575188125144 0.986761960288449
"ABCB7" 72.9319417822437 0.00612887190397518 0.129978959974549 0.0471528000006712 0.962391445789225 0.987611116192288 0.986773620033028
"SLC9A1" 23.3544467573293 0.0113589503261074 0.241443332276769 0.0470460303003379 0.962476541246315 0.987622987167341 0.986773620033028
"SLC37A4" 39.031077020936 -0.0082767198228421 0.176317755878507 -0.0469420665071602 0.962559400805995 0.987632562189758 0.986773620033028
"C1GALT1C1" 33.7719574214024 -0.00883516305802897 0.18961898324565 -0.0465942961342805 0.962836578120197 0.98770751642508 0.9868854092178
"SMC4" 800.310364646894 0.00377671235737281 0.081074101809367 0.0465834622041593 0.962845212969614 0.98770751642508 0.9868854092178
"DPP3" 56.6548949705705 -0.0068177478126575 0.147189757619854 -0.0463194445245686 0.963055641452103 0.987839891255032 0.987010490358346
"MYO1E" 22.6127662285811 0.0102534309847861 0.222068173259172 0.0461724471107325 0.963172803065924 0.987884628190402 0.987023183591405
"MED7" 43.945114614111 -0.00750255071927251 0.163201143091609 -0.0459711897671031 0.9633332128586 0.987898283334609 0.987023183591405
"RHOT1" 55.2488493880164 0.00651622444933657 0.141608568458382 0.0460157497549426 0.963297696717559 0.987898283334609 0.987023183591405
"DUSP8" 16.2714182073445 -0.0116932139983334 0.256392586497823 -0.0456066774708895 0.963623746860031 0.987968851795907 0.987077779443362
"MEAK7" 53.2697247743919 -0.00703243158118645 0.154027926865881 -0.045656860572498 0.963583748203503 0.987968851795907 0.987077779443362
"NOL4L" 61.4921528940018 -0.00597440066101579 0.131949763344405 -0.0452778429425588 0.963885848092917 0.987968851795907 0.987077779443362
"SPTY2D1" 68.881655455044 0.00575578478876896 0.126455188903289 0.0455163986443522 0.963695704216621 0.987968851795907 0.987077779443362
"TOP2B" 308.867046419518 -0.00380318796941761 0.0837266772606289 -0.0454238492897412 0.963769471620081 0.987968851795907 0.987077779443362
"UNC50" 88.8487232824159 -0.00539413326211327 0.119236653424042 -0.0452388850845224 0.963916900147808 0.987968851795907 0.987077779443362
"SRGAP3" 31.800701661346 -0.0082368578543534 0.184028911239762 -0.0447584990796474 0.964299804855853 0.988210496591425 0.987349240541139
"NECTIN1" 34.2448145716768 -0.00852588420562783 0.19127697360184 -0.0445735001191268 0.964447265500824 0.988210822351596 0.987349240541139
"ZDHHC6" 43.9727099236835 -0.00730640917816274 0.163843229426309 -0.0445939035976395 0.964431002051849 0.988210822351596 0.987349240541139
"PDCD4" 58.4519440218705 0.00562556654881029 0.127191946259116 0.0442289524947584 0.964721903875432 0.988341439467226 0.987436588606176
"ZNF682" 22.8774613091234 -0.0105849480377736 0.239058409968887 -0.0442776643547123 0.964683075472975 0.988341439467226 0.987436588606176
"GTF2H2" 52.0743565282642 -0.00727443093525934 0.164827381786595 -0.0441336315387068 0.964797884801485 0.988343897853382 0.987436588606176
"ETV5" 31.9241514528714 -0.00841085215325518 0.192081494298844 -0.0437879358652292 0.965073443646341 0.988475407584082 0.987628088328755
"MZT2A" 174.481432274817 0.00458390257902226 0.105212125010176 0.0435681969029605 0.965248602809673 0.988495119096957 0.987692675059209
"SUMO2" 793.126504086453 -0.00374254289466759 0.0860615331705648 -0.043486825725615 0.965313466140171 0.988495119096957 0.987692675059209
"KCTD17" 19.6138880864399 -0.0110188897224111 0.255283051879665 -0.0431634205297938 0.965571264086185 0.988608371004317 0.987865927687955
"JUN" 282.940046196847 -0.00319187630070931 0.0742042075530514 -0.0430147616417481 0.965689766656525 0.988654340375796 0.987896649975882
"THBS3-AS1" 23.681139991322 0.0100017119560344 0.234417360676752 0.0426662595601278 0.965967576035372 0.988788026315128 0.988090321913793
"GMCL1" 36.5776210799926 -0.00769015117791325 0.18301209821798 -0.0420199060761204 0.966482829376713 0.989013969540455 0.988436277048945
"INTS4" 39.0788663300143 -0.00760356300234833 0.180595708844943 -0.042102678136592 0.966416845221449 0.989013969540455 0.988436277048945
"STOML2" 410.837254987402 0.00492550195011786 0.11755111495338 0.0419009377501121 0.966577668839612 0.989035670591428 0.988442737454264
"CCT5" 843.579506496164 0.00454306877415539 0.109277274795769 0.0415737744434608 0.966838480123201 0.989088255470534 0.988485779349696
"FAM3A" 24.7065931533784 -0.00979567135893648 0.234725410215907 -0.0417324709324234 0.966711968440339 0.989088255470534 0.988485779349696
"GLE1" 56.8741482344619 -0.00551997652747117 0.132963435267324 -0.041514996332437 0.966885337816351 0.989088255470534 0.988485779349696
"BLOC1S5-TXNDC5" 115.721796023548 0.0257627768005408 0.623519628596077 0.0413183091902792 0.967042136910637 0.989134174762693 0.988555570882008
"MED14" 65.6894454381792 -0.00533651139149853 0.129659065016976 -0.0411580277152226 0.967169914330347 0.989177317798782 0.988595685043268
"MIB2" 10.7779329925307 -0.0135084175332271 0.3303123064683 -0.0408958953956611 0.967378889711495 0.989177317798782 0.98862828871669
"MYBL2" 135.436881854613 0.00488299490586631 0.119261877103573 0.0409434684784112 0.967340963648644 0.989177317798782 0.98862828871669
"CYYR1" 40.0745037477474 0.00643149625105468 0.159216964831452 0.0403945412341147 0.967778582163197 0.989253804047048 0.988703878694413
"DUSP23" 44.9524099201599 0.0065113011597105 0.160702960703028 0.040517617915846 0.967680461508736 0.989253804047048 0.988703878694413
"FUBP1" 403.714616432094 -0.00256065415469337 0.0635002671746957 -0.0403250926117957 0.967833949034376 0.989253804047048 0.988703878694413
"NUAK2" 172.018120171604 -0.00352353181646081 0.0875459893024772 -0.0402477811323461 0.967895584632691 0.989253804047048 0.988703878694413
"POLR3E" 65.645759961773 -0.00512056530458226 0.126112140790454 -0.0406032700141894 0.967612177213937 0.989253804047048 0.988703878694413
"RGS20" 104.423788251051 0.00413714214004141 0.104039698567545 0.0397650338957438 0.968280453079135 0.989571866830932 0.989006544006734
"TBC1D3L" 10.8936270356089 -0.016405363563368 0.414660513079747 -0.0395633609805835 0.968441238256919 0.989585600020307 0.989080295104432
"POLR2B" 241.588287978298 -0.00278808173889753 0.0707326500167009 -0.0394171819978359 0.968557781301462 0.989629401980924 0.989108851839411
"BCCIP" 276.250452628151 0.00264516201216944 0.0681689689585153 0.0388030221460321 0.969047435326732 0.989840408213771 0.989344830155738
"ESYT2" 63.1401299654712 -0.00502707085700503 0.12918419107494 -0.0389139786778463 0.968958971637677 0.989840408213771 0.989344830155738
"ZNF133" 20.0619841540753 0.00891809788043409 0.229916414655748 0.0387884348918153 0.969059065516013 0.989840408213771 0.989344830155738
"AASS" 98.761873187939 0.00400821595281017 0.105027166152196 0.038163611374621 0.969557233663856 0.989852018079669 0.989344830155738
"ALDH1L1" 11.4305657329577 0.013584498821687 0.352237416856855 0.0385663140018074 0.969236159833693 0.989852018079669 0.989344830155738
"DPY19L3" 48.624660831164 0.00599299748498621 0.157184420159435 0.0381271723934687 0.969586286619581 0.989852018079669 0.989344830155738
"MIEF2" 22.8225538718439 0.00928765721846791 0.242607894439164 0.0382825844968408 0.969462376165508 0.989852018079669 0.989344830155738
"PCBD2" 12.3390764595917 0.0116275084504925 0.303873431226895 0.0382643142032728 0.969476943077538 0.989852018079669 0.989344830155738
"RNF113A" 33.3425913368652 0.00704751614040951 0.184741129345679 0.0381480624556676 0.969569630878587 0.989852018079669 0.989344830155738
"IMPDH2" 191.373857522721 -0.0157240154129273 0.415855334009938 -0.0378112630209803 0.969838164202896 0.990033544159264 0.989495836002046
"ZKSCAN1" 134.745158146684 0.00347622665604829 0.0921604926603504 0.0377192716282413 0.969911510392477 0.990033544159264 0.989495836002046
"BSDC1" 41.0263032703845 -0.00608011236137537 0.16411817714515 -0.0370471599620435 0.970447403316662 0.990482670652116 0.989927799485112
"CLSTN2" 150.882553782443 0.00376931126768133 0.104621422594612 0.0360281018380595 0.971259951468886 0.990482670652116 0.989927799485112
"DBR1" 31.4140453406726 -0.00658478900307523 0.180946695918316 -0.0363907667374473 0.970970776380728 0.990482670652116 0.989927799485112
"DPYSL3" 135.244356554097 -0.00347157085688245 0.096525926240804 -0.0359651649259692 0.971310135335741 0.990482670652116 0.989927799485112
"KATNB1" 34.0374289549299 0.00721273780605967 0.198982945236021 0.0362480201381299 0.971084596593545 0.990482670652116 0.989927799485112
"PTPRN" 15.4360924500213 -0.0104694487011318 0.290670314200675 -0.0360182935430544 0.971267772279973 0.990482670652116 0.989927799485112
"PXMP2" 71.3123359698437 0.00501819255553649 0.13924989941542 0.0360373154781669 0.971252604818528 0.990482670652116 0.989927799485112
"UBE3D" 17.2536067980617 0.00927480556015147 0.255846280172804 0.0362514770739956 0.971081840169417 0.990482670652116 0.989927799485112
"UQCRB" 927.919583893211 -0.00457024675205841 0.123699813095429 -0.036946270472799 0.970527846410079 0.990482670652116 0.989927799485112
"ZNF444" 46.7814817610281 -0.00595882531510298 0.163575208488408 -0.036428657925417 0.970940563619529 0.990482670652116 0.989927799485112
"ZNF614" 17.8826299644027 -0.00921817316794285 0.254936828320933 -0.0361586563567754 0.971155851863166 0.990482670652116 0.989927799485112
"FAM229B" 63.9311193691302 -0.00499465557881925 0.13962674114309 -0.0357714828687488 0.971464571882561 0.990564953277656 0.989994835232333
"BMP7" 306.495516825875 0.00248023930707698 0.0707958451066149 0.0350336845805268 0.972052880940341 0.990638414020536 0.990052218241343
"CDC42SE2" 65.2997249462755 0.0047550910743574 0.134028761237605 0.0354781393967196 0.971698477633892 0.990638414020536 0.990052218241343
"ETFDH" 34.0426351618332 0.00629493737411399 0.178275948837258 0.0353100764021759 0.971832488535428 0.990638414020536 0.990052218241343
"GUSBP1" 17.1490971538309 -0.00867070567706636 0.247492101515736 -0.0350342723018782 0.97205241229424 0.990638414020536 0.990052218241343
"N4BP2L2" 155.066402067198 -0.00298401366620074 0.0850509098771089 -0.0350850293137649 0.972011938940254 0.990638414020536 0.990052218241343
"TERF2" 66.7368514138601 0.00430661079938084 0.121606419165662 0.0354143377375007 0.971749352022484 0.990638414020536 0.990052218241343
"ZBTB10" 98.9885196485173 -0.00356855022260119 0.102577936931832 -0.0347886721973428 0.972248253442254 0.990762350370712 0.99016088999783
"C21orf62" 91.9637100283543 -0.00380611776771019 0.112300917166051 -0.0338921343098416 0.972963165497864 0.990917892218462 0.990345042652896
"GFUS" 54.9978080063086 0.00630946126360535 0.184453057660458 0.0342063251411089 0.972712622760949 0.990917892218462 0.990345042652896
"IQCG" 28.8304114248947 0.00696474144093185 0.205815783691875 0.0338396857422689 0.973004989409364 0.990917892218462 0.990345042652896
"METTL4" 17.0442640611304 -0.00927833132986804 0.27136072626724 -0.0341918724109347 0.972724147629627 0.990917892218462 0.990345042652896
"MKLN1-AS" 10.3025327565208 -0.0153781882898269 0.456420040685952 -0.0336930610380629 0.973121912322095 0.990917892218462 0.990345042652896
"PAG1" 54.3767829738677 -0.0048058261723983 0.142724228472529 -0.0336721117628834 0.973138617946227 0.990917892218462 0.990345042652896
"PLXNB1" 65.7880877387987 0.0045705436980923 0.134731282826357 0.0339234036981808 0.972938230474162 0.990917892218462 0.990345042652896
"TAOK2" 21.1063552920543 0.00770352967801381 0.226383026358718 0.0340287423572432 0.972854230881927 0.990917892218462 0.990345042652896
"ACVR2A" 39.5320670686744 0.00601006100915266 0.179713028036201 0.0334425448996498 0.973321682698563 0.991024249103602 0.990441074365456
"FOXK2" 117.606778393607 0.00332191510364463 0.100145030845918 0.0331710427924847 0.97353818991379 0.991024249103602 0.990571116145196
"MFSD4B" 35.8501259584139 0.005440505286839 0.165184713396688 0.0329358884061731 0.973725713501895 0.991140026050125 0.990671646192452
"C10orf95-AS1" 14.3665383061136 -0.00945771331602139 0.292304426063587 -0.0323556965708209 0.974188392987624 0.99138559698536 0.990871524512644
"RECQL5" 15.7905241272327 -0.00902945515127805 0.278673503177779 -0.0324015561160751 0.974151821539833 0.99138559698536 0.990871524512644
"TMEM51" 38.4103671910438 0.00623689694001335 0.191963912559201 0.0324899448905008 0.974081334612895 0.99138559698536 0.990871524512644
"ARHGEF4" 15.5568384901638 -0.00846180460259868 0.267386912861624 -0.0316462930516639 0.974754125343932 0.991417908367716 0.990971923317861
"ATXN3" 55.5476774697768 -0.00433187964938778 0.136844683279514 -0.031655447223621 0.974746825029023 0.991417908367716 0.990971923317861
"AXL" 187.40572338953 -0.00306484762234373 0.0983083968464132 -0.0311758478488052 0.975129301174259 0.991417908367716 0.990971923317861
"CDC23" 93.6892502045109 -0.0034527361884708 0.110708176662799 -0.0311877251757774 0.975119829044457 0.991417908367716 0.990971923317861
"EVA1B" 86.3930698782892 0.00659516695293139 0.206756334029181 0.0318982583237357 0.97455318759069 0.991417908367716 0.990971923317861
"GIT2" 34.25899091271 0.00556128407805345 0.179119914784671 0.0310478267295903 0.975231397824665 0.991417908367716 0.990971923317861
"HSPA2" 17.1560333715226 0.00826689586596658 0.270214474321669 0.030593830647745 0.975593462278318 0.991417908367716 0.990971923317861
"JKAMP" 42.468164208468 0.00542289840273519 0.172432919850578 0.0314493219011452 0.974911207395081 0.991417908367716 0.990971923317861
"MBD4" 93.5359889845928 0.00353952709271566 0.115795246351402 0.0305671191542208 0.975614765003481 0.991417908367716 0.990971923317861
"MVD" 173.360374558271 -0.00333547188362324 0.104907626985879 -0.0317943697656246 0.974636036644313 0.991417908367716 0.990971923317861
"NEFH" 17.1150647989355 -0.00773710863143116 0.251635647154423 -0.0307472678013822 0.975471094710554 0.991417908367716 0.990971923317861
"SAT1" 92.0399941122722 0.00354917815565381 0.114669266622701 0.0309514332844891 0.975308271720343 0.991417908367716 0.990971923317861
"SOX9" 39.9782427297377 0.00517946925543061 0.169470610406931 0.0305626399940009 0.975618337187287 0.991417908367716 0.990971923317861
"UBE2D3" 581.505120173423 -0.00289833362164009 0.0940147093499317 -0.0308285122794159 0.97540630171163 0.991417908367716 0.990971923317861
"USP39" 121.263342196873 -0.00299633039594611 0.0949728295542309 -0.0315493432175269 0.974831441513011 0.991417908367716 0.990971923317861
"EFNA5" 93.7820470607154 -0.00344422694897616 0.114288366830544 -0.0301362863473493 0.97595836154425 0.991417908367716 0.991035053874987
"GPANK1" 36.5331848875232 0.00545768587940302 0.180999445014229 0.0301530531155715 0.975944989675648 0.991417908367716 0.991035053874987
"IFT80" 45.8187953197878 -0.00461553499496063 0.154695069746761 -0.0298363419242536 0.976197574995601 0.991417908367716 0.991035053874987
"RAPGEF3" 16.9773777920501 -0.0081741914536306 0.272939518588801 -0.0299487281867214 0.976107943786521 0.991417908367716 0.991035053874987
"SLC25A37" 70.0988477097191 0.00369321960678902 0.123862972979811 0.0298169785363621 0.976213017873095 0.991417908367716 0.991035053874987
"SYNDIG1" 11.4799325611277 0.0101175218974801 0.333612195612001 0.030327194360865 0.97580610858028 0.991417908367716 0.991035053874987
"LTA4H" 132.189387789358 0.00268090761217817 0.0923026147262957 0.0290447634677289 0.976828889554228 0.991968371096424 0.991570125523864
"TADA1" 39.9212479270699 0.00495228542487257 0.174540009716351 0.0283733536678533 0.977364376335198 0.992362106201102 0.992023509331772
"NDC1" 95.6565589899871 0.00325807124206976 0.115367178381377 0.0282408852134646 0.977470028532007 0.992394363056834 0.992040568859152
"ZNF566" 20.7136694223633 0.00697209042294023 0.249592847447759 0.0279338550532764 0.977714906544331 0.992567955914402 0.992198913612106
"B4GALT1" 57.9022602967601 0.00418002594389419 0.150492167731693 0.0277757042568926 0.977841043679228 0.992620986902917 0.992236740614527
"COQ7" 37.9902309034328 -0.00474119869817187 0.171952610883374 -0.0275727054902794 0.978002951249424 0.992710318233376 0.992310854488966
"BAZ2A" 135.61578942468 -0.0031669500895673 0.115575845454563 -0.0274014875436266 0.978139511807164 0.992751302585424 0.992321463620775
"IFT122" 21.110573544086 -0.00647987879047756 0.237039124697842 -0.0273367478838676 0.978191147239286 0.992751302585424 0.992321463620775
"CYP46A1" 10.9839945727452 -0.00808670580726311 0.29781766748954 -0.0271532104707896 0.978337534566378 0.992824853754578 0.992379806592313
"DNAAF9" 28.0878779689321 -0.00531998620074492 0.197478597368266 -0.0269395583705914 0.9785079419397 0.992922767706735 0.992462501562239
"STAG3L4" 41.2062159164099 0.00459788014047015 0.172081553374577 0.0267191924427934 0.978683705240913 0.993026101283875 0.99255061332607
"CREB1" 86.4874363537604 -0.00328285127769011 0.123884856717954 -0.0264992135815607 0.978859160850999 0.993054097322554 0.992638397063142
"VPS37D" 19.158203264633 0.0064260612041552 0.244142921711782 0.0263208990827977 0.979001385627434 0.993100727136758 0.992654657413146
"ZCCHC8" 61.1863395210844 -0.00326346934057803 0.124293313149752 -0.0262561939808146 0.979052994992923 0.993100727136758 0.992654657413146
"SRSF9" 451.72540416822 0.0019964527518487 0.0767320867381919 0.0260184863557869 0.979242593462312 0.993143047069298 0.992756745832593
"CALR" 853.915361591424 0.00339829241168239 0.131525369596246 0.0258375431455877 0.979386916736239 0.993214425488951 0.99281291986172
"FBXO3" 53.1793938555845 0.00374686980855441 0.146569935160376 0.0255636997072736 0.979605340038459 0.993228096048882 0.992848085544949
"IGF2BP2" 266.387312453642 -0.00197402281295757 0.0772837857041209 -0.025542522211775 0.979622231719445 0.993228096048882 0.992848085544949
"LINC02802" 45.6269768757101 0.00754708713392897 0.297737301245739 0.0253481411376801 0.97977727517641 0.993235347937323 0.992848085544949
"MED1" 151.051137211677 0.00212388599966914 0.0836947284742994 0.0253765803221565 0.979754591287067 0.993235347937323 0.992848085544949
"PBX3" 127.044669164632 -0.00230837146528016 0.0915998352129179 -0.0252006071835664 0.97989495264865 0.993279677305613 0.992856623624582
"UMAD1" 13.4134105990711 -0.00804821846043645 0.321052113854692 -0.0250682618588179 0.980000515590462 0.993311720903342 0.992856623624582
"IL1RAP" 11.5865814113073 0.00782513580474261 0.318648817516241 0.0245572409957045 0.98040812574643 0.993350075056653 0.992856623624582
"MGAT2" 67.4321706691057 0.00332913425761417 0.133891424652282 0.024864432253671 0.980163097407139 0.993350075056653 0.992856623624582
"PLEKHO2" 20.9331570286912 0.00622723796583853 0.253401782170408 0.0245745626273884 0.980394309253584 0.993350075056653 0.992856623624582
"RGMB" 55.854390147647 0.00351267712311783 0.14281330488364 0.02459628762166 0.980376980454 0.993350075056653 0.992856623624582
"UQCRC2" 212.499250369485 -0.00195174637450207 0.0788724363032306 -0.0247456077938108 0.980257876446315 0.993350075056653 0.992856623624582
"ANKRD52" 61.8330597448136 -0.00342955822056543 0.141506587654315 -0.0242360322400217 0.980664336992998 0.99351400672255 0.993026025833301
"SLC11A2" 41.7182935847047 0.0037786888086652 0.156869508265173 0.0240881025921091 0.980782333326563 0.99351400672255 0.993055452840443
"ADAM15" 16.9892724112249 -0.00663278879141136 0.280748426850247 -0.0236253818617097 0.981151426001605 0.99351400672255 0.993093560211381
"ANKRD13D" 46.1622147795192 0.00395724679394826 0.165706608292293 0.0238810439410358 0.980947494714957 0.99351400672255 0.993093560211381
"CDK8" 40.3769346297836 -0.00394627390103072 0.16602203829391 -0.023769578675119 0.981036405891058 0.99351400672255 0.993093560211381
"FAM156A" 20.9930582607493 -0.00726860371178602 0.31334823049888 -0.0231965685595662 0.981493475765138 0.99351400672255 0.993093560211381
"KCTD1" 102.430973641281 0.0024276118902144 0.104869329017137 0.0231489217387641 0.981531482222174 0.99351400672255 0.993093560211381
"RPL11" 1837.78158507704 -0.00378370240085338 0.162467935684659 -0.0232889178095876 0.981419811624667 0.99351400672255 0.993093560211381
"SPATA2L" 14.1168717612065 -0.00701109035861632 0.297454744158313 -0.0235702758026439 0.981195382035007 0.99351400672255 0.993093560211381
"ST8SIA2" 29.7706231633532 0.00481250904350513 0.206946752364876 0.0232548179109377 0.981447012040728 0.99351400672255 0.993093560211381
"ANKRD16" 17.4938310658164 0.00556458994187225 0.248304422128814 0.0224103537672216 0.982120621314911 0.993785242491607 0.993318345739114
"GNPDA2" 20.3590537749618 0.00511891706832869 0.232908561219941 0.0219782263112895 0.982465324229158 0.993785242491607 0.993318345739114
"LRPAP1" 243.454323147909 0.00205400392473937 0.0931920925072106 0.022040538735413 0.982415618148604 0.993785242491607 0.993318345739114
"NKAIN1" 19.7451244854651 -0.00615970212638046 0.276802454938826 -0.0222530617647223 0.982246090885051 0.993785242491607 0.993318345739114
"PAK4" 37.6963736304166 -0.00460061788223761 0.204614868372232 -0.0224842794604165 0.982061652004337 0.993785242491607 0.993318345739114
"PLD2" 19.955565760879 -0.00559644341568973 0.254086945267164 -0.022025702303616 0.982427453035451 0.993785242491607 0.993318345739114
"TRIOBP" 119.812489718446 -0.00237537937872642 0.106518068954052 -0.0223002482306648 0.982208450872975 0.993785242491607 0.993318345739114
"ZNF230" 11.5857819523733 0.00696784508397324 0.315442386532684 0.022089121124663 0.982376864445197 0.993785242491607 0.993318345739114
"OSBPL9" 114.796737856112 -0.00209775828710852 0.0964351879358474 -0.021753037786415 0.982644955729476 0.993892096789031 0.993410011378482
"BRAT1" 80.8378986378815 0.00266346302135115 0.124914790575386 0.0213222390165538 0.982988603700891 0.993955895758544 0.993413249095022
"ESF1" 242.025112414873 -0.00165436486256803 0.0776398233618309 -0.0213081997219141 0.982999802892927 0.993955895758544 0.993413249095022
"TMEM135" 30.0744985567032 0.00399998885121035 0.185490451299199 0.0215643922541237 0.982795437787231 0.993955895758544 0.993413249095022
"WDR48" 93.4574369455076 -0.00227534242153323 0.106809037172112 -0.021302901718576 0.983004029128685 0.993955895758544 0.993413249095022
"HIP1" 95.6973688909422 0.0021894570871557 0.104560763055516 0.0209395668429965 0.983293863758945 0.994174119534072 0.993616224681663
"ATP5PB" 356.630369409671 -0.00152108908658734 0.0744595389525514 -0.0204283978652707 0.98370163035366 0.994389531756157 0.993771014087144
"NOL11" 155.270330354891 -0.00164647676876135 0.0811021628903665 -0.0203012683026351 0.983803044037192 0.994389531756157 0.993771014087144
"NOLC1" 328.093782007295 -0.00133202528025726 0.0653362316120322 -0.0203872376381737 0.983734464625273 0.994389531756157 0.993771014087144
"XPNPEP3" 56.8085165293059 0.00288793951811817 0.142150251354644 0.0203161056037332 0.983791208024813 0.994389531756157 0.993771014087144
"RPL31" 2183.95699769195 -0.00356816013845381 0.176904863350241 -0.0201699380722477 0.983907808948565 0.994414619714567 0.993786937559446
"RALGAPA2" 26.4610971936413 -0.00408474153810068 0.206236271442342 -0.0198061258067433 0.984198031155856 0.994414619714567 0.993900263714053
"TMEM259" 100.588124679417 -0.0023387234903003 0.11782466743694 -0.0198491838863198 0.984163682531449 0.994414619714567 0.993900263714053
"GGCX" 80.9361648844655 -0.00233933181457898 0.119725788802185 -0.0195390804101872 0.984411061327637 0.994464097135976 0.994025493831108
"CBS" 121.164991656584 0.00471824563166794 0.246923085928672 0.0191081591821305 0.984754822533165 0.994528329042517 0.994166804322891
"DENND2A" 101.079972463781 -0.00227617531153165 0.118842158971225 -0.0191529279780483 0.984719108737924 0.994528329042517 0.994166804322891
"C17orf100" 10.7919973053857 -0.00646982245581625 0.342481505229994 -0.018891012673725 0.984928049110458 0.994562066914067 0.994166804322891
"RLIM" 83.8243604076661 0.00214363137794641 0.114096798810397 0.0187878310372988 0.985010361536468 0.994562066914067 0.994166804322891
"TMEM201" 21.7748124753339 0.00478614899253624 0.253588883225992 0.0188736546005092 0.984941896380292 0.994562066914067 0.994166804322891
"NCAPD2" 133.065194465065 0.00196125691457363 0.104913720760666 0.018693998271663 0.985085216105003 0.994562885051293 0.994166804322891
"UBQLN2" 107.41673947654 -0.00177718887857668 0.0970261212849728 -0.0183166023235841 0.985386282949496 0.994747715328585 0.994380771388529
"UTP4" 57.4906622950788 0.00251258187531738 0.143168309768876 0.0175498466062327 0.985997967116409 0.995258241401699 0.994908124057638
"HSP90AB1" 1796.4028355623 0.00272719438910186 0.160873883353786 0.0169523749427019 0.986474609595294 0.995351198020356 0.99526805646104
"SRD5A1" 32.0549189205645 0.00335492103319864 0.198760035128425 0.0168792535734406 0.986532943660289 0.995351198020356 0.99526805646104
"AGO3" 52.601526283479 -0.00236912284267249 0.142833744784017 -0.0165865765562256 0.986766433443051 0.995379534007895 0.995340814601793
"MYL9" 704.819450928893 -0.00128598278955256 0.0776307469590201 -0.0165653795683739 0.986783343869053 0.995379534007895 0.995340814601793
"BTBD2" 20.5303246464276 -0.0047946009355181 0.308392430931374 -0.0155470772127512 0.987595726837821 0.995675583793861 0.99589035364139
"CDK11B" 70.722173457266 -0.00254884129842016 0.162097392100601 -0.0157241351349953 0.987454472322934 0.995675583793861 0.99589035364139
"TMEM222" 45.8974041833583 -0.00265189702390931 0.17045940937743 -0.0155573519443417 0.987587529779496 0.995675583793861 0.99589035364139
"POLD4" 31.490038142067 -0.00296295206951345 0.193135515109296 -0.015341311347303 0.987759884665826 0.995691615071773 0.995965944751545
"NENF" 162.499185688607 0.00147427587644538 0.0977490645399127 0.0150822504888874 0.987966561410781 0.99575049545056 0.995994458713686
"PSME3IP1" 159.559596979469 0.00128190848668468 0.0845052661476395 0.0151695692484424 0.987896899090272 0.99575049545056 0.995994458713686
"SUCLA2" 105.108820499177 0.00186515890689994 0.127080774941746 0.0146769557217047 0.988289904049447 0.995852212392512 0.996140555029439
"TBCK" 29.6859868874561 -0.00306228672577792 0.208038132133632 -0.014719833784178 0.988255696000807 0.995852212392512 0.996140555029439
"CYREN" 74.9641659890849 0.00178942163516153 0.124381869831473 0.0143865149927883 0.988521617755126 0.995936271353649 0.996194258470554
"LNX2" 14.9723602958261 0.00374162913243074 0.259472037827184 0.0144201632043403 0.988494773151315 0.995936271353649 0.996194258470554
"ITGAE" 138.220364495072 0.00132710085167333 0.0938786200189008 0.0141363480993452 0.988721201758938 0.996062640217959 0.996305472325629
"RMI1" 46.5629286916326 0.00208126972985293 0.150810537030699 0.0138005591043632 0.988989096475688 0.996138423649849 0.996485494608151
"GGA2" 116.852522601417 -0.00133989941230489 0.0980158531485378 -0.0136702315927848 0.989093072976328 0.996138423649849 0.996500338613523
"RXRB" 22.5157394851449 0.00311669930810598 0.233606859172588 0.0133416429600784 0.989355224861343 0.996327738816731 0.996674525514413
"RASA4" 11.672118921607 0.0135339271414221 1.03241060659621 0.0131090547258543 0.989540787192987 0.996365206415007 0.996681619140979
"USP42" 65.2647270020834 -0.00180979079410398 0.137948052392345 -0.0131193645920905 0.989532561817234 0.996365206415007 0.996681619140979
"CHCHD4" 37.6091391159355 -0.00232362345168253 0.186233676031374 -0.0124769241589318 0.990045113133523 0.996408939839218 0.996777125288328
"DDX39B" 206.999760872583 0.00141508881721041 0.113758607028739 0.0124394000082377 0.990075050750682 0.996408939839218 0.996777125288328
"LETM1" 116.443052247935 -0.00131272934684548 0.107539358164924 -0.0122069665399365 0.990260491744888 0.996408939839218 0.996777125288328
"PPP1R12A" 279.562261584334 -0.000877015923723232 0.0702487730399621 -0.0124844304857016 0.990039124417727 0.996408939839218 0.996777125288328
"TBC1D12" 21.5162325081648 -0.002696904777194 0.219668319087917 -0.0122771676334202 0.990204483573337 0.996408939839218 0.996777125288328
"TRPS1" 48.3041519642068 0.00185854097392832 0.150276335749031 0.0123674892967325 0.990132422783753 0.996408939839218 0.996777125288328
"ZMYM6" 26.5600362355676 -0.00248831887318242 0.197896982936345 -0.0125738090407513 0.989967816245766 0.996408939839218 0.996777125288328
"ZNF790-AS1" 11.4503998623184 0.00379851887168889 0.322634926109273 0.0117734273765586 0.990606381082888 0.996616351636983 0.997035411138591
"ETV3" 36.1599503590208 -0.00189806176716448 0.167389314241287 -0.0113392051085679 0.990952817189979 0.996868940596323 0.997257718318816
"MIIP" 52.7119495349843 0.00220414774302094 0.195529742732861 0.0112726980162416 0.991005878780726 0.996868940596323 0.997257718318816
"SH3PXD2B" 89.5775567980572 0.00130013993773657 0.118492283249684 0.0109723595670526 0.991245499369181 0.996965352075524 0.997323787424793
"SLC43A2" 35.892371391945 0.00215009381671659 0.196060058390562 0.0109665060510871 0.991250169518212 0.996965352075524 0.997323787424793
"TIMM17B" 48.7802104291829 0.00209140599446301 0.193835827817842 0.0107895739296887 0.991391332573719 0.99703267289085 0.997375945537269
"FIGN" 141.430830154074 0.000984503069119456 0.0940012302458152 0.0104732998338954 0.991643668529835 0.997137127990174 0.997450067814083
"TMEM164" 21.4307901509298 0.00242895979886418 0.230625818980935 0.0105320376079184 0.991596805151541 0.997137127990174 0.997450067814083
"CNPY4" 36.8137338582841 -0.00199130885791711 0.194584313911577 -0.0102336556215009 0.991834866698562 0.997180084543045 0.997462678695501
"RPS23" 2167.43984839616 -0.00182522568483963 0.177338583211431 -0.010292321342522 0.991788060690596 0.997180084543045 0.997462678695501
"TRAF4" 126.561935319648 0.00117217333394911 0.116894024848658 0.0100276582611192 0.991999220377643 0.997270677951688 0.9975381209237
"TMEM67" 21.9339348454662 -0.00226944128579185 0.237460049065814 -0.00955714990677382 0.992374613726955 0.997573403051973 0.99782574848043
"AMOT" 108.775805354074 -0.000920669206432634 0.104074696186732 -0.00884623486943223 0.99294181783393 0.997620951241331 0.997856928983319
"DOP1B" 10.63367696591 0.00275792518160623 0.300113777561038 0.00918959870492889 0.99266786427176 0.997620951241331 0.997856928983319
"ENSG00000282034" 60.2782183577145 0.00127128210730875 0.137086913175943 0.00927354827573609 0.992600885059457 0.997620951241331 0.997856928983319
"GATC" 86.4789178785868 0.00109865275192483 0.122067524155635 0.00900036893124873 0.992818841541945 0.997620951241331 0.997856928983319
"KIF23" 150.708471365953 -0.000818383970286185 0.0917574623332165 -0.00891899088614973 0.992883769221585 0.997620951241331 0.997856928983319
"RTEL1-TNFRSF6B" 21.7739091435585 -0.00227122725872579 0.249592357135251 -0.00909974682235578 0.992739552704063 0.997620951241331 0.997856928983319
"ZNF219" 39.2025492053398 0.00169031914603954 0.195355893127977 0.00865251167484474 0.993096380663595 0.997701614440794 0.997922442988634
"ARL17A" 67.6549066785873 -0.001196358154109 0.146896066952318 -0.00814424905261303 0.99350190125684 0.997825615206653 0.997970661340863
"FAM120C" 17.7339432715442 0.00199217999717319 0.244574959609504 0.00814547818122496 0.993500920586626 0.997825615206653 0.997970661340863
"INTS12" 53.7332329828952 -0.00122242807054041 0.148714302324291 -0.008219976501485 0.993441481517064 0.997825615206653 0.997970661340863
"RRP1B" 164.525337085062 -0.000651619798533177 0.0806790453520299 -0.0080766919798064 0.99355580222937 0.997825615206653 0.997970661340863
"WTIP" 57.1194952392826 0.00117557510208515 0.146356530117363 0.00803226956216067 0.993591245040872 0.997825615206653 0.997970661340863
"ZRANB3" 17.6234414227121 -0.00194080489199802 0.245359376604643 -0.00791004981694797 0.993688759190498 0.99784893940242 0.997978834783333
"MKRN1" 122.692575935131 0.000758939220153819 0.0995721921430553 0.00762199971517601 0.993918582988072 0.997945374913794 0.998044979809124
"MTG2" 24.2635025713411 -0.00170279505908601 0.223950385553204 -0.00760344776759259 0.993933384871705 0.997945374913794 0.998044979809124
"SNHG1" 194.618404110368 -0.000610460174411797 0.083023720001217 -0.00735284054247206 0.994133334915986 0.998071526615705 0.998155994755139
"CXCR4" 12.08510993122 0.00196836235137638 0.301539378512989 0.00652771243703941 0.994791676017826 0.998210204114107 0.998368133598332
"GPC3" 28.8328780858219 -0.00129804155965296 0.196387058104274 -0.00660960845476769 0.994726333859392 0.998210204114107 0.998368133598332
"NBN" 108.138247065633 -0.000723692988976041 0.108777882095642 -0.00665294244596287 0.994691759097063 0.998210204114107 0.998368133598332
"ZBTB20" 82.3770784315496 -0.0010551686136929 0.160889682600283 -0.00655833610110589 0.994767242392095 0.998210204114107 0.998368133598332
"ZNF184" 31.3110246096019 0.0012240760622109 0.187371455468826 0.00653288442013817 0.994787549460352 0.998210204114107 0.998368133598332
"LINC00665" 43.3358848014418 -0.000932899177090865 0.159922447973799 -0.00583344732969389 0.995345608836859 0.998543826122339 0.998750580542634
"MIR100HG" 35.1505561057604 0.00101458007238812 0.174150441320361 0.00582588286711105 0.995351644302206 0.998543826122339 0.998750580542634
"SLC12A6" 11.0951422903617 -0.0018066939738425 0.317500379148536 -0.00569036792550496 0.995459767789302 0.998543826122339 0.998769320436279
"PVT1" 45.7818521637647 0.000828539672995552 0.149233721491858 0.00555196013818334 0.995570199481117 0.998543826122339 0.998790372633077
"GTF2I" 358.542124402921 0.000458528584415328 0.0844553478234747 0.00542924274462437 0.995668112318833 0.998567466935456 0.998798862829224
"KANK2" 33.4385668912877 0.00103257270958474 0.194545321149015 0.00530762037085348 0.995765151534705 0.998590228118124 0.998806475209892
"SH2D3C" 24.2496533270389 -0.00113637928297209 0.230249291063678 -0.00493543010587517 0.996062112504426 0.998704011339266 0.998924874099553
"SLBP" 148.191269795688 0.000439683169480445 0.0874877370284221 0.00502565484506252 0.995990124470917 0.998704011339266 0.998924874099553
"MSX2" 13.3671630818111 -0.00133220675239026 0.280235021871467 -0.00475389101438324 0.996206958042685 0.998735024662588 0.99898041252848
"COA3" 171.421810819765 0.000364437177319646 0.0905154233353271 0.00402624396915802 0.996787530778349 0.9987952341227 0.999024285851454
"COG2" 51.6809459187118 -0.000604335216307508 0.147074793710865 -0.00410903324124714 0.996721475042839 0.9987952341227 0.999024285851454
"F3" 16.3623661083888 -0.00118275909662133 0.274829156731662 -0.0043036157832997 0.996566222010444 0.9987952341227 0.999024285851454
"PUS1" 55.3849561949769 0.000694434640088645 0.155255491916995 0.0044728507282687 0.996431193360968 0.9987952341227 0.999024285851454
"RIMS3" 13.5013508126917 0.00129454321625804 0.32113378189727 0.00403116485786648 0.996783604509086 0.9987952341227 0.999024285851454
"SECISBP2L" 87.6960418765468 -0.000494301828526049 0.1224745737755 -0.00403595467441365 0.996779782819503 0.9987952341227 0.999024285851454
"YOD1" 58.9906773827265 0.000523083758145767 0.137963123396726 0.00379147518023051 0.996974847738932 0.998833904290993 0.999032679696035
"ZNF564" 13.2031114663665 -0.0022408078332175 0.579354080292323 -0.0038677691405692 0.996913974412296 0.998833904290993 0.999032679696035
"SMARCC1" 436.474011036368 -0.000299309150108167 0.086268620617845 -0.00346950198072662 0.997231743489693 0.999016764510259 0.999200435014888
"PAK1IP1" 121.221608072618 -0.000307209968761628 0.0949164050123319 -0.00323663721483882 0.997417541646256 0.999062920983612 0.999216324144209
"STT3B" 148.361853690825 -0.000287769876761744 0.0892222789545827 -0.00322531412707166 0.997426576116009 0.999062920983612 0.999216324144209
"MTHFSD" 19.4879721238869 0.000721122129227735 0.251492924541877 0.0028673654757538 0.997712176491716 0.999125471903133 0.999323121878947
"PRKCE" 10.12895615856 0.000982822573803608 0.336542966916429 0.0029203479805527 0.997669902746158 0.999125471903133 0.999323121878947
"RABL3" 33.1201071996592 0.000474948693592099 0.185811059743293 0.00255608409019497 0.997960542189142 0.99929968709442 0.999482232853526
"EIF3J" 242.20898846996 -0.000157512264607075 0.0728505973192947 -0.00216212729068945 0.998274873360371 0.999466892922142 0.999569820776319
"TAF2" 70.8431064414463 -0.000284332981356825 0.151199920019763 -0.00188051013069094 0.998499570884621 0.999466892922142 0.999569820776319
"TASP1" 12.4626343992094 -0.000562313438120004 0.288795743561003 -0.00194709738857777 0.998446442036913 0.999466892922142 0.999569820776319
"UNK" 45.5845299474764 0.000311530861454671 0.151228393464568 0.00206000245269855 0.998356357010273 0.999466892922142 0.999569820776319
"VPS36" 60.214803253279 -0.000286833205443757 0.133872676972254 -0.00214258213050603 0.998290468105797 0.999466892922142 0.999569820776319
"ANKHD1" 150.126787997939 0.00012219315707061 0.119548494940992 0.00102212208636272 0.999184464710038 0.999614043685109 0.999569820776319
"CCDC77" 57.3623005172777 -0.000154088681526559 0.138990302618783 -0.00110862900953016 0.999115442210833 0.999614043685109 0.999569820776319
"CEP164" 47.113221001691 -0.000125788493903448 0.164576326753191 -0.000764317058139764 0.999390163279128 0.999614043685109 0.999569820776319
"LACTB" 50.3891694052777 0.000173390659442914 0.149875078359333 0.00115690120960071 0.999076926592395 0.999614043685109 0.999569820776319
"NETO2" 99.3946624174127 -7.95807219784108e-05 0.104225895655242 -0.000763540783008929 0.999390782656889 0.999614043685109 0.999569820776319
"PIM1" 28.8168340809061 -0.000300679154241085 0.223915001319531 -0.00134282719991596 0.998928579231356 0.999614043685109 0.999569820776319
"SIMC1" 25.9251035975238 0.000274361760098469 0.214210787424086 0.00128080272425916 0.998978067560285 0.999614043685109 0.999569820776319
"TEDC1" 17.4522255012823 -0.000428243972715527 0.298355617707483 -0.00143534744210981 0.998854758829795 0.999614043685109 0.999569820776319
"UCHL5" 109.174158914668 0.000136669742182149 0.100853242074258 0.00135513484119349 0.998918759163336 0.999614043685109 0.999569820776319
"ZNF672" 71.6389320096039 -0.000119654729289606 0.135334719196129 -0.000884139192073837 0.999294559080951 0.999614043685109 0.999569820776319
"RPL23" 1902.99813028866 -8.80314829451732e-05 0.164076117995031 -0.000536528313936821 0.999571912362415 0.999720768939088 0.999661439627293
"TMEM276" 21.4891260882252 8.24147374074693e-05 0.236601830599277 0.000348326710738988 0.999722075501006 0.999796509428153 0.999722075501006
"EIF3CL" 30.9128764376518 -6.79959209851439 2.78433775969747 -2.44208594120176 NA NA NA
"ENSG00000241489" 42.0638229163197 1.22392514253927 2.29351973399867 0.533644914580873 NA NA NA
"5_8S_rRNA" 0 NA NA NA NA NA NA
"5S_rRNA" 0 NA NA NA NA NA NA
"A1BG-AS1" 7.45005510900085 -0.0024359612957205 0.397190999845628 -0.00613297203780361 0.995106626975242 0.998451648131131 NA
"A1CF" 1.39177780037251 -2.17867747403477 1.325255567114 -1.64396779617327 0.100182854608139 NA NA
"A2M-AS1" 7.90013681249862 -0.0310512257287614 0.347300049976178 -0.0894074899525389 0.928758071191148 0.975506018411832 NA
"A2ML1" 0.170446173633742 -1.79545560936371 8.0955163127752 -0.221783952992643 0.824482072042826 NA NA
"A2ML1-AS1" 0 NA NA NA NA NA NA
"A2ML1-AS2" 0.0082374088221482 0 8.1030458415403 0 1 NA NA
"A2MP1" 0 NA NA NA NA NA NA
"A3GALT2" 0 NA NA NA NA NA NA
"A4GALT" 0.752880021163279 0.454497780920642 1.32642390341412 0.342648967461154 0.73186255894901 NA NA
"A4GNT" 0 NA NA NA NA NA NA
"AA06" 0 NA NA NA NA NA NA
"AACSP1" 0.102185406430978 -0.523124996610699 8.10304584150874 -0.0645590567846641 0.948525084620787 NA NA
"AADAC" 0.0371285046289884 1.05892588646787 8.10175438045625 0.13070328187464 0.896010036058902 NA NA
"AADACL2" 0 NA NA NA NA NA NA
"AADACL2-AS1" 0.0468776998661212 -0.202619234156003 8.10304584152012 -0.0250053175211942 0.980050722167401 NA NA
"AADACL3" 0 NA NA NA NA NA NA
"AADACL4" 0 NA NA NA NA NA NA
"AADACP1" 0 NA NA NA NA NA NA
"AANAT" 0.158495455071526 1.18627660270482 8.09720626604692 0.146504431741982 0.883523191643745 NA NA
"AARD" 3.54905481556089 0.512120688258978 0.573325936521321 0.893245282720491 0.371725833093685 NA NA
"AARS1P1" 0 NA NA NA NA NA NA
"AARSD1P1" 0.30665806066757 -0.517801744375646 3.33441260410047 -0.155290243246706 0.876592507070324 NA NA
"AATBC" 0.0378276036701745 -0.202601117740736 8.1030458415385 -0.0250030817673702 0.980052505483298 NA NA
"AATK" 1.76956322114074 0.130498571234365 0.817365852065015 0.159657478844596 0.873150898097985 NA NA
"ABALON" 0.0398812102086218 -0.202601673216656 8.1030458415403 -0.0250031503188613 0.980052450804216 NA NA
"ABCA10" 1.82842424547813 -0.281404583168146 0.898157819806986 -0.313313069220529 0.754042821846522 NA NA
"ABCA12" 1.44820373637231 0.109632965459376 0.907138272166463 0.120855848356554 0.903805213658076 NA NA
"ABCA13" 5.63503065605397 -0.387680017047803 0.436858383509849 -0.887427211383853 0.374848938595501 0.660636598330779 NA
"ABCA15P" 0 NA NA NA NA NA NA
"ABCA17P" 0.170073124430842 -0.534052741066782 8.10283227821149 -0.0659093910289677 0.947449963882565 NA NA
"ABCA2" 4.04968462979616 0.136871412275301 0.490427834530489 0.279085734206613 0.780179030802297 0.912389100862724 NA
"ABCA3P1" 0 NA NA NA NA NA NA
"ABCA4" 0.596682098321967 0.0988252975390598 1.64842151009895 0.059951472929474 0.952194284116878 NA NA
"ABCA5" 6.61329617987453 -0.292580346172583 0.457131761312964 -0.640035042264926 0.52214981780524 0.765584145045298 NA
"ABCA6" 0.450211638350997 2.60930944023447 2.49142357746914 1.04731666820183 0.294953550991464 NA NA
"ABCA7" 5.62344479879427 0.561849783764656 0.450297421017328 1.24773040559572 0.212129802462863 0.496242833218735 NA
"ABCA8" 0.692250510830913 -2.96506370447405 1.63035581291074 -1.81866049177351 0.0689632427688689 NA NA
"ABCA9" 0.12481203186457 -0.20270967601328 8.103045841537 -0.0250164789854909 0.980041819392342 NA NA
"ABCA9-AS1" 0.0386084216978978 0 8.1030458415403 0 1 NA NA
"ABCB1" 3.246404635495 0.106898048644844 0.55408197761072 0.192928218141662 0.847015185293953 NA NA
"ABCB10P1" 0.00886594486577857 0 8.10304584154009 0 1 NA NA
"ABCB10P3" 0.0112119951205771 0 8.1030458415403 0 1 NA NA
"ABCB10P4" 0.0339467625055128 -0.202603732235277 8.1030458415403 -0.0250034044231403 0.9800522481217 NA NA
"ABCB11" 2.68069450355858 0.671175770707915 0.683604390540943 0.981818987699607 0.326189032109688 NA NA
"ABCB4" 7.73449263761022 0.201894560606835 0.371922009553907 0.54284112104307 0.587239197950606 0.808993147255575 NA
"ABCB5" 0.182291111566183 -0.745907611555543 8.09584341191725 -0.0921346391726835 0.926591067406965 NA NA
"ABCB6" 1.48301326564083 0.00521306161933204 1.07073117201749 0.00486869324025517 0.996115360179351 NA NA
"ABCB9" 5.87275445379845 0.509275423265107 0.397430546579194 1.28141993022075 0.200046207456814 0.482842885635208 NA
"ABCC11" 0.100643784731527 -0.523150343667266 8.10304584151042 -0.0645621848746384 0.948522593962128 NA NA
"ABCC12" 0.0433112401178998 0 8.1030458415403 0 1 NA NA
"ABCC13" 0.23761653983436 1.96317244251002 8.05113186338277 0.24383806846323 0.807356235644836 NA NA
"ABCC2" 2.61470600862831 -0.200113125089725 0.679201779024869 -0.294629860035154 0.768276649167482 NA NA
"ABCC3" 0.460524746175622 1.66949366103615 2.57319219413381 0.648802551493103 0.516466008062553 NA NA
"ABCC5-AS1" 0 NA NA NA NA NA NA
"ABCC6" 4.33411321019422 -0.204239207297637 0.613579846722711 -0.332864921148456 0.739236249757022 0.891971012103514 NA
"ABCC6P1" 2.0082466580467 -0.110302690364395 1.04211498278368 -0.105845028798796 0.915705309612267 NA NA
"ABCC6P2" 4.02660024648133 0.0314605112590797 0.728598845379064 0.0431794690021941 0.965558471184925 0.988608371004317 NA
"ABCC8" 0.947737028450457 -0.536683748679962 1.2047866000516 -0.445459593140375 0.655987654342132 NA NA
"ABCD1" 1.31804762254639 -0.454747219448267 1.18062803563911 -0.385173996992287 0.700108507312723 NA NA
"ABCD1P2" 0 NA NA NA NA NA NA
"ABCD1P3" 0 NA NA NA NA NA NA
"ABCD1P4" 0 NA NA NA NA NA NA
"ABCD1P5" 0 NA NA NA NA NA NA
"ABCD2" 0.575457381698737 0.451448112544379 1.81577679911404 0.24862533366692 0.803650610277078 NA NA
"ABCF2-H2BK1" 0.280866268338819 -1.34151674521116 4.32417114054531 -0.310236737078354 0.756380935610776 NA NA
"ABCF2P1" 0 NA NA NA NA NA NA
"ABCF2P2" 0 NA NA NA NA NA NA
"ABCG1" 1.41133045116637 -0.76979007437191 1.04724874128787 -0.735059441012316 0.462303294135282 NA NA
"ABCG2" 3.25485017977172 0.114857188044392 0.616485746071336 0.186309559914953 0.852202010989922 NA NA
"ABCG4" 1.38057567348464 -1.21994848824894 1.18024005757574 -1.03364436787103 0.30130244959047 NA NA
"ABCG5" 0.185722512257316 -0.843648293274597 8.10304584148265 -0.104114959951927 0.917078119054761 NA NA
"ABCG8" 0.253418208315537 -1.27004536959235 6.12665721551453 -0.207298258237169 0.83577693433064 NA NA
"ABHD1" 0.943411417024526 1.32649199005142 0.958977259970691 1.38323612604949 0.166592476003755 NA NA
"ABHD12B" 0.165420573025188 0.848115696845299 8.08969799147719 0.104838981348725 0.916503577829861 NA NA
"ABHD14A" 8.74581688562301 -0.728407829895973 0.476372580193337 -1.52907169762027 0.126246670733836 0.37425408989117 NA
"ABHD14A-ACY1" 3.06685721373048 0.904121634703138 0.746909188330229 1.21048401710571 0.226093220077577 NA NA
"ABHD14B" 5.79681663517627 -0.583419929794151 0.518375990454173 -1.1254763734003 0.260387223566902 0.552735977306315 NA
"ABHD15-AS1" 0 NA NA NA NA NA NA
"ABHD16B" 0 NA NA NA NA NA NA
"ABHD17AP1" 0.0405433162549966 0 8.10304584153622 0 1 NA NA
"ABHD17AP3" 0.0585788102672112 0 8.10304584151401 0 1 NA NA
"ABHD17AP4" 0.0357365174567529 1.07960446872055 8.1030458415403 0.133234402202929 0.89400800434944 NA NA
"ABHD17AP5" 0.0146475471832474 1.07963535318852 8.1030458415403 0.133238213666984 0.894004990114423 NA NA
"ABHD17AP6" 0 NA NA NA NA NA NA
"ABHD17AP7" 0 NA NA NA NA NA NA
"ABHD17AP8" 0 NA NA NA NA NA NA
"ABHD17AP9" 0 NA NA NA NA NA NA
"ABHD8" 6.09433287848581 -0.105074329193957 0.572393842710122 -0.183569985128526 0.854350811333164 0.946742301722788 NA
"ABI1P1" 0.00936076753541151 0 8.1030458415391 0 1 NA NA
"ABI3" 6.19017912033574 -0.292519677455159 0.462781403499206 -0.632090389206101 0.527327814916536 0.769898609778142 NA
"ABI3BP" 0.372690291619113 -0.105865124350206 2.17102267671342 -0.0487627906818865 0.961108335613522 NA NA
"ABITRAMP1" 0 NA NA NA NA NA NA
"ABLIM2" 1.75116784656417 -0.322114452535847 0.937015681479946 -0.343766341270929 0.731022014989866 NA NA
"ABLIM3" 0.130274882425008 1.07196070847273 8.10258168211808 0.132298661158639 0.894748066308879 NA NA
"ABO" 0.145533738701007 0.717763587773813 8.10040420112095 0.0886083669348854 0.929393158392058 NA NA
"ABR-AS1" 0 NA NA NA NA NA NA
"ABRA" 0.012284013421823 0 8.1030458415403 0 1 NA NA
"ABRAXAS1P1" 0.00886594486577857 0 8.10304584154009 0 1 NA NA
"ABRAXAS1P2" 0.335613605124912 4.0403227562297 4.3084727440377 0.937762171484295 0.34836664543088 NA NA
"ABT1P1" 0 NA NA NA NA NA NA
"ABTB1" 5.09208341211224 0.536532827975291 0.475156339482921 1.12917114514175 0.258825643534722 0.55113285414686 NA
"ABTB3" 6.64082224149111 0.0801168303991371 0.442307224856719 0.181133894941667 0.856262480299676 0.947624424106884 NA
"ACAA2P1" 0.0801957729353052 -0.202663186777448 8.1030458415189 -0.0250107417310944 0.980046395627191 NA NA
"ACACB" 2.73458204674875 0.473440940068821 0.626307802945646 0.755923745229002 0.449694916327446 NA NA
"ACAD11" 1.97917746060588 1.55761778879889 1.51397941815297 1.02882362211975 0.303562564300954 NA NA
"ACAD9-DT" 1.49742513650926 -1.10471413933926 1.06285528992088 -1.03938339472487 0.298626463633073 NA NA
"ACADL" 1.63747017803138 0.900270878315046 0.788545238294517 1.14168577095484 0.253584657431786 NA NA
"ACADS" 1.91905501447589 -0.196157194870856 0.769662230452686 -0.254861401676791 0.798830148994557 NA NA
"ACAN" 1.33145726160887 1.26522491686072 0.924510356958611 1.36853514656446 0.17114462837748 NA NA
"ACAP1" 6.09231676255362 0.034759280619023 0.441465519795061 0.0787361165491681 0.937242517788745 0.978631621201326 NA
"ACAP2-IT1" 0.263062610067593 -0.202733493086609 6.69056499763356 -0.0303014010264179 0.975826679229667 NA NA
"ACBD3-AS1" 0.0409985619990114 -0.523057411809263 8.10304584153702 -0.0645507161181315 0.948531725657706 NA NA
"ACBD4" 1.28139971061091 0.134787333798818 0.910513697372888 0.148034383434012 0.882315633118112 NA NA
"ACCS" 3.27032916624287 -0.174388384118845 0.695211813857203 -0.250842089623443 0.801936198836577 NA NA
"ACCSL" 0.066611618166945 -0.523074967844253 8.1030458415403 -0.0645528827151276 0.948530000561342 NA NA
"ACE" 0.623181074348268 0.0996283436081626 1.44382942759023 0.0690028487467828 0.944987351934416 NA NA
"ACE2" 0.185898807507513 -0.52324994237676 6.97726007778202 -0.0749936130434591 0.940219793636927 NA NA
"ACE2-DT" 0.0745395493747816 -0.523091439587545 8.1030458415403 -0.0645549154992947 0.948528382010174 NA NA
"ACE3P" 0 NA NA NA NA NA NA
"ACER1" 0.0342377155682413 -0.523060077951532 8.10304584153876 -0.0645510451477593 0.948531463676429 NA NA
"ACER2" 2.66758526943981 0.223801740717497 0.619151926676633 0.361464983108067 0.717751877355359 NA NA
"ACER2P1" 0 NA NA NA NA NA NA
"ACHE" 5.18366578472283 -0.396352071069448 0.498728162737679 -0.794725665568481 0.426773099345027 0.698505766879252 NA
"ACKR1" 0.324972180919116 -0.878832024824695 3.24855322492705 -0.270530283475479 0.786752322320991 NA NA
"ACKR2" 0.142464475079641 -0.202723298584263 8.1030458414775 -0.0250181601523926 0.980040478434922 NA NA
"ACKR4" 0.441898616691926 -0.523217281974205 2.10184714933603 -0.248932127219378 0.803413283435579 NA NA
"ACKR4P1" 0.0083034808044931 0 8.1030458415403 0 1 NA NA
"ACMSD" 0.0082374088221482 0 8.1030458415403 0 1 NA NA
"ACNATP" 0 NA NA NA NA NA NA
"ACOD1" 0.00986299089135307 0 8.10304584153878 0 1 NA NA
"ACOT11" 3.06034272954294 0.0516426742412562 0.515726934860769 0.100135693426984 0.920236598474132 NA NA
"ACOT12" 1.06437451687471 1.68643084106652 0.91829544247333 1.83647959367445 0.0662867574200384 NA NA
"ACOT4" 1.45255184448864 0.955524480500467 0.813005639371624 1.17529871162886 0.239875229787167 NA NA
"ACOT6" 0.0112725434963834 0 8.1030458415347 0 1 NA NA
"ACOX2" 4.53955880328698 0.522472435120247 0.483864278076177 1.07979129436373 0.280235128732118 0.573949850488877 NA
"ACOXL" 1.00201951193854 -1.1343450410313 1.29805461119669 -0.873880830010331 0.382183155419753 NA NA
"ACOXL-AS1" 0.408592363314278 -0.542895603698509 2.06858713342067 -0.262447539640625 0.792976425391901 NA NA
"ACP3" 0.297863752507207 1.65179209976983 5.60515006255735 0.294691860402431 0.768229281662496 NA NA
"ACP4" 0 NA NA NA NA NA NA
"ACP5" 0.65644767513304 0.478167823666721 1.24336345065415 0.38457606536138 0.700551529856519 NA NA
"ACP7" 0 NA NA NA NA NA NA
"ACR" 0.0861695900356051 -0.202687369363011 8.1030458415032 -0.0250137261133167 0.980044015179427 NA NA
"ACRBP" 0.405051705650663 -1.8879269718494 2.5550954007369 -0.738887076899327 0.45997557022643 NA NA
"ACRP1" 0 NA NA NA NA NA NA
"ACRV1" 0.0669343765654222 0 8.10304584151136 0 1 NA NA
"ACSBG1" 0.283740383791457 0.110509674403813 3.61006328739484 0.0306115615174051 0.975579321714213 NA NA
"ACSBG2" 0.030152997567827 -0.202585201473364 8.1030458415403 -0.0250011175346942 0.980054072224459 NA NA
"ACSF2" 6.62189446874127 0.792072302017404 0.389452038906863 2.03381218452634 0.0419705355570322 0.193711049651169 NA
"ACSL3-AS1" 0 NA NA NA NA NA NA
"ACSL3P1" 0.386189491540985 0.232952705299172 2.65508041953174 0.0877384743548585 0.930084539410153 NA NA
"ACSL5" 0.957670725985636 0.336329282808628 1.34109448387835 0.250787164403204 0.801978665835857 NA NA
"ACSL6" 6.11867508774928 0.569681843630068 0.559124841693979 1.01888129653496 0.308259324128101 0.599730481125239 NA
"ACSL6-AS1" 0.103670943302032 -0.202673876672199 8.10304584149455 -0.0250120609751872 0.980045343351885 NA NA
"ACSM1" 0.38264291398224 -0.796607997911132 3.17131223652472 -0.251191916310358 0.801665734099904 NA NA
"ACSM2A" 0.477042683068391 -1.56315743069985 2.2296221924083 -0.701086236054832 0.483249199454552 NA NA
"ACSM2B" 0.827732558654317 -1.19007709609477 1.28020732791876 -0.929597159883068 0.35257969849958 NA NA
"ACSM3" 0.850072842497255 0.130157690949089 1.28228146380217 0.101504774593833 0.919149767559245 NA NA
"ACSM4" 0.0547022425183425 0.438674351208651 8.1030458415403 0.0541369701945638 0.956826037467076 NA NA
"ACSM5" 0.787027352820391 1.26733687213183 1.21774473071775 1.04072457893934 0.298003392462631 NA NA
"ACSM5P1" 0.130084962130699 2.96332172732374 8.05107286949827 0.36806544610351 0.712824435104894 NA NA
"ACSM6" 0.127635935392619 0 8.10304584149406 0 1 NA NA
"ACSS1" 4.81374987436594 0.551693159265541 0.495299787572594 1.1138570480099 0.265340518491753 0.557200925780996 NA
"ACTA1" 5.28462319807375 1.22822066242466 0.466938818916461 2.63036743287861 0.00852926275024082 0.07111425031734 NA
"ACTA2-AS1" 0 NA NA NA NA NA NA
"ACTBL2" 0 NA NA NA NA NA NA
"ACTBP1" 0 NA NA NA NA NA NA
"ACTBP11" 0 NA NA NA NA NA NA
"ACTBP12" 0 NA NA NA NA NA NA
"ACTBP14" 0.0302154695110807 0 8.10304584153666 0 1 NA NA
"ACTBP15" 0 NA NA NA NA NA NA
"ACTBP16" 0 NA NA NA NA NA NA
"ACTBP2" 0 NA NA NA NA NA NA
"ACTBP4" 0.0217503427092833 0 8.10304584153665 0 1 NA NA
"ACTBP6" 0.0153891473570691 0 8.1030458415403 0 1 NA NA
"ACTBP7" 0 NA NA NA NA NA NA
"ACTBP8" 0 NA NA NA NA NA NA
"ACTBP9" 0 NA NA NA NA NA NA
"ACTE1P" 2.29916246330112 0.542590226851928 0.657201839845503 0.825606676602552 0.409027246503823 NA NA
"ACTG1P1" 0 NA NA NA NA NA NA
"ACTG1P10" 0.0387844050405961 1.11392856508657 8.10102415280281 0.137504659173392 0.890631910239779 NA NA
"ACTG1P12" 0 NA NA NA NA NA NA
"ACTG1P13" 0 NA NA NA NA NA NA
"ACTG1P14" 0 NA NA NA NA NA NA
"ACTG1P15" 0 NA NA NA NA NA NA
"ACTG1P16" 0 NA NA NA NA NA NA
"ACTG1P17" 1.11547314357113 0.0697609626153295 1.04058980428936 0.0670398290736383 0.946549995489227 NA NA
"ACTG1P18" 0.010399839673666 0 8.1030458415403 0 1 NA NA
"ACTG1P19" 0 NA NA NA NA NA NA
"ACTG1P2" 0 NA NA NA NA NA NA
"ACTG1P20" 0.155951020188198 -0.822632870686287 8.10168412993086 -0.101538502056276 0.919122995260057 NA NA
"ACTG1P21" 0 NA NA NA NA NA NA
"ACTG1P22" 0 NA NA NA NA NA NA
"ACTG1P23" 0 NA NA NA NA NA NA
"ACTG1P24" 0 NA NA NA NA NA NA
"ACTG1P25" 3.13868967131082 -0.143974866084251 0.615013001394655 -0.23410052431048 0.814906938900234 NA NA
"ACTG1P3" 0.00888992521533467 0 8.1030458415403 0 1 NA NA
"ACTG1P4" 0 NA NA NA NA NA NA
"ACTG1P9" 0.00981666663675529 0 8.1030458415403 0 1 NA NA
"ACTL10" 1.35384910289265 0.996231137654325 0.959705436669991 1.03805928318076 0.299242456031903 NA NA
"ACTL11P" 0.0215581216580891 0 8.1030458415403 0 1 NA NA
"ACTL6B" 0.267921257808865 -0.528703651125763 4.03210346422699 -0.131123532869741 0.895677585345024 NA NA
"ACTL7A" 0 NA NA NA NA NA NA
"ACTL7B" 0.0251162521613304 1.07962094046385 8.1030458415403 0.133236434987096 0.894006396754601 NA NA
"ACTL8" 0.0328489714434862 -0.523058496100961 8.1030458415403 -0.0645508499309605 0.948531619112723 NA NA
"ACTL9" 0 NA NA NA NA NA NA
"ACTN1-DT" 0.212337717174105 0.538543204339598 6.57708478005011 0.0818817488825946 0.934740747979177 NA NA
"ACTN2" 1.88622063786484 -0.646968613460208 0.843084375794554 -0.767382995148594 0.442853835882654 NA NA
"ACTN3" 0.056913231722809 0 8.1030458415403 0 1 NA NA
"ACTN4P1" 0 NA NA NA NA NA NA
"ACTN4P2" 0 NA NA NA NA NA NA
"ACTP1" 0 NA NA NA NA NA NA
"ACTR1AP1" 0 NA NA NA NA NA NA
"ACTR3-AS1" 1.92107472518406 0.40311301538958 0.84483742422537 0.477148625085109 0.633256291469844 NA NA
"ACTR3BP1" 0 NA NA NA NA NA NA
"ACTR3BP2" 0 NA NA NA NA NA NA
"ACTR3BP3" 0 NA NA NA NA NA NA
"ACTR3BP4" 0 NA NA NA NA NA NA
"ACTR3BP5" 0 NA NA NA NA NA NA
"ACTR3BP6" 0.0768161092010797 1.07957296873006 8.10304584153867 0.133230514777029 0.894011078659236 NA NA
"ACTR3BP7" 0 NA NA NA NA NA NA
"ACTR3C" 0.297115808950136 -0.24437181230124 4.29507709261355 -0.0568957918640151 0.954628206490842 NA NA
"ACTR3P2" 0 NA NA NA NA NA NA
"ACTR3P3" 0 NA NA NA NA NA NA
"ACTR6P1" 0.023592480231445 0 8.10304584153491 0 1 NA NA
"ACTRT1" 0 NA NA NA NA NA NA
"ACTRT1P1" 0 NA NA NA NA NA NA
"ACTRT2" 0 NA NA NA NA NA NA
"ACTRT3" 6.27767866451182 -0.0931817787233928 0.425753255526303 -0.2188633381281 0.826756506017164 0.935630077413645 NA
"ACVR1C" 0.571329503403015 0.348840461075387 1.44633411357504 0.241189402781302 0.809408323853766 NA NA
"ACVR2B-AS1" 0.66792674206104 0.00689324648811188 1.45318104467751 0.00474355656740736 0.996215203645401 NA NA
"ACVRL1" 0.993119381144692 0.464668145106352 1.18718452975787 0.391403470529658 0.695499027422262 NA NA
"ACY1" 9.17782468141227 0.104262627601995 0.487476748927121 0.213882257628626 0.830638876450027 0.937811329618959 NA
"ACY3" 0 NA NA NA NA NA NA
"ADAD1" 0.0146733036938778 0 8.1030458415346 0 1 NA NA
"ADAD1P1" 9.0114356816873 0.405361412667778 0.797083511378147 0.508555762202273 0.611063643707063 0.822544273284803 NA
"ADAD1P2" 0 NA NA NA NA NA NA
"ADAD2" 0.00843519566997121 -0.202568729730072 8.1030458415403 -0.0249990847505271 0.980055693644784 NA NA
"ADAM11" 1.73526861678972 -0.149015566413239 0.769971493088517 -0.193533874631522 0.846540879385064 NA NA
"ADAM18" 0.0694017513169898 0 8.1030458415403 0 1 NA NA
"ADAM1A" 0 NA NA NA NA NA NA
"ADAM1B" 0.0394913483664517 1.07960446872055 8.1030458415403 0.133234402202929 0.89400800434944 NA NA
"ADAM2" 0 NA NA NA NA NA NA
"ADAM20" 0.178970309423064 -0.202774369113969 8.10304584142104 -0.0250244627862562 0.980035451234596 NA NA
"ADAM20P1" 0.367214810522339 1.3194408717458 3.32405669362098 0.39693693380076 0.691413967550124 NA NA
"ADAM20P2" 0 NA NA NA NA NA NA
"ADAM20P3" 0 NA NA NA NA NA NA
"ADAM21" 0.280543554137829 -0.523246918117943 6.54717269219531 -0.079919522932653 0.936301262439434 NA NA
"ADAM21P1" 0.015427605311482 -0.202570788748694 8.1030458415403 -0.0249993388548061 0.980055490962247 NA NA
"ADAM22" 3.05600047831875 -0.724400010876609 0.769921173867541 -0.940875553841096 0.346768636642894 NA NA
"ADAM24P" 0 NA NA NA NA NA NA
"ADAM28" 0.11300214569271 -0.523151866741638 8.10304584150718 -0.0645623728378576 0.948522444301418 NA NA
"ADAM29" 0.410728732473061 0.612915920369594 2.35212842814061 0.260579274939555 0.794416973848148 NA NA
"ADAM30" 0.0646403034817982 0 8.10304584153187 0 1 NA NA
"ADAM32" 3.25536527492941 0.00735901169483406 0.548107720784073 0.0134262142564001 0.989287752773134 NA NA
"ADAM33" 0.709333528446193 0.12261451459973 1.48823760836265 0.0823890714162436 0.934337326251165 NA NA
"ADAM3A" 0.198308100713804 -0.813371443624947 6.76828173917582 -0.120173993189 0.904345318880112 NA NA
"ADAM3B" 0.859524779140546 -1.74360850866524 1.42951844961064 -1.2197173874462 0.222572027917609 NA NA
"ADAM5" 0.0130470327679838 0 8.1030458415403 0 1 NA NA
"ADAM6" 0 NA NA NA NA NA NA
"ADAM7" 0.0826283398640403 -0.202657770726983 8.10304584152249 -0.025010073334215 0.980046928763972 NA NA
"ADAM7-AS1" 0.0102248976740533 0 8.1030458415403 0 1 NA NA
"ADAM7-AS2" 0 NA NA NA NA NA NA
"ADAM8" 1.14676102941832 0.975833701837455 0.982361805424786 0.993354685054649 0.320537136606317 NA NA
"ADAMDEC1" 0 NA NA NA NA NA NA
"ADAMTS10" 2.24695084023933 0.9996316045642 0.60351324965302 1.65635403222534 0.0976501442919781 NA NA
"ADAMTS13" 2.55341128257428 -1.09180176858426 0.763151861700412 -1.43064810999946 0.152531091789914 NA NA
"ADAMTS14" 0.308095932594743 -0.523240577387221 5.05269757791811 -0.103556678253206 0.917521168495084 NA NA
"ADAMTS17" 0.264723159339685 0.76194153305975 7.60535507743046 0.100184873066726 0.920197555133883 NA NA
"ADAMTS19" 1.24925617116829 0.774152235684113 1.03436434678219 0.7484328303585 0.454199126167434 NA NA
"ADAMTS19-AS1" 0.0228495131591174 -0.202585201473364 8.1030458415403 -0.0250011175346942 0.980054072224459 NA NA
"ADAMTS2" 3.56659233728125 0.482100115243325 0.599631916021273 0.803993420567397 0.421400774822546 NA NA
"ADAMTS20" 0.314060243051316 0.43855940685623 3.30055698339225 0.13287436304326 0.894292742420871 NA NA
"ADAMTS3" 6.03501687192926 -0.575667179728058 0.465460718286921 -1.236768554491 0.216173019394204 0.501578164882181 NA
"ADAMTS4" 0.342776875155241 0.258987612598996 4.42956002024392 0.0584680219740502 0.953375833671681 NA NA
"ADAMTS5" 1.08310745206134 1.54615076032383 0.855300549619152 1.80772800977657 0.0706488429682883 NA NA
"ADAMTS6" 1.65378414245257 -1.88086682044083 1.13457675024773 -1.65776957797712 0.0973639839453732 NA NA
"ADAMTS7P1" 0.141172355291211 2.33326611113879 8.06788387398895 0.289204225988093 0.772425098099032 NA NA
"ADAMTS7P3" 0 NA NA NA NA NA NA
"ADAMTS7P4" 0.00880495685168251 0 8.1030458415403 0 1 NA NA
"ADAMTS8" 1.00616925309019 1.16490705751096 1.17628413807818 0.99032794866569 0.322013850064163 NA NA
"ADAMTS9-AS1" 0.0620760903343053 0.759116761368287 8.1030458415403 0.093682891126775 0.925361061401355 NA NA
"ADAMTS9-AS2" 2.66737454797116 -0.543298575503644 0.724547643888967 -0.749845203536266 0.453347940184643 NA NA
"ADAMTSL1" 7.15110136298001 0.463536959598095 0.410365098801205 1.12957208337702 0.258656579775657 0.550947538779992 NA
"ADAMTSL2" 0.148775471272951 0 8.10304584146144 0 1 NA NA
"ADAMTSL4" 2.55359413853166 -0.0586696326764403 0.680212476817995 -0.086251920798181 0.931266157622361 NA NA
"ADAMTSL4-AS1" 0.284614719445653 -0.523240591072337 4.32915709388546 -0.12086431139479 0.903798510268491 NA NA
"ADAMTSL4-AS2" 0.0397809728525915 -0.202602288600616 8.1030458415352 -0.025003226263648 0.980052390227981 NA NA
"ADAMTSL5" 3.22539688387865 0.318275328225085 0.757284866419057 0.420284812675712 0.674277403264939 NA NA
"ADAP1" 1.20535997491344 0.633723462159655 1.17028899684355 0.541510228557994 0.58815594941255 NA NA
"ADAP2" 7.19007132345498 -0.0409807560771809 0.392300749024198 -0.104462599623161 0.916802247028992 0.971376228833596 NA
"ADARB2" 0.0710380045216092 -0.202660261355243 8.10304584152066 -0.025010380703611 0.980046683595366 NA NA
"ADARB2-AS1" 0 NA NA NA NA NA NA
"ADAT3" 2.94168992622815 0.904732594388515 0.610437347604359 1.48210557224113 0.138312206361653 NA NA
"ADCK5" 4.20216996468404 -0.238675960412987 0.580675619813837 -0.411031481723834 0.681049450491339 0.864228268209699 NA
"ADCY1" 9.06308779733445 -0.15052196252723 0.371516991719661 -0.405154988552476 0.685363588715926 0.866279196990289 NA
"ADCY10" 0.163675406164656 -0.0832373802726627 8.09201604135703 -0.0102863587821934 0.991792817873595 NA NA
"ADCY10P1" 1.25542216397642 -0.814129043174765 1.16359890218123 -0.699664671089525 0.484136744564759 NA NA
"ADCY4" 0.305457017875876 1.53507049514172 3.82511986400562 0.401313043700077 0.688189661408805 NA NA
"ADCY5" 2.39126426126594 0.245593384898247 0.73306774415637 0.335021404032558 0.737608940224631 NA NA
"ADCY6-DT" 0.502464107481955 0.952964227729318 1.81653761593901 0.524604731202723 0.599857997080263 NA NA
"ADCY7" 6.987687645887 -0.538492860619277 0.458774812570228 -1.17376291344862 0.240490002656757 0.531642810349828 NA
"ADCY8" 0.342892020736564 1.93359577878481 2.52329891498376 0.766296758304301 0.443499746734626 NA NA
"ADCYAP1" 1.3552915641899 1.13975865444781 0.899394325476121 1.26725132921474 0.20506543746502 NA NA
"ADCYAP1R1" 0.722479084835487 0.883578240223485 1.55473609882794 0.568313967167535 0.56982179667688 NA NA
"ADD3-AS1" 1.3753852763868 -0.02953840559416 0.832992210129186 -0.03546060243418 0.971712461306515 NA NA
"ADGB" 0.154706531143513 -0.20273511081267 8.10304584147859 -0.0250196179040345 0.980039315681361 NA NA
"ADGB-DT" 0 NA NA NA NA NA NA
"ADGRA1" 0.15734998492827 0 8.10304584149497 0 1 NA NA
"ADGRA1-AS1" 0.100088324651106 -0.202691549410825 8.10304584153694 -0.025014241974519 0.980043603710486 NA NA
"ADGRA2" 1.39347568483373 1.05706514800668 0.834338816361752 1.26694950214129 0.205173346776607 NA NA
"ADGRA3P1" 0.0146684600048482 0 8.10304584152859 0 1 NA NA
"ADGRB1" 5.82458260897977 0.0250843233963348 0.508868791774182 0.0492942852889009 0.960684773662055 0.987121256460278 NA
"ADGRB3" 2.78472371901597 -1.36026746276534 0.841179872103788 -1.61709464036902 0.105857853619611 NA NA
"ADGRB3-DT" 1.87835485913733 0.492567785338896 0.955143762741068 0.51570015379185 0.606063847207339 NA NA
"ADGRD1" 0.135273651686379 -0.202654525148104 8.10304584149803 -0.0250096727961543 0.980047248247173 NA NA
"ADGRD1-AS1" 0 NA NA NA NA NA NA
"ADGRD2" 0.213080317032849 0.0987712354679477 5.20687698957672 0.0189693813903557 0.984865531124162 NA NA
"ADGRE1" 0 NA NA NA NA NA NA
"ADGRE2" 0.737492637459776 1.21537803640739 1.35980003691419 0.893791736589052 0.371433331278376 NA NA
"ADGRE3" 0.0470782853708064 0 8.1030458415335 0 1 NA NA
"ADGRE4P" 0 NA NA NA NA NA NA
"ADGRE5" 3.1527530546461 0.651635346995975 0.610259991366385 1.06779955464056 0.28561093901955 NA NA
"ADGRF1" 0.383151968941245 1.06777464191806 3.88742959120622 0.274673692954717 0.783566944019924 NA NA
"ADGRF2P" 0.0083034808044931 0 8.1030458415403 0 1 NA NA
"ADGRF3" 0.31636396548193 -1.0567315479048 3.30089853285513 -0.320134514098734 0.748866362849022 NA NA
"ADGRF4" 0.0579811281404648 0 8.10304584152166 0 1 NA NA
"ADGRF5" 0.189236181337172 -0.523255813702299 8.10304584145679 -0.0645752009726044 0.948512230244823 NA NA
"ADGRF5-AS1" 0 NA NA NA NA NA NA
"ADGRF5P1" 0 NA NA NA NA NA NA
"ADGRF5P2" 0 NA NA NA NA NA NA
"ADGRG2" 0.20680898502936 -0.523242602161986 6.64948695536976 -0.0786891689048948 0.937279860727454 NA NA
"ADGRG3" 0.0145588991855777 0 8.1030458415403 0 1 NA NA
"ADGRG4" 0.0643094223643258 2.08246010651453 8.07806195344785 0.257792044492268 0.796567404604557 NA NA
"ADGRG5" 0.261981593760933 -1.48839576023548 4.8812970371033 -0.304918088147886 0.760428539033459 NA NA
"ADGRG7" 0.0258852988144549 0 8.10304584153472 0 1 NA NA
"ADGRL1-AS1" 5.42378749207345 0.243562108669997 0.478965259371285 0.508517275323286 0.611090627092693 0.822544273284803 NA
"ADGRL3-AS1" 0 NA NA NA NA NA NA
"ADH1A" 0 NA NA NA NA NA NA
"ADH1B" 1.03078191853641 1.19949083883038 1.11826286109938 1.07263764232601 0.28343372866993 NA NA
"ADH1C" 0.00981666663675529 0 8.1030458415403 0 1 NA NA
"ADH4" 0.083642827460865 -0.859760873473389 8.10273322583669 -0.106107513293406 0.915497050055332 NA NA
"ADH5P2" 0.012093223816089 0 8.1030458415403 0 1 NA NA
"ADH5P3" 0.0120561868881342 0 8.1030458415403 0 1 NA NA
"ADH5P4" 0.200568354150566 0 8.10304584150472 0 1 NA NA
"ADH5P5" 0 NA NA NA NA NA NA
"ADH6" 0.040510077113543 -0.202601601990088 8.10304584154007 -0.0250031415287639 0.980052457815507 NA NA
"ADH7" 0.0438206855262537 -0.202619586579072 8.10304584153828 -0.0250053610138045 0.980050687476166 NA NA
"ADHFE1" 2.67257576897464 0.362273021654628 0.678551369794746 0.533891813915594 0.593416386027581 NA NA
"ADI1P1" 0 NA NA NA NA NA NA
"ADI1P2" 0 NA NA NA NA NA NA
"ADI1P3" 0 NA NA NA NA NA NA
"ADIG" 0.0282336255203888 1.07961888144522 8.1030458415403 0.133236180882817 0.894006597708881 NA NA
"ADIPINT" 1.58098822077397 0.620850558420784 0.926279450653522 0.670262692303875 0.502690345341973 NA NA
"ADIPOQ" 0.0316139367773962 0 8.1030458415387 0 1 NA NA
"ADIPOQ-AS1" 0.230058236479565 -0.526434856368305 8.10298213257514 -0.0649680386498647 0.948199447935508 NA NA
"ADIPOR1P1" 0.0537961799519909 0.438674351208652 8.1030458415403 0.0541369701945639 0.956826037467076 NA NA
"ADIPOR1P2" 0 NA NA NA NA NA NA
"ADIRF" 0.346415913330222 -0.211396303726146 3.44677928688606 -0.0613315463889562 0.951095167698278 NA NA
"ADIRF-AS1" 0.626425853643161 -0.0599169044456699 1.91397045101436 -0.0313050310750175 0.975026278158321 NA NA
"ADM-DT" 0.34724769272327 -0.523227606289842 3.45769312015472 -0.151322742680655 0.879721129791694 NA NA
"ADM2" 2.77955033249928 -0.656851064826116 0.879380605881594 -0.746947408702074 0.455095307080096 NA NA
"ADM5" 2.25661210458673 0.400205730031062 0.682101882399452 0.586724271487487 0.557388904024956 NA NA
"ADNP-AS1" 1.39335118152869 -0.375577626137144 1.22398126293548 -0.306849163063489 0.758958185443467 NA NA
"ADORA1" 1.65294055152586 -0.38322524162158 0.996430674970079 -0.384597996878295 0.700535278444705 NA NA
"ADORA2A" 0 NA NA NA NA NA NA
"ADORA2A-AS1" 0.167173352902507 -1.12644929553919 8.10216356070263 -0.139030678299649 0.88942590668673 NA NA
"ADORA2B" 4.6455189311522 0.263956216755583 0.520264533115059 0.507350011301284 0.61190925377523 0.822923460818042 NA
"ADORA2BP1" 0 NA NA NA NA NA NA
"ADORA3" 1.52823174350114 0.55935940614574 1.0201311910262 0.548321050337706 0.583471475831285 NA NA
"ADPGK-AS1" 0.0512856247575373 -0.523077026862875 8.1030458415403 -0.0645531368194066 0.948529798237452 NA NA
"ADPRH" 5.84988536604767 0.33649308250678 0.407378662159893 0.825995845542616 0.408806448488339 0.687297005747777 NA
"ADPRHL1" 3.43975910629382 0.30803566572535 0.583572276243041 0.527844927295796 0.597606971566877 NA NA
"ADRA1A" 0 NA NA NA NA NA NA
"ADRA1B" 0.522884261471625 -0.158789639565726 1.7744704062782 -0.0894856510449076 0.928695956639576 NA NA
"ADRA1D" 2.29683799251338 -0.440582039466676 0.703705489252601 -0.626088677998823 0.531256778019577 NA NA
"ADRA2A" 1.48113856488134 -1.2401718789713 1.18822864415385 -1.04371484820957 0.296617338056475 NA NA
"ADRA2B" 2.26775870366172 0.256856129857503 0.689479870633408 0.372536082339193 0.70949375228536 NA NA
"ADRA2C" 5.69112258018581 -0.466534571405344 0.514813079482062 -0.906221286908077 0.364818738128209 0.651893697757044 NA
"ADRB1" 1.33550561316838 -1.6205302780726 1.33438769161527 -1.21443736948065 0.224580752599555 NA NA
"ADRB2" 2.10417205387916 0.337587864242567 0.728082650663373 0.463666953106193 0.642886377293174 NA NA
"ADRB3" 0.045386511388224 1.07960240970193 8.1030458415403 0.13323414809865 0.894008205303775 NA NA
"ADSS1" 5.70047114914771 -0.413715125841739 0.497412484100274 -0.83173450419137 0.405558820185495 0.684501099338627 NA
"ADTRP" 0.235110880108863 1.34399207671953 8.09319025983457 0.166064559656974 0.868106144144742 NA NA
"AFAP1-AS1" 0.308723095580928 1.45146049785927 3.86447478189748 0.375590624800661 0.707221261639009 NA NA
"AFAP1L1" 6.59538129932347 0.768702293309479 0.387745209791823 1.98249333298583 0.0474240528367295 0.207966006432566 NA
"AFDN-DT" 8.76301478198759 -0.150967235322656 0.365766884597914 -0.412741671484594 0.679795890363115 0.863616608281222 NA
"AFF2-IT1" 0.163769480514981 -0.723733622979869 8.10211369481166 -0.089326520244134 0.928822418205162 NA NA
"AFF4-DT" 0.0739750862743365 -0.20265216004405 8.10304584153708 -0.0250093809176339 0.980047481059718 NA NA
"AFF4P1" 0.141389618726981 1.3155661040378 8.09426839974308 0.16253057584297 0.870888052328987 NA NA
"AFG3L2P1" 0.0111582819844231 0 8.1030458415403 0 1 NA NA
"AFM" 0.00880495685168251 0 8.1030458415403 0 1 NA NA
"AFTPH-DT" 0.640011650172702 -2.41657632372909 1.76483293837846 -1.36929466306848 0.170907185587074 NA NA
"AGA-DT" 0.263955838100014 0.759093976336137 4.83908220233022 0.15686734479745 0.875349396264933 NA NA
"AGAP1-IT1" 0.724924165423924 -0.157271945658186 1.60598562870629 -0.0979286133368935 0.921988979025153 NA NA
"AGAP10P" 0.649931361015881 -0.460736444895768 3.06664775968242 -0.150241071359132 0.880574423363212 NA NA
"AGAP11" 0 NA NA NA NA NA NA
"AGAP12P" 0.623428484573295 -0.71934622930434 2.64877457549773 -0.271576991095654 0.785947293173408 NA NA
"AGAP13P" 1.05171498653735 0.723101675974092 1.54876329130038 0.46688973068761 0.640578772890702 NA NA
"AGAP14P" 0.0775270887506858 0 8.10304584153051 0 1 NA NA
"AGAP2" 0.592681835274127 -0.813572051083953 1.64307428491879 -0.495152324244527 0.620492601261268 NA NA
"AGAP2-AS1" 0.00881101099143422 0 8.1030458415403 0 1 NA NA
"AGAP5" 2.00295146456849 -0.711902164038067 1.20408246238651 -0.591240372878668 0.554359375206373 NA NA
"AGAP7P" 0 NA NA NA NA NA NA
"AGAP9" 7.40644127784174 -0.0650144929900787 0.413093756786507 -0.157384351426253 0.874941945514919 0.956086903039082 NA
"AGBL1" 6.88418762356935 0.507522225464382 0.380354894884017 1.33433861977547 0.182092906197914 0.458960336769339 NA
"AGBL1-AS1" 0 NA NA NA NA NA NA
"AGBL2" 1.13685355297753 -0.538352075699226 1.19744051399019 -0.449585653240755 0.65300923477945 NA NA
"AGBL3" 2.44820079556686 -0.535904059264262 0.723656627544941 -0.74055019862439 0.458966213566795 NA NA
"AGBL4" 0.348406780728202 1.93171963161215 3.07503205032822 0.628194958620337 0.529876232453904 NA NA
"AGBL4-AS1" 0 NA NA NA NA NA NA
"AGBL4-IT1" 0 NA NA NA NA NA NA
"AGBL5-AS1" 0.198820783259499 0.044739029082756 6.75168646592363 0.00662634873650574 0.994712977339545 NA NA
"AGBL5-IT1" 0 NA NA NA NA NA NA
"AGER" 9.5946654402599 -0.035911813276324 0.351172897959645 -0.102262485188851 0.918548331637707 0.972027195348434 NA
"AGFG2" 9.78434015964121 0.0747820057100616 0.333290603615346 0.224374779543345 0.822465693430905 0.933305336719646 NA
"AGGF1P1" 0.0265812232557754 1.07962213237181 8.10304584153665 0.133236582080977 0.894006280427776 NA NA
"AGGF1P10" 0.572157144820956 -0.22789175911576 1.95955328575647 -0.116297811737119 0.90741651982665 NA NA
"AGGF1P2" 0.153834291833101 0.116549135195787 8.10295604102849 0.0143835329484267 0.988523996836119 NA NA
"AGGF1P3" 0.14456026261178 -1.305484718624 8.10130770058899 -0.161144936950004 0.871979248138222 NA NA
"AGGF1P4" 0 NA NA NA NA NA NA
"AGGF1P5" 0 NA NA NA NA NA NA
"AGGF1P6" 0.0146684600048482 0 8.10304584152859 0 1 NA NA
"AGGF1P7" 0 NA NA NA NA NA NA
"AGGF1P8" 0.0222654969577514 0 8.10304584153739 0 1 NA NA
"AGGF1P9" 0 NA NA NA NA NA NA
"AGK-DT" 0.209717400437466 1.66247291185636 6.55928022879269 0.253453557992347 0.799917745031407 NA NA
"AGKP1" 0.11039471021874 0.429676433188469 8.10249747864229 0.0530301224185593 0.957707907253887 NA NA
"AGKP2" 0.0205262291992615 0 8.1030458415403 0 1 NA NA
"AGMAT" 2.72500431515309 0.5724086990504 0.757755050742425 0.755400704343141 0.450008590750939 NA NA
"AGMO" 0.198099726492033 1.91015079187951 6.75512168732849 0.282770744968613 0.777352581573418 NA NA
"AGPAT5P1" 0 NA NA NA NA NA NA
"AGR2" 0 NA NA NA NA NA NA
"AGR3" 0.00981666663675529 0 8.1030458415403 0 1 NA NA
"AGRP" 0 NA NA NA NA NA NA
"AGT" 0.41801012735892 -0.523217951538209 2.40611622166891 -0.217453316189066 0.827855084773241 NA NA
"AGTR1" 0.294823278525757 -1.11626954244094 3.89331582182689 -0.286714356996896 0.774331043633133 NA NA
"AGTR2" 0.00894641472455145 0 8.10304584153714 0 1 NA NA
"AGXT" 0.0117105097379052 -0.202570788748694 8.1030458415403 -0.0249993388548062 0.980055490962247 NA NA
"AGXT2" 0 NA NA NA NA NA NA
"AHCTF1P1" 0.545017471380885 -2.31907213790268 1.66641542153977 -1.39165307037297 0.164027479856152 NA NA
"AHCYP2" 0 NA NA NA NA NA NA
"AHCYP3" 0 NA NA NA NA NA NA
"AHCYP4" 0 NA NA NA NA NA NA
"AHCYP5" 0 NA NA NA NA NA NA
"AHCYP7" 0 NA NA NA NA NA NA
"AHCYP8" 0 NA NA NA NA NA NA
"AHI1-DT" 3.12481167089298 0.065437626378016 0.64773431745097 0.101025412140479 0.919530287402786 NA NA
"AHRR" 1.90016281370667 0.00494278851840086 0.795029763438753 0.00621711129030157 0.995039494844661 NA NA
"AHSG" 0.0949165427052756 -0.523122282964879 8.10304584151746 -0.0645587218925216 0.948525351269801 NA NA
"AHSP" 0.0639710991928069 -0.202634936482909 8.10304584153414 -0.0250072553513463 0.980049176485985 NA NA
"AICDA" 0.629491391958627 -0.153422703619199 1.71008530482871 -0.0897164037290914 0.928512580219811 NA NA
"AIDAP1" 0.00888992521533467 0 8.1030458415403 0 1 NA NA
"AIDAP2" 0 NA NA NA NA NA NA
"AIDAP3" 0 NA NA NA NA NA NA
"AIF1" 0.16044660358045 0 8.10304584149229 0 1 NA NA
"AIFM1P1" 0.118897939341687 0 8.10304584149216 0 1 NA NA
"AIFM3" 2.69275261770573 0.071874856125498 0.697807185659756 0.10300102607505 0.917962156596257 NA NA
"AIG1P1" 0 NA NA NA NA NA NA
"AIM2" 2.91138468574974 0.692870662577774 0.584525246656385 1.18535626397859 0.235876616410823 NA NA
"AIMP1P1" 0.727080693003884 -1.39113248333315 1.7682749703077 -0.786717284750733 0.431447383437934 NA NA
"AIMP1P2" 0 NA NA NA NA NA NA
"AIPL1" 0.934156029250397 1.12413530850143 1.02209128791241 1.09983846041526 0.271402511646603 NA NA
"AIRE" 0.10541785395461 1.00827848077261 8.09826306611071 0.124505523288323 0.900915027457813 NA NA
"AIRN" 0.326962409160651 2.08428495084327 4.01186847046213 0.519529731891529 0.60339138499102 NA NA
"AJAP1" 5.52205601298569 -0.811837216222749 0.529469622723919 -1.53330272669121 0.125201283104751 0.372461755113278 NA
"AJM1" 1.16730093543048 -1.58914997628924 1.36382601607039 -1.16521459303737 0.243932140056089 NA NA
"AJUBA-DT" 2.24291872176579 0.977917469515546 0.592185452460608 1.65137030207711 0.0986629850814973 NA NA
"AK2P2" 0.0171149362079666 0 8.1030458415403 0 1 NA NA
"AK3P2" 0.00880495685168251 0 8.1030458415403 0 1 NA NA
"AK3P3" 0.180127890478636 -0.202789982076411 8.07608788685492 -0.0251099275933442 0.979967281605594 NA NA
"AK3P4" 0.0194286686687063 1.07963535318852 8.1030458415403 0.133238213666984 0.894004990114423 NA NA
"AK3P5" 0 NA NA NA NA NA NA
"AK3P6" 0 NA NA NA NA NA NA
"AK3P7" 0 NA NA NA NA NA NA
"AK4P1" 0.025477380659558 0 8.1030458415403 0 1 NA NA
"AK4P2" 0 NA NA NA NA NA NA
"AK4P3" 0.0946436287023017 -0.523120617620119 8.10304584152053 -0.0645585163716606 0.948525514910356 NA NA
"AK4P4" 0 NA NA NA NA NA NA
"AK4P5" 0 NA NA NA NA NA NA
"AK4P6" 0.0123199367350616 0 8.1030458415403 0 1 NA NA
"AK6P1" 0.0328077493815356 0 8.10304584153768 0 1 NA NA
"AK6P2" 0.0111582819844231 0 8.1030458415403 0 1 NA NA
"AK7" 5.26473435876352 -0.3193843991181 0.499854530119855 -0.638954695562164 0.522852404684149 0.765979900186631 NA
"AK8" 0.806464490558279 -1.17696919265798 1.63216286431358 -0.721110140655576 0.470841752393575 NA NA
"AKAIN1" 0.00945465382613522 0 8.1030458415403 0 1 NA NA
"AKAP1-DT" 2.88366864803735 0.269291947772783 0.577351281252876 0.466426517991626 0.640910233863318 NA NA
"AKAP13-AS1" 0 NA NA NA NA NA NA
"AKAP14" 0.912518506017297 -1.8131651869061 1.44070830491992 -1.25852345038497 0.208202511788137 NA NA
"AKAP17BP" 0.102883641074165 -0.202700204790817 8.10304584147147 -0.0250153101384908 0.980042751705553 NA NA
"AKAP3" 2.26152849729816 0.197416089815317 0.785088109555909 0.251457240801911 0.801460617172105 NA NA
"AKAP4" 0 NA NA NA NA NA NA
"AKAP6" 8.28908725084173 -0.525260106265983 0.40279875235787 -1.3040261500098 0.192224666499871 0.472687310578402 NA
"AKAP8P1" 0 NA NA NA NA NA NA
"AKIRIN1P1" 0 NA NA NA NA NA NA
"AKIRIN1P2" 0 NA NA NA NA NA NA
"AKIRIN2P1" 0 NA NA NA NA NA NA
"AKNAD1" 0.400098240449888 0.991520571288656 3.53398017691379 0.280567666385313 0.779042018727732 NA NA
"AKR1B10" 0.277656065746365 -1.11018263987896 3.6637531767941 -0.303017858001669 0.761876252301289 NA NA
"AKR1B10P1" 0.0177318897315571 0 8.10304584152895 0 1 NA NA
"AKR1B10P2" 0.0291240933609545 0 8.1030458415403 0 1 NA NA
"AKR1B15" 0.0308641283799017 -0.202596623710832 8.10304584153753 -0.0250025271574164 0.980052947859723 NA NA
"AKR1B1P1" 0 NA NA NA NA NA NA
"AKR1B1P2" 0 NA NA NA NA NA NA
"AKR1B1P3" 0.0324589190904644 0 8.10304584153667 0 1 NA NA
"AKR1B1P4" 0 NA NA NA NA NA NA
"AKR1B1P5" 0 NA NA NA NA NA NA
"AKR1B1P6" 0.0290264279720706 -0.202587260491986 8.1030458415403 -0.0250013716389732 0.980053869541933 NA NA
"AKR1B1P7" 0 NA NA NA NA NA NA
"AKR1B1P8" 0 NA NA NA NA NA NA
"AKR1C1" 1.99934944913615 0.0318451487588028 0.964900896316576 0.0330035435559951 0.973671761833164 NA NA
"AKR1C2" 1.31919728125183 -0.400520249379203 1.33928074565449 -0.299056229008559 0.764897142949325 NA NA
"AKR1C3" 0.477275564041415 0.428471258038345 2.27224316516172 0.188567519800571 0.850431791509042 NA NA
"AKR1C4" 0 NA NA NA NA NA NA
"AKR1C5P" 0 NA NA NA NA NA NA
"AKR1C6P" 0 NA NA NA NA NA NA
"AKR1C7P" 0 NA NA NA NA NA NA
"AKR1C8" 0.0680914407337554 -0.523105618727491 8.10304584153955 -0.0645566653524081 0.948526988735619 NA NA
"AKR1D1" 0.937154938194 -0.196072702026526 1.30124370107485 -0.15068099992689 0.880227361950704 NA NA
"AKR1D1P1" 0 NA NA NA NA NA NA
"AKR1E2" 1.53221700877145 0.222346129151358 0.924397229758799 0.24053093409786 0.80991868509065 NA NA
"AKR7A2P1" 0 NA NA NA NA NA NA
"AKR7A2P2" 0.0899935712488365 -0.52312112944211 8.10304584152751 -0.0645585795357535 0.948525464617615 NA NA
"AKR7A3" 0.707455193365277 -0.693773180329538 1.4387369869289 -0.482209873404626 0.629656863660946 NA NA
"AKR7L" 1.16860357372728 -0.182733733715128 1.10958399958966 -0.164686705812904 0.869190581324009 NA NA
"AKT3-IT1" 0.404370972222485 0.85605044361551 2.71809520142208 0.314944981753264 0.752803427679824 NA NA
"AKTIPP1" 0 NA NA NA NA NA NA
"AKTIPP2" 0 NA NA NA NA NA NA
"AKTIPP3" 0 NA NA NA NA NA NA
"ALAS2" 0 NA NA NA NA NA NA
"ALB" 0.025477380659558 0 8.1030458415403 0 1 NA NA
"ALDH1A1" 2.53194283077559 -1.06300815477075 0.729732540945119 -1.45670926692399 0.145196650666182 NA NA
"ALDH1A2" 0.553553844521315 0.847509496839461 1.74271312174776 0.486316127573249 0.626743046382241 NA NA
"ALDH1A2-AS1" 0 NA NA NA NA NA NA
"ALDH1A3" 0.599377906846598 -1.20693509749651 1.61581876318004 -0.746949549664333 0.455094014683897 NA NA
"ALDH1A3-AS1" 0.372117980402094 0.19182815256116 2.58040587084656 0.0743403023254737 0.940739609115661 NA NA
"ALDH1L1-AS1" 0 NA NA NA NA NA NA
"ALDH1L1-AS2" 0 NA NA NA NA NA NA
"ALDH1L2" 4.30532324816705 0.506918201943069 0.512027205173114 0.990022008247944 0.322163361931976 0.612151404366997 NA
"ALDH3A1" 0.370961871660076 -1.96936196197911 2.60457041941007 -0.756117764105287 0.449578592210003 NA NA
"ALDH3B1" 6.00892224890927 -0.215124408141421 0.471049515204094 -0.456691709040849 0.647892650961479 0.843204108021728 NA
"ALDH3B2" 0 NA NA NA NA NA NA
"ALDH7A1P1" 0.0361473167499657 0 8.10304584152566 0 1 NA NA
"ALDH7A1P2" 0 NA NA NA NA NA NA
"ALDH7A1P3" 0 NA NA NA NA NA NA
"ALDH7A1P4" 0 NA NA NA NA NA NA
"ALDH8A1" 0.454567084848881 -0.164288323714684 2.53552185105185 -0.064794678715362 0.948337478318865 NA NA
"ALDOAP1" 0 NA NA NA NA NA NA
"ALDOAP2" 0 NA NA NA NA NA NA
"ALDOB" 0.221185553861334 1.39965811122125 8.05687417705899 0.173722225327363 0.862083769825892 NA NA
"ALG10" 7.09498305111617 -0.756452313237731 0.491121990195923 -1.54025339597594 0.12349859891941 0.369464070471796 NA
"ALG10B" 9.27684209319764 -0.164039860856599 0.354816537900825 -0.462323041161204 0.643849678754115 0.841231122798452 NA
"ALG13-AS1" 0 NA NA NA NA NA NA
"ALG14-AS1" 0.00945465382613522 0 8.1030458415403 0 1 NA NA
"ALG1L10P" 0 NA NA NA NA NA NA
"ALG1L11P" 0 NA NA NA NA NA NA
"ALG1L12P" 0 NA NA NA NA NA NA
"ALG1L13P" 0 NA NA NA NA NA NA
"ALG1L14P" 0 NA NA NA NA NA NA
"ALG1L15P" 3.29284418714162 0.880839949397653 1.38471893837552 0.636114611410607 0.524701722667067 NA NA
"ALG1L1P" 0.00936076753541151 0 8.1030458415391 0 1 NA NA
"ALG1L2" 3.4435809918653 -0.0903985610935524 0.514435298812936 -0.175723869069925 0.860510882284901 NA NA
"ALG1L3P" 0 NA NA NA NA NA NA
"ALG1L5P" 0 NA NA NA NA NA NA
"ALG1L6P" 0 NA NA NA NA NA NA
"ALG1L7P" 0 NA NA NA NA NA NA
"ALG1L8P" 0 NA NA NA NA NA NA
"ALG1L9P" 3.17832401391576 0.346044727905074 0.547498806056593 0.632046543439046 0.527356464289476 NA NA
"ALG3P1" 0 NA NA NA NA NA NA
"ALG9-IT1" 0.0775888821264335 -0.855441521107209 8.1028131077781 -0.105573398982392 0.915920831311204 NA NA
"ALK" 0.0232052107724055 -0.202584410738533 8.10304584153767 -0.0250010199498131 0.980054150061599 NA NA
"ALKAL1" 0.313622001959743 0 4.52852156627638 0 1 NA NA
"ALKBH3-AS1" 0 NA NA NA NA NA NA
"ALKBH6" 7.83292361169279 -0.662613845161545 0.455400831194817 -1.45501237541238 0.145665835479953 0.405153327184814 NA
"ALLC" 0.230010449661912 0.438553864296343 4.60252676534247 0.0952854565884769 0.924088094052258 NA NA
"ALMS1-IT1" 1.57106269636538 -0.0747025133350896 1.05890148994494 -0.0705471793594074 0.943758150364816 NA NA
"ALMS1P1" 1.60771887382995 -2.63085583598522 1.27975785321569 -2.05574502189971 0.0398070998234159 NA NA
"ALOX12" 0.229408646162814 0.901228493469647 8.08735715207566 0.111436712454123 0.911270049016462 NA NA
"ALOX12-AS1" 9.69536733342349 0.225494419381538 0.349748746767712 0.644732601518947 0.51910048539072 0.764618677461142 NA
"ALOX12B" 0.165616526274329 0 8.10304584146965 0 1 NA NA
"ALOX12P1" 0.0222068740504891 0 8.1030458415403 0 1 NA NA
"ALOX12P2" 0.669566733737308 0.877739264892576 1.26840881558478 0.692000287374153 0.488937148520971 NA NA
"ALOX15" 0.012093223816089 0 8.1030458415403 0 1 NA NA
"ALOX15B" 0.143228918974889 1.60556984373689 8.06015170073032 0.199198464663067 0.842107500378061 NA NA
"ALOX15P1" 0.0193462543982175 0 8.10304584153815 0 1 NA NA
"ALOX15P2" 0 NA NA NA NA NA NA
"ALOX5" 0.503389435429708 0.656727007437833 2.32951326009547 0.281915977336364 0.778007938091124 NA NA
"ALOX5AP" 0.537858014630734 -0.872612812463087 1.80259266427825 -0.484087630974842 0.62832367913661 NA NA
"ALOXE3" 0.0317830223075306 1.06359468829678 8.10205109986356 0.131274744529159 0.895557969823377 NA NA
"ALOXE3P1" 0 NA NA NA NA NA NA
"ALPG" 0.0187529161066877 0 8.10304584153732 0 1 NA NA
"ALPI" 0 NA NA NA NA NA NA
"ALPK1" 3.13451713289865 0.687627436692568 0.553286317834653 1.24280578522829 0.213939410156605 NA NA
"ALPP" 0.020368217857663 -0.202583142454743 8.1030458415403 -0.0250008634304152 0.980054274906987 NA NA
"ALS2CL" 4.43436299842537 -0.216878137331915 0.536718400785875 -0.404081799719103 0.686152568184406 0.866610371025194 NA
"ALX1" 0.429984295233932 -0.86671293614775 2.32001208111193 -0.373581216754852 0.708715910600382 NA NA
"ALX3" 0.387996355814723 0.759147913280654 2.78397019987471 0.272685358957801 0.785095090200557 NA NA
"ALX4" 0.202012922426493 -0.202777226846769 8.10304584143146 -0.0250248154601266 0.980035169929655 NA NA
"AMBN" 0 NA NA NA NA NA NA
"AMBP" 1.18266390608192 1.01674957388666 1.03871389199367 0.978854313708223 0.327651968632649 NA NA
"AMD1P1" 0.046088415911119 0 8.10304584153208 0 1 NA NA
"AMD1P2" 0 NA NA NA NA NA NA
"AMD1P3" 0.105871019464651 0 8.10304584148328 0 1 NA NA
"AMD1P4" 0.0083034808044931 0 8.1030458415403 0 1 NA NA
"AMDHD1" 0.408526255963257 -2.27944618460217 2.72455211363339 -0.836631523102842 0.402799720769604 NA NA
"AMELX" 0 NA NA NA NA NA NA
"AMELY" 0.0322516336612175 0 8.10304584153819 0 1 NA NA
"AMER2" 3.12911246497383 -0.647407094905665 0.712660118023614 -0.90843738625516 0.363647180759263 NA NA
"AMER3" 0.0796895979303273 0.759098032212242 8.10304584151467 0.0936805797547293 0.925362897534522 NA NA
"AMH" 4.02636441757727 -0.651938518987316 0.706880317200008 -0.922275671176814 0.356384800844469 0.643841377934486 NA
"AMHR2" 0 NA NA NA NA NA NA
"AMIGO1" 8.69056495321914 0.20303669700047 0.343128287313533 0.591722409685638 0.554036487696121 0.78765742241071 NA
"AMIGO2" 2.25905754648778 0.185061760097081 0.739927793345312 0.25010786425577 0.802503934421698 NA NA
"AMIGO3" 1.00012943779698 -3.00615140435221 1.42300765648969 -2.11253354164506 0.0346407121701387 NA NA
"AMMECR1-IT1" 0 NA NA NA NA NA NA
"AMMECR1LP1" 0.012284013421823 0 8.1030458415403 0 1 NA NA
"AMN" 0.366536940407 0.402009979515576 2.95081787836115 0.136236798097092 0.8916340856748 NA NA
"AMPD1" 0.143756892960343 1.20941558409665 8.08799295819846 0.149532225157382 0.88113368320782 NA NA
"AMPD3" 6.30003318134935 0.0228191674553533 0.440392979180606 0.05181546603629 0.958675731991018 0.98651133318803 NA
"AMT" 3.99524598998045 0.701920214796602 0.668461008338712 1.05005408848161 0.293693245506076 0.587824120643363 NA
"AMTN" 0 NA NA NA NA NA NA
"AMY1A" 0.0243148451792643 -0.523042024357666 8.1030458415403 -0.064548817146793 0.948533237664317 NA NA
"AMY1B" 0.0292421209604535 0 8.10304584153984 0 1 NA NA
"AMY1C" 0 NA NA NA NA NA NA
"AMY2A" 0 NA NA NA NA NA NA
"AMY2B" 2.65955461180421 1.42803588630786 0.760907504679398 1.87675358374807 0.0605518748318716 NA NA
"AMYP1" 0 NA NA NA NA NA NA
"AMZ1" 0.0658002358114145 1.89607266883141 8.08839745012273 0.234418830247102 0.814659841441073 NA NA
"AMZ2P2" 0.68604005282204 0.530090268737884 1.28661779632337 0.412002904244497 0.680337294534455 NA NA
"AMZ2P3" 0 NA NA NA NA NA NA
"ANAPC10P1" 0.377564860559663 0.886282944727894 2.72675717817422 0.325031855356233 0.745156962421134 NA NA
"ANAPC15P1" 0.0631724731298504 0.493989362136888 8.09985756217695 0.0609874134631228 0.951369232997545 NA NA
"ANAPC15P2" 0 NA NA NA NA NA NA
"ANAPC1P1" 0 NA NA NA NA NA NA
"ANAPC1P3" 0 NA NA NA NA NA NA
"ANAPC1P4" 0 NA NA NA NA NA NA
"ANAPC1P5" 0 NA NA NA NA NA NA
"ANAPC1P6" 0 NA NA NA NA NA NA
"ANAPC2" 7.19664953025058 0.0685946512290081 0.427022714292079 0.16063466633789 0.872381149652655 0.954842210082665 NA
"ANG" 2.8712242781549 -0.835106449663461 0.846279429264767 -0.986797529025357 0.323741906333954 NA NA
"ANGPT1" 4.65666198717997 -0.17770729313752 0.468349689051499 -0.379432926490061 0.704366403552635 0.876266512227378 NA
"ANGPT2" 2.88094682478581 0.290336013079839 0.632756538089378 0.458843165740356 0.646346794456481 NA NA
"ANGPT4" 0.0387244613578847 0 8.10304584153828 0 1 NA NA
"ANGPTL1" 0.889658128372148 -1.36664773310083 1.59084669959725 -0.859069408414289 0.390302223797254 NA NA
"ANGPTL3" 0.170827972099369 -0.523155829389805 8.10304584153429 -0.064562861869574 0.948522054922937 NA NA
"ANGPTL4" 0.580647225776662 -0.968601491456662 2.02412287415007 -0.478528998326437 0.632273739903281 NA NA
"ANGPTL5" 0.013355844099843 0 8.1030458415403 0 1 NA NA
"ANGPTL6" 0.0437112216714613 -0.202616085941327 8.1030458415403 -0.0250049289987494 0.980051032066563 NA NA
"ANGPTL7" 1.45502789264879 -1.02155949973606 1.12758405618372 -0.905971926557295 0.364950711762012 NA NA
"ANGPTL8" 0.0771627345731907 0 8.10304584151901 0 1 NA NA
"ANHX" 0 NA NA NA NA NA NA
"ANK1" 7.26428322070755 1.5188154341443 0.329697656915142 4.60669162272881 4.09126040620562e-06 0.000195341022291162 NA
"ANK2-AS1" 0.240997341367522 -0.2027628375427 6.99885623943967 -0.0289708533231615 0.976887836511689 NA NA
"ANK3-DT" 0.0516103286931711 0 8.1030458415346 0 1 NA NA
"ANKAR" 2.90738155799984 0.0868816868320037 0.634960145264376 0.136830141986044 0.891165057855183 NA NA
"ANKDD1A" 4.77129474566167 -0.359508098156764 0.508876299884871 -0.706474438361739 0.479893143502087 0.737001365357277 NA
"ANKDD1B" 0.40285280993818 0.206720164042085 2.53592078129362 0.0815168066632716 0.935030959573835 NA NA
"ANKEF1" 6.43775296778157 -0.0187129364978232 0.390661568230546 -0.0479006332324451 0.961795434725224 0.987452134772545 NA
"ANKFN1" 0.442095940512476 1.85145903865316 2.56945231013322 0.720565636245322 0.47117680282186 NA NA
"ANKH" 3.36391360138011 1.00867539132792 0.557636501583019 1.80884032602689 0.0704758133505613 NA NA
"ANKH-DT" 0.0857828488058079 -0.202676611581605 8.10304584150125 -0.0250123984913869 0.980045074137145 NA NA
"ANKHD1-DT" 7.6087470011932 -0.12464013285666 0.356556393861782 -0.349566393990894 0.726664135271053 0.885601822085619 NA
"ANKK1" 0.0893139174359812 1.89034684555883 8.08802788420663 0.233721603414607 0.815201115102158 NA NA
"ANKLE1" 3.74796277615791 1.89102144447074 0.467826053230677 4.04214650170051 5.29641230661743e-05 0.00163543471499966 NA
"ANKMY1" 3.35858221441806 0.231610102821436 0.565571469699565 0.409515181068926 0.682161628266935 NA NA
"ANKRD10-IT1" 1.91405307004652 -2.33007995799064 1.12911918805669 -2.06362621646782 0.0390531699331698 NA NA
"ANKRD11P1" 0.0757745243401213 -0.202647519921972 8.1030458414935 -0.0250088082785203 0.980047937816762 NA NA
"ANKRD11P2" 0 NA NA NA NA NA NA
"ANKRD17-DT" 0.271315766240766 -1.63395792480873 3.40784840471225 -0.479469075722192 0.631604962825166 NA NA
"ANKRD18CP" 1.49957845281034 -1.81032725774595 1.2175541102958 -1.48685569079648 0.137052929064051 NA NA
"ANKRD18DP" 1.33845391906157 2.17248796356274 0.885521750796341 2.45334229408712 0.014153558616584 NA NA
"ANKRD18EP" 0.0711470457749425 1.66047048078143 8.08375415332995 0.205408334950096 0.837253108769578 NA NA
"ANKRD18FP" 0 NA NA NA NA NA NA
"ANKRD19P" 0 NA NA NA NA NA NA
"ANKRD2" 0.0655622812037812 0 8.10304584153872 0 1 NA NA
"ANKRD20A1" 5.10981836324935 -2.34134691172143 0.934077813594575 -2.5065865794535 0.0121903198979021 0.089475615775203 NA
"ANKRD20A10P" 0.0592158370689562 1.63782225220522 8.09430889502015 0.202342444975488 0.839649019876203 NA NA
"ANKRD20A11P" 0.0474502584667301 0 8.10304584153012 0 1 NA NA
"ANKRD20A17P" 0 NA NA NA NA NA NA
"ANKRD20A18P" 0.0534048758139734 0 8.10304584153991 0 1 NA NA
"ANKRD20A19P" 0 NA NA NA NA NA NA
"ANKRD20A21P" 0.262530244095916 -0.21200552052593 5.98661324761859 -0.0354132648555948 0.971750207521768 NA NA
"ANKRD20A2P" 0.719484161663161 -0.523404401161417 7.09766668112817 -0.0737431644336139 0.941214752017516 NA NA
"ANKRD20A3P" 0.357888702417173 -0.523269525717093 8.10304584141537 -0.0645768931779475 0.948510882872552 NA NA
"ANKRD20A4P" 0.784461262390375 2.55158406481399 4.03746091882361 0.631977402658659 0.527401643353837 NA NA
"ANKRD20A5P" 1.07741857758418 -1.220231023818 1.77851772401237 -0.68609438485951 0.492653591585344 NA NA
"ANKRD20A6P" 0 NA NA NA NA NA NA
"ANKRD20A7P" 1.34906626654818 1.86365245474376 1.31204455782391 1.42041857010917 0.155485859676094 NA NA
"ANKRD20A8P" 0.0269932404289394 0 8.10304584153472 0 1 NA NA
"ANKRD20A9P" 0.0510655236027005 -0.202618913650608 8.10304584153469 -0.0250052779674554 0.980050753716854 NA NA
"ANKRD22" 0.2200364280166 2.40258157261438 8.04192440713089 0.298757045077914 0.765125427890813 NA NA
"ANKRD23" 1.39493377647473 -0.805285689484824 1.06584773548233 -0.755535394669117 0.449927803358279 NA NA
"ANKRD24" 0.0403252421725693 0 8.1030458415378 0 1 NA NA
"ANKRD26P1" 0 NA NA NA NA NA NA
"ANKRD26P2" 0.0294903601685745 -0.202597983246315 8.10304584152381 -0.0250026949382549 0.980052814031818 NA NA
"ANKRD26P3" 0.0766942419109077 0 8.1030458415148 0 1 NA NA
"ANKRD26P4" 0.422358485394662 -1.60268959027018 2.43959022022098 -0.656950325913755 0.511212857252199 NA NA
"ANKRD29" 3.84757590275299 -0.0829667794204401 0.561537214450661 -0.14774938736982 0.882540553843719 0.958541660809318 NA
"ANKRD30A" 0.064312349239544 0.75911676136829 8.1030458415403 0.0936828911267754 0.925361061401354 NA NA
"ANKRD30B" 0.207930620915909 0.507910373577595 6.60732891353218 0.0768707567345961 0.938726361436334 NA NA
"ANKRD30BL" 0.0987559065292785 0 8.10304584150208 0 1 NA NA
"ANKRD30BP1" 0 NA NA NA NA NA NA
"ANKRD30BP2" 0 NA NA NA NA NA NA
"ANKRD30BP3" 0.013068165174519 0 8.1030458415403 0 1 NA NA
"ANKRD31" 1.13672149374785 0.42980760373485 0.938897322884801 0.457779134372487 0.64711112795133 NA NA
"ANKRD33" 0.0980070205204322 -0.860715501614959 8.10271578048776 -0.106225557570174 0.915403393655802 NA NA
"ANKRD33B-AS1" 0 NA NA NA NA NA NA
"ANKRD33BP1" 0 NA NA NA NA NA NA
"ANKRD33BP10" 0 NA NA NA NA NA NA
"ANKRD33BP2" 0 NA NA NA NA NA NA
"ANKRD33BP3" 0 NA NA NA NA NA NA
"ANKRD33BP5" 0.0120561868881342 0 8.1030458415403 0 1 NA NA
"ANKRD33BP6" 0 NA NA NA NA NA NA
"ANKRD33BP7" 0 NA NA NA NA NA NA
"ANKRD33BP8" 0 NA NA NA NA NA NA
"ANKRD33BP9" 0 NA NA NA NA NA NA
"ANKRD34B" 0.973255892819604 -2.94963076318102 1.38259200392831 -2.13340649649379 0.0328913945991407 NA NA
"ANKRD34C" 0.0658100617586426 -0.202634217599114 8.10304584151473 -0.0250071666336809 0.980049247250311 NA NA
"ANKRD34C-AS1" 0.139922509384598 -1.4349819597699 8.09808081507479 -0.17720025182987 0.859351097862617 NA NA
"ANKRD35" 2.21839281647423 -0.632565928149421 0.897316476437531 -0.704952984548767 0.480839495215756 NA NA
"ANKRD36BP1" 0.228665949668336 0.438496365412942 8.10304584147999 0.0541150048995468 0.956843537583691 NA NA
"ANKRD36BP2" 2.88558778897579 -0.0259556616240802 0.595650617393845 -0.0435753122151441 0.965242930998453 NA NA
"ANKRD36P1" 0 NA NA NA NA NA NA
"ANKRD37" 5.39149074505262 -0.503708477241922 0.478386449698593 -1.05293215884205 0.292372085893778 0.586593574198699 NA
"ANKRD39P1" 0 NA NA NA NA NA NA
"ANKRD40CL" 0.349907053782797 1.55704823752429 2.9067049940892 0.53567466966567 0.592183412902449 NA NA
"ANKRD44" 4.96957402050266 0.337832749247014 0.4388378361659 0.769835053874657 0.441397743209916 0.70970247627431 NA
"ANKRD44-AS1" 0 NA NA NA NA NA NA
"ANKRD44-DT" 0.0682872806119238 1.85061954119736 8.08774905943903 0.228817626214249 0.819010666469956 NA NA
"ANKRD44-IT1" 0.0685773379212546 0.796146327480168 8.10087072259716 0.0982791053879356 0.921710669335288 NA NA
"ANKRD49P1" 0.31675789360871 0.465734813571742 3.24351674944842 0.143589458463855 0.88582466531722 NA NA
"ANKRD49P2" 0.030816752668551 -0.202587260491985 8.1030458415403 -0.0250013716389732 0.980053869541933 NA NA
"ANKRD49P3" 0 NA NA NA NA NA NA
"ANKRD49P4" 0 NA NA NA NA NA NA
"ANKRD53" 0.870485594896418 0.53438296546267 1.13369470819377 0.471364082058796 0.637380760893512 NA NA
"ANKRD54P1" 0.010399839673666 0 8.1030458415403 0 1 NA NA
"ANKRD55" 0.0146475471832474 1.07963535318852 8.1030458415403 0.133238213666984 0.894004990114423 NA NA
"ANKRD60" 0 NA NA NA NA NA NA
"ANKRD61" 0.688451131596477 0.458810198857157 1.64568623095845 0.278795672119068 0.780401635976112 NA NA
"ANKRD62" 1.05468161684955 0.61575817514473 1.02783039624722 0.599085391318415 0.54911594292241 NA NA
"ANKRD62P1" 0 NA NA NA NA NA NA
"ANKRD62P1-PARP4P3" 0 NA NA NA NA NA NA
"ANKRD65" 4.58847646562516 -0.424216919043863 0.541023095693324 -0.784101311793773 0.432980665767875 0.702783566866682 NA
"ANKRD65-AS1" 0 NA NA NA NA NA NA
"ANKRD66" 0.156029092950157 0.759066819141179 8.10304584150423 0.0936767277377598 0.925365957543046 NA NA
"ANKRD7" 0.390590107499153 -0.852843484188916 2.20723695485835 -0.38638510573671 0.699211479201304 NA NA
"ANKS1B" 7.05704195803415 0.0529116177483804 0.411655357670344 0.128533776525635 0.897726570098918 0.964028324488087 NA
"ANKS4B" 0.102163089425281 -0.866017066864437 8.10262059604298 -0.106881107982196 0.914883300974094 NA NA
"ANKUB1" 2.09602416174902 -0.488600961524322 0.732365169315957 -0.667154832036434 0.504673238944047 NA NA
"ANO1" 0.623565317098997 1.17059734014006 1.57528111390876 0.743103773545181 0.457418855205985 NA NA
"ANO1-AS1" 0 NA NA NA NA NA NA
"ANO2" 0.776058775322801 -0.198784521953577 1.53279432082732 -0.129687668627506 0.896813539178447 NA NA
"ANO3" 0.180833111622137 2.25380124186034 8.06055681628427 0.279608629183919 0.779777785948642 NA NA
"ANO3-AS1" 0.0109135640315278 -0.202568729730072 8.1030458415403 -0.0249990847505271 0.980055693644784 NA NA
"ANO5" 3.04212665702448 -1.31900992146009 0.716042206582219 -1.84208404104546 0.0654628578024936 NA NA
"ANO7" 2.23944669673289 -0.407917109741927 0.791044861254529 -0.515668743609567 0.606085788613388 NA NA
"ANO7L1" 0 NA NA NA NA NA NA
"ANO8" 9.51016608174062 0.00867476772655936 0.368473027730189 0.0235424768537234 0.98121755623404 0.99351400672255 NA
"ANO9" 1.75106736645956 -2.2481218609091 1.23482372253992 -1.82060145093821 0.0686674621228559 NA NA
"ANOS2P" 0.060890285092651 -0.202624111986041 8.10304584150715 -0.025005919496113 0.980050242011047 NA NA
"ANP32AP1" 0 NA NA NA NA NA NA
"ANP32BP1" 0 NA NA NA NA NA NA
"ANP32BP2" 0 NA NA NA NA NA NA
"ANP32BP3" 0.116182573185108 0.759040733079769 8.10304584150797 0.0936735084468573 0.925368514920374 NA NA
"ANP32CP" 0.0192170448360209 -0.202583142454743 8.1030458415403 -0.0250008634304152 0.980054274906987 NA NA
"ANP32D" 0.0113111133755411 0 8.1030458415403 0 1 NA NA
"ANPEP" 1.74073095241715 -2.11763954252319 0.89286474396584 -2.37173609646323 0.0177047313074994 NA NA
"ANTXRL" 0 NA NA NA NA NA NA
"ANTXRLP1" 0 NA NA NA NA NA NA
"ANXA10" 0 NA NA NA NA NA NA
"ANXA13" 0.425309217557977 1.65368439682476 3.06802736980252 0.539005751089894 0.589882886261714 NA NA
"ANXA2P1" 0.0113111133755411 0 8.1030458415403 0 1 NA NA
"ANXA2P2" 0.198080637669127 0.926450893604424 8.09261033082995 0.114481095188159 0.908856431719875 NA NA
"ANXA2P3" 0 NA NA NA NA NA NA
"ANXA2R" 0.378033545935681 -0.0118535007011948 3.98488642346585 -0.00297461444105231 0.997626604563242 NA NA
"ANXA2R-AS1" 3.06831535452987 -0.147350672896921 0.627337005988823 -0.234882800616334 0.814299699286594 NA NA
"ANXA8" 0.0296539687083798 0 8.1030458415403 0 1 NA NA
"ANXA8L1" 0 NA NA NA NA NA NA
"ANXA9" 0.0212627206651067 0 8.10304584153525 0 1 NA NA
"AOAH" 0.986772921037996 -1.09556125813553 1.38312215722106 -0.792092912701734 0.428306502280454 NA NA
"AOAH-IT1" 0 NA NA NA NA NA NA
"AOC1" 0.0136681528792657 0 8.1030458415403 0 1 NA NA
"AOC2" 1.22531327495537 -1.81749880564661 1.39941839248604 -1.29875297866985 0.194028716262264 NA NA
"AOC3" 0.566124206168815 -0.109227303717139 1.61844220639897 -0.0674891591959714 0.946192292057699 NA NA
"AOC4P" 0.0610028089895297 1.37677654932744 8.08922334286172 0.17019885481866 0.864853752302584 NA NA
"AOX1" 1.50953306287625 -1.43871223099422 1.19499925948787 -1.20394403558943 0.228611210039139 NA NA
"AOX2P" 0.0127985154158495 0 8.1030458415403 0 1 NA NA
"AOX3P" 0.241807464501823 3.30246061502634 6.91501445971334 0.477578265998772 0.632950403021634 NA NA
"AOX3P-AOX2P" 0 NA NA NA NA NA NA
"AP1AR-DT" 2.32458874404382 -1.53985720960512 0.979618346813172 -1.57189502893089 0.115974897614998 NA NA
"AP1B1P1" 0 NA NA NA NA NA NA
"AP1B1P2" 0 NA NA NA NA NA NA
"AP1G2-AS1" 0.709951914728044 -1.56267755459625 1.61148053211632 -0.969715440833792 0.332188351728431 NA NA
"AP1M2P1" 0 NA NA NA NA NA NA
"AP1S2P1" 0 NA NA NA NA NA NA
"AP2B1P1" 0.0179404487891272 0 8.1030458415403 0 1 NA NA
"AP3B2" 2.82997199094533 0.336615372021349 0.659836267837355 0.510149848423189 0.609946484435484 NA NA
"AP4B1-AS1" 0.0912744473120273 -0.523114643836717 8.103045841506 -0.0645577791448718 0.948526101907722 NA NA
"APBB1IP" 0.288470865950152 -0.858602093666925 3.65743185193732 -0.234755459137845 0.814398540130573 NA NA
"APBB3" 7.9991444985271 1.13154358500863 0.321974999653067 3.51438337208753 0.000440776176635868 0.00833874028813096 NA
"APC2" 4.40985224300593 -0.425388137006774 0.541665749699138 -0.78533327470502 0.432258191324385 0.702321522422781 NA
"APCDD1" 6.24893237215276 0.245395956600066 0.43155269093403 0.568634981904399 0.569603879719306 0.796684453377396 NA
"APCDD1L" 0.137944553128972 1.42167960151687 8.07974985184728 0.175955893138428 0.860328593907717 NA NA
"APCDD1L-DT" 0.520240372233775 1.98952251572359 1.59965408251126 1.24372046273922 0.213602462153589 NA NA
"APCS" 0 NA NA NA NA NA NA
"APELA" 0.0526304498497258 -0.202635332441236 8.10304584153815 -0.0250073042167031 0.980049137509261 NA NA
"API5P1" 0 NA NA NA NA NA NA
"API5P2" 0.0270260818123636 0 8.1030458415403 0 1 NA NA
"APLNR" 0.223223545985506 -0.523257955953361 7.27309263425787 -0.0719443546599009 0.942646191567125 NA NA
"APOA1" 5.51324571438736 0.232482055307179 0.50956384812321 0.456237341333065 0.648219316068458 0.843204108021728 NA
"APOA1-AS" 0.0745593377756733 -0.202650309399452 8.10304584151519 -0.0250091525289408 0.98004766323055 NA NA
"APOA2" 0 NA NA NA NA NA NA
"APOA4" 0.0521418659052459 -0.202616085941327 8.1030458415403 -0.0250049289987494 0.980051032066563 NA NA
"APOA5" 0 NA NA NA NA NA NA
"APOB" 0.269419817349354 0.184845044630213 3.99465269760477 0.0462731202492391 0.963092563286836 NA NA
"APOBEC1" 0 NA NA NA NA NA NA
"APOBEC2" 0 NA NA NA NA NA NA
"APOBEC3A" 1.65025686323396 1.36412890552723 0.950599798185792 1.43501914068428 0.151281643329055 NA NA
"APOBEC3AP1" 0 NA NA NA NA NA NA
"APOBEC3B-AS1" 0.0922394120819721 0.728955654489062 8.10114244469306 0.0899818339778225 0.92830165064652 NA NA
"APOBEC3D" 0.221704256378038 1.21091465523546 5.12690225777692 0.236188363723658 0.813286508523425 NA NA
"APOBEC3F" 3.79989422346248 -0.56242957902279 0.56575346915463 -0.994124843570457 0.320162091746196 0.610640887080156 NA
"APOBEC3G" 1.10882079973358 -0.661185562645213 1.05736841886451 -0.625312380102339 0.531766056199543 NA NA
"APOBEC3H" 0.105032427569278 0 8.10304584153939 0 1 NA NA
"APOBEC4" 0.00843519566997121 -0.202568729730072 8.1030458415403 -0.0249990847505271 0.980055693644784 NA NA
"APOBR" 0.0221792147159882 -0.202585201473364 8.1030458415403 -0.0250011175346942 0.980054072224459 NA NA
"APOC1P1" 0.563227958481575 -0.85257086650995 1.80846681105319 -0.471432962606286 0.637331581526182 NA NA
"APOC2" 0.0102248976740533 0 8.1030458415403 0 1 NA NA
"APOC3" 0.012093223816089 0 8.1030458415403 0 1 NA NA
"APOC4" 0 NA NA NA NA NA NA
"APOC4-APOC2" 0 NA NA NA NA NA NA
"APOD" 0.0710176412277857 1.07956538811135 8.1030458415027 0.133229579250554 0.894011818505913 NA NA
"APOF" 0.129535971677779 1.64149267335895 8.08467518227706 0.203037553933814 0.839105679689858 NA NA
"APOH" 0 NA NA NA NA NA NA
"APOL1" 4.40816917016297 0.505345579126257 0.543371875900256 0.930017915058637 0.352361808847438 0.640531116218331 NA
"APOL3" 0.208885876699271 -0.897667096744763 6.5838804572418 -0.136343164578177 0.891550002064269 NA NA
"APOL4" 0.534940142592035 0.0541700627466526 2.29914799725921 0.023560929009889 0.981202837626167 NA NA
"APOL5" 0 NA NA NA NA NA NA
"APOL6" 3.00146037542522 -0.732661166718404 0.732651951416681 -1.00001257800748 0.317304420882031 NA NA
"APOM" 6.36345472029131 0.229516642434541 0.391600632370993 0.586098753326583 0.557809154023751 0.789431309329578 NA
"APONP" 0.0120561868881342 0 8.1030458415403 0 1 NA NA
"APOOP1" 0.0113111133755411 0 8.1030458415403 0 1 NA NA
"APOOP2" 0 NA NA NA NA NA NA
"APOOP3" 0 NA NA NA NA NA NA
"APOOP4" 0.0437093239124918 -0.202614822207908 8.10304584153619 -0.0250047730409354 0.980051156464 NA NA
"APOOP5" 0.108968907069029 1.07951322571655 8.10304584148264 0.133223141869703 0.89401690941172 NA NA
"APP-DT" 0.820437272762602 0.17029348665557 1.33795650396532 0.127278791314119 0.898719745853495 NA NA
"APPBP2-DT" 4.37329456385747 0.142706115289998 0.492548106538914 0.289730309375828 0.772022566854808 0.908118672212433 NA
"APRG1" 3.86258339261952 1.83852804841293 0.458370980250408 4.01100446500462 6.04609667398621e-05 0.00180871203841833 NA
"AQP1" 0.210618327169468 0.118018381561328 6.57724062058982 0.017943448988604 0.98568396730444 NA NA
"AQP10" 0.0493873233163122 1.85060957849292 8.08774691992572 0.22881645491819 0.819011576880991 NA NA
"AQP11" 2.6137505096488 0.035365651520361 0.666942418740915 0.0530265440112895 0.957710758398266 NA NA
"AQP12A" 0 NA NA NA NA NA NA
"AQP12B" 0.062180724616674 -0.523089885706279 8.10304584152729 -0.0645547237343143 0.948528534698009 NA NA
"AQP2" 0.0274824826636652 0 8.1030458415403 0 1 NA NA
"AQP3" 3.30052624591422 0.994138541244156 0.614600231238134 1.61753688123649 0.10576244125214 NA NA
"AQP4" 0.818991756268811 0.459689879066751 1.25366768785672 0.366676020702615 0.713860695263771 NA NA
"AQP4-AS1" 0.169052657391237 0.118063011127564 8.10304584149 0.0145702015559441 0.988375072442992 NA NA
"AQP5" 0.734026748676762 0.547850803027578 1.50263944697037 0.364592320620996 0.715415748088621 NA NA
"AQP5-AS1" 0.253748287269549 -0.882112985339875 6.08496687238804 -0.144965947036239 0.884737758058509 NA NA
"AQP6" 0.0208429577169456 0 8.1030458415403 0 1 NA NA
"AQP7" 0.279446935820308 -1.56030613552685 4.33302048309075 -0.360096644272929 0.718774862184174 NA NA
"AQP7B" 1.51598134531879 -0.063059796057722 0.835153168123451 -0.0755068632493059 0.939811437044295 NA NA
"AQP7P1" 0 NA NA NA NA NA NA
"AQP7P2" 0.0338785642623551 0 8.1030458415403 0 1 NA NA
"AQP7P3" 0 NA NA NA NA NA NA
"AQP7P4" 0 NA NA NA NA NA NA
"AQP7P5" 0 NA NA NA NA NA NA
"AQP8" 0.0551291386479456 0 8.1030458415403 0 1 NA NA
"AQP9" 0 NA NA NA NA NA NA
"ARAFP1" 0 NA NA NA NA NA NA
"ARAFP2" 0 NA NA NA NA NA NA
"ARAFP3" 0 NA NA NA NA NA NA
"ARAP1-AS1" 0 NA NA NA NA NA NA
"ARAP1-AS2" 0 NA NA NA NA NA NA
"ARAP2" 2.01102989359216 -0.574800011024154 0.735820553436254 -0.781168735148617 0.434703259530027 NA NA
"ARC" 0.950333013665786 -2.60978112679914 1.45891040107459 -1.78885634434908 0.0736379540057917 NA NA
"AREG" 0.391510280010021 1.64160270512855 2.56433503267795 0.640167015701615 0.522064024184927 NA NA
"ARF1P1" 0 NA NA NA NA NA NA
"ARF1P2" 0 NA NA NA NA NA NA
"ARF1P3" 0 NA NA NA NA NA NA
"ARF4-AS1" 4.06869408132461 -1.14957689019741 0.692980610438071 -1.65888752568517 0.097138458763174 0.322917014597915 NA
"ARF4P1" 0 NA NA NA NA NA NA
"ARF4P2" 0.0333547619008156 -0.202583858323856 8.10304584153815 -0.025000951776104 0.980054204439352 NA NA
"ARF4P3" 0 NA NA NA NA NA NA
"ARF4P4" 0 NA NA NA NA NA NA
"ARFGEF1-DT" 6.4928012646088 -0.388454819136186 0.470574140598041 -0.825491215140952 0.409092768108106 0.687297005747777 NA
"ARFGEF3" 2.88228475747768 -0.188458186003604 0.633932682918269 -0.297284224463784 0.766249524571952 NA NA
"ARG1" 0 NA NA NA NA NA NA
"ARGFX" 0.16312537472527 -0.899798977338448 8.10204317911349 -0.111058279676671 0.911570132013555 NA NA
"ARGFXP1" 0 NA NA NA NA NA NA
"ARGFXP2" 0.120758959822373 2.60535294895016 8.06067138678762 0.323217859150124 0.746530256544512 NA NA
"ARHGAP11A-DT" 1.2973747536321 -1.2711026938232 1.20846667286322 -1.05183098745419 0.292877099289585 NA NA
"ARHGAP11B-DT" 0.865816266110794 0.789010473197161 1.406100796361 0.561133650758984 0.574706429625291 NA NA
"ARHGAP15" 0.439497052889429 0.326395755759881 1.93503540915696 0.168676890466868 0.866050797032804 NA NA
"ARHGAP15-AS1" 0 NA NA NA NA NA NA
"ARHGAP16P" 0 NA NA NA NA NA NA
"ARHGAP19-SLIT1" 0.693150247716398 -1.00406779286745 1.85711201000812 -0.540660868841754 0.588741354831595 NA NA
"ARHGAP20" 0.0583724133369733 -0.202633417014135 8.10304584153618 -0.0250070678331149 0.980049326057112 NA NA
"ARHGAP22" 6.14530946082759 0.820208652070219 0.383920131367014 2.13640438481234 0.0326464669676157 0.167885296215496 NA
"ARHGAP22-IT1" 0 NA NA NA NA NA NA
"ARHGAP23P1" 0.874179101556585 0.425718615435544 1.81484553297495 0.234575674733977 0.814538091539849 NA NA
"ARHGAP25" 2.15038398958361 0.873870711646736 0.717439076726955 1.21804169858358 0.223208127199633 NA NA
"ARHGAP26-AS1" 0.00945465382613522 0 8.1030458415403 0 1 NA NA
"ARHGAP26-IT1" 0.0835047100985913 0.836425934938084 8.0986904596847 0.103279158414785 0.917741416329352 NA NA
"ARHGAP27" 2.11971980497955 -0.529060615416839 0.79445976784921 -0.665937580261781 0.505450998672037 NA NA
"ARHGAP27P1-BPTFP1-KPNA2P3" 2.50665935377513 0.251882198106197 0.648914158680107 0.388159504207037 0.697897999216086 NA NA
"ARHGAP27P2" 0 NA NA NA NA NA NA
"ARHGAP28-AS1" 0.527113922612219 1.99205969456881 1.71001791169149 1.16493498749281 0.244045309800618 NA NA
"ARHGAP29-AS1" 1.28151197225975 -0.145455265436804 1.01324459547735 -0.143553951421057 0.885852705351804 NA NA
"ARHGAP30" 0.0686626724720961 -0.202618144959945 8.1030458415403 -0.025005183103028 0.980050829384056 NA NA
"ARHGAP31" 8.64957954310961 -0.163395525698991 0.35300622747466 -0.462868677609151 0.64345850021374 0.840951321560113 NA
"ARHGAP31-AS1" 0 NA NA NA NA NA NA
"ARHGAP33" 5.7764833460685 0.576602002934926 0.438908728579933 1.31371732979768 0.188941346866455 0.467808326471931 NA
"ARHGAP36" 0.160435544728169 0.759029348966498 8.1030458415135 0.0936721035290016 0.925369630975419 NA NA
"ARHGAP4" 1.0320536290356 1.70914277822848 1.12029247857836 1.52562193436964 0.127104046290208 NA NA
"ARHGAP40" 0.947447983472086 2.74739792814388 1.04046172021283 2.64055647100779 0.00827699973758952 NA NA
"ARHGAP42-AS1" 0.216107503251466 -0.202715749925006 5.81088453690831 -0.0348855236474655 0.972171024043464 NA NA
"ARHGAP42P1" 0 NA NA NA NA NA NA
"ARHGAP42P2" 0 NA NA NA NA NA NA
"ARHGAP42P3" 0 NA NA NA NA NA NA
"ARHGAP42P4" 0.248816517817033 1.30721888598563 6.83746360946165 0.191184766844931 0.8483808377849 NA NA
"ARHGAP42P5" 0.39292068511706 0.859119645154518 2.40809879204544 0.356762624520393 0.721269518701161 NA NA
"ARHGAP44" 3.04989168964364 0.806044975146736 0.561088908962105 1.43657263986513 0.150839462445856 NA NA
"ARHGAP44-AS1" 0.478280944035943 2.60029637927354 2.0623582971582 1.26083638466535 0.207367801854594 NA NA
"ARHGAP45" 3.78003724208118 -0.340364350202357 0.669157714528892 -0.508645933256533 0.611000426299124 0.822544273284803 NA
"ARHGAP5-AS1" 5.216234654607 0.253450315421768 0.496981608592806 0.509979264905613 0.610065988542178 0.821988801093243 NA
"ARHGAP6" 4.27369835651141 -0.133569943255884 0.550879271986345 -0.242466816321226 0.808418466538523 0.92644870078165 NA
"ARHGAP8" 0.492487235215604 1.68630743794925 1.76883019277064 0.953346140766556 0.340414720570855 NA NA
"ARHGAP9" 0.345047982510942 -0.523230871701267 3.72078798329925 -0.140623672740771 0.88816724592833 NA NA
"ARHGDIG" 3.05283647764741 -0.150934905650451 0.645845206844204 -0.233701363811253 0.815216828903077 NA NA
"ARHGEF15" 0.0632851380621529 0 8.10304584151567 0 1 NA NA
"ARHGEF17-AS1" 0.176724617549879 -0.833002227381484 8.10282047302474 -0.102803984137949 0.918118543136995 NA NA
"ARHGEF18-AS1" 0.0420145979193953 0 8.10304584152575 0 1 NA NA
"ARHGEF19" 5.03203177123211 -0.903717193779211 0.673996870238617 -1.34083292324379 0.179974704253865 0.455515399950615 NA
"ARHGEF19-AS1" 0 NA NA NA NA NA NA
"ARHGEF2-AS1" 0 NA NA NA NA NA NA
"ARHGEF2-AS2" 1.15572314615971 -0.796790784858956 1.37149517035645 -0.580965067964381 0.561263996880181 NA NA
"ARHGEF25" 2.58455426129866 -1.37648408092624 0.835514888133011 -1.6474680469214 0.099461878739053 NA NA
"ARHGEF26-AS1" 1.72446450513053 1.10318899728682 0.787363988561637 1.40111690820676 0.161179116226117 NA NA
"ARHGEF28P1" 0 NA NA NA NA NA NA
"ARHGEF3-AS1" 0 NA NA NA NA NA NA
"ARHGEF33" 3.36462306521204 -0.0221373123536705 0.617132062503021 -0.0358712724532314 0.971385002380829 NA NA
"ARHGEF34P" 0.0189043561355395 0 8.10304584153768 0 1 NA NA
"ARHGEF35" 0.937301725732236 -0.0847273635451179 1.30793503969763 -0.0647794890216451 0.94834957253239 NA NA
"ARHGEF37" 1.14286938720417 0.996326634598648 0.944144021071461 1.0552697600817 0.291301967224052 NA NA
"ARHGEF38" 0.0483571438208163 -0.202619166259971 8.10304584153696 -0.0250053091420669 0.980050728850888 NA NA
"ARHGEF38-IT1" 0 NA NA NA NA NA NA
"ARHGEF4-AS1" 0.178043972655934 -0.849304753856802 8.10293366798858 -0.104814476911253 0.916523022413366 NA NA
"ARHGEF5" 2.6041401314868 -0.817278822639738 0.790107499938391 -1.03438939980125 0.300954157918093 NA NA
"ARHGEF6" 2.81436439037554 -0.621757330296527 0.693029769474701 -0.897158185236117 0.369634514279889 NA NA
"ARHGEF7-AS1" 0 NA NA NA NA NA NA
"ARHGEF7-AS2" 1.42070337614869 -1.19159071506381 1.24428297893443 -0.957652507699058 0.338238012425806 NA NA
"ARHGEF7-IT1" 0.0675393661283642 -0.202646614114884 8.10304584152522 -0.0250086964924217 0.980048026981277 NA NA
"ARHGEF9-IT1" 0.0144143174891462 0 8.1030458415403 0 1 NA NA
"ARID3BP1" 0 NA NA NA NA NA NA
"ARID3C" 0.0668420495425174 -0.202646411887071 8.1030458415387 -0.0250086715353681 0.980048046887899 NA NA
"ARID5A" 8.01838168403791 0.163813872946631 0.363577252610189 0.450561391755345 0.652305697994951 0.846193204822718 NA
"ARIH2OS" 4.08450324768736 0.315226468033972 0.484467471330517 0.650665909866457 0.515262173759699 0.761889202767534 NA
"ARIH2P1" 0.0808511399735775 1.9903024912824 8.07114382295448 0.246594848876554 0.805221791464213 NA NA
"ARK2C" 8.68830362038172 -0.44035124863779 0.419565050626428 -1.0495422532938 0.293928618914026 0.587995977004027 NA
"ARL11" 0.186923614108481 0.105503047319476 8.10280072184733 0.0130205654737394 0.98961138537559 NA NA
"ARL13A" 0 NA NA NA NA NA NA
"ARL14" 0.0403101820152917 -0.202586998163225 8.10304584153524 -0.0250013392648957 0.980053895364637 NA NA
"ARL14EP-DT" 0.18476623015779 -0.845918230985664 7.95098888056562 -0.106391575147755 0.915271677198382 NA NA
"ARL14EPL" 0.0130470327679838 0 8.1030458415403 0 1 NA NA
"ARL14EPP1" 0 NA NA NA NA NA NA
"ARL15" 9.89848576627127 -0.57092731637191 0.360846992748553 -1.58218671028179 0.113606953323996 0.353070013199426 NA
"ARL2BPP1" 0 NA NA NA NA NA NA
"ARL2BPP10" 0 NA NA NA NA NA NA
"ARL2BPP2" 0 NA NA NA NA NA NA
"ARL2BPP3" 0 NA NA NA NA NA NA
"ARL2BPP4" 0 NA NA NA NA NA NA
"ARL2BPP5" 0 NA NA NA NA NA NA
"ARL2BPP6" 0 NA NA NA NA NA NA
"ARL2BPP7" 0 NA NA NA NA NA NA
"ARL2BPP8" 0 NA NA NA NA NA NA
"ARL4AP1" 0 NA NA NA NA NA NA
"ARL4AP2" 1.4769365961097 0.588786225512282 0.865915545502897 0.679958026588301 0.496531038255328 NA NA
"ARL4AP3" 0 NA NA NA NA NA NA
"ARL4AP4" 0 NA NA NA NA NA NA
"ARL4AP5" 0.833781656259306 -1.50347038981265 1.52441420189026 -0.986261075204076 0.324005015519291 NA NA
"ARL5AP1" 0 NA NA NA NA NA NA
"ARL5AP2" 0 NA NA NA NA NA NA
"ARL5AP3" 0.0338785642623551 0 8.1030458415403 0 1 NA NA
"ARL5AP4" 0 NA NA NA NA NA NA
"ARL5AP5" 0.00945465382613522 0 8.1030458415403 0 1 NA NA
"ARL5C" 0.115307898721883 0.759072072311679 8.10304584150207 0.0936773760335742 0.925365442542455 NA NA
"ARL6IP1P1" 0.0396481752456299 0 8.1030458415403 0 1 NA NA
"ARL6IP1P2" 0.0102248976740533 0 8.1030458415403 0 1 NA NA
"ARL6IP1P3" 0.0139298105332532 -0.202570788748694 8.1030458415403 -0.0249993388548061 0.980055490962247 NA NA
"ARL8BP1" 0.0146475471832474 1.07963535318852 8.1030458415403 0.133238213666984 0.894004990114423 NA NA
"ARL8BP2" 0 NA NA NA NA NA NA
"ARL9" 3.54576224364049 0.81136333304517 0.483882283797958 1.67677834095689 0.093585834606573 NA NA
"ARLNC1" 2.56324649291576 -3.99952504902233 1.08759974988316 -3.6773868782629 0.000235635518027622 NA NA
"ARMC10P1" 0.0995147491861675 -0.523092475172814 8.10304584152837 -0.0645550433013656 0.948528280251128 NA NA
"ARMC12" 1.38553007446828 1.93230287083681 1.01382798931042 1.90594744987375 0.0566570239409037 NA NA
"ARMC2" 6.03362131717248 0.0630510439134628 0.434653068365394 0.145060620762623 0.884663009439155 0.959328445094807 NA
"ARMC2-AS1" 0 NA NA NA NA NA NA
"ARMC3" 3.96404703595924 -0.769405146988039 0.656254624465575 -1.17241862884335 0.241029023885492 0.531998636268378 NA
"ARMC8P1" 0.0472649579593888 -0.202614648117007 8.10304584153199 -0.0250047515563234 0.980051173600882 NA NA
"ARMCX3-AS1" 0 NA NA NA NA NA NA
"ARMCX7P" 0 NA NA NA NA NA NA
"ARMH1" 0.620752753320431 0.617087320404963 1.738494232557 0.354955057571483 0.722623260532146 NA NA
"ARMH2" 0.10411905241574 1.07958058158795 8.10304584151693 0.133231454283103 0.894010335665449 NA NA
"ARMS2" 0.00880495685168251 0 8.1030458415403 0 1 NA NA
"ARNILA" 0.127030844854651 0.759028191818442 8.10304584150571 0.0936719607250054 0.925369744417732 NA NA
"ARNT2-DT" 6.84338194206304 0.507793531978584 0.378176610646699 1.34274177112708 0.179355603973793 0.454290867919288 NA
"ARPC1AP1" 0 NA NA NA NA NA NA
"ARPC1AP2" 0.0253669695030454 0 8.1030458415403 0 1 NA NA
"ARPC1AP3" 0.0109135640315278 -0.202568729730072 8.1030458415403 -0.0249990847505271 0.980055693644784 NA NA
"ARPC1AP4" 0.37754973126423 0.121943139210112 2.52579172846767 0.0482791743419367 0.961493751663878 NA NA
"ARPC1BP1" 0 NA NA NA NA NA NA
"ARPC3P1" 0.040561048075049 -0.202585201473365 8.1030458415403 -0.0250011175346943 0.980054072224459 NA NA
"ARPC3P2" 0.0207271973225187 0 8.10304584153335 0 1 NA NA
"ARPC3P3" 0.00886594486577857 0 8.10304584154009 0 1 NA NA
"ARPC3P4" 0 NA NA NA NA NA NA
"ARPC3P5" 0 NA NA NA NA NA NA
"ARPC4-TTLL3" 0.043350944838518 1.07962032484449 8.10304584153869 0.133236359013301 0.894006456837254 NA NA
"ARPIN-AP3S2" 0.0667473648181818 1.57891499409735 8.09289159062456 0.195098992296707 0.845315451450204 NA NA
"ARPP19P1" 0 NA NA NA NA NA NA
"ARPP19P2" 0 NA NA NA NA NA NA
"ARPP21" 0.647110720959295 1.5515889988097 1.54218960582079 1.00609483616893 0.31436995245335 NA NA
"ARPP21-AS1" 0 NA NA NA NA NA NA
"ARR3" 0 NA NA NA NA NA NA
"ARRDC1" 7.97401414840915 0.101705668715293 0.39485851542761 0.257574966073991 0.796734952108031 0.920976237238818 NA
"ARRDC2" 2.02549038587573 -1.81407456119612 1.11999253123114 -1.61972023081442 0.105292388349049 NA NA
"ARRDC3-AS1" 2.91358346538727 0.298000717659612 0.584767365302072 0.509605589063053 0.61032780747643 NA NA
"ARRDC4" 3.40208644533879 0.142597602192682 0.552582258961905 0.258056786804138 0.796363081397709 NA NA
"ARRDC5" 0.167327931465882 0.111581013208902 8.10291666431078 0.0137704752290443 0.989013097654627 NA NA
"ARSA" 7.14382647813277 0.667263303998472 0.369754132946127 1.80461351082637 0.0711351823622362 0.267943850109242 NA
"ARSD-AS1" 0.0126043354413591 -0.202568729730069 8.1030458415403 -0.0249990847505268 0.980055693644785 NA NA
"ARSDP1" 0 NA NA NA NA NA NA
"ARSF" 0.0618905156435883 -0.202632984332539 8.10304584152166 -0.0250070144357577 0.980049368648719 NA NA
"ARSFP1" 0 NA NA NA NA NA NA
"ARSG" 2.50967304911412 0.121695602515693 0.724044555650533 0.168077505128607 0.866522305889665 NA NA
"ARSH" 0.0109184814739803 0 8.1030458415403 0 1 NA NA
"ARSL" 4.83273118545432 0.402351181110496 0.474185216224798 0.848510597428142 0.396153673129412 0.678197315507808 NA
"ARSLP1" 0.0101711875132875 1.07329328711202 8.10265582705166 0.132461912491545 0.894618946940983 NA NA
"ART1" 0 NA NA NA NA NA NA
"ART2BP" 0 NA NA NA NA NA NA
"ART2P" 0 NA NA NA NA NA NA
"ART3" 1.01024290889523 1.06400273312372 1.28978129898238 0.824948178395206 0.409401012164115 NA NA
"ART4" 1.16695701974319 1.34786725439084 0.888842663715772 1.51642952055894 0.129410779199226 NA NA
"ART5" 2.23201303046786 -0.358037945168777 0.811199097163674 -0.441368766830046 0.658946049666458 NA NA
"ARTN" 0.822523738290958 1.52704770837351 1.45199378598359 1.05169025040908 0.292941685547904 NA NA
"AS3MT" 9.06332733026175 -5.98086037938112 2.46171662975674 -2.42954867635278 0.0151176347716887 0.102711214088681 NA
"ASAH1-AS1" 2.26282792274515 -0.414541092276918 0.916921071095002 -0.452101173530527 0.651196098308654 NA NA
"ASAH2" 1.14105236467354 0.129482876191271 1.41474581557735 0.0915237739285548 0.927076416647554 NA NA
"ASAP1-IT2" 1.00550881036494 0.544118116331582 0.997871813166735 0.545278571006861 0.585561939960846 NA NA
"ASB10" 0.0266312375417958 0 8.1030458415403 0 1 NA NA
"ASB11" 0.214757387764021 0.438533551617743 5.24464145254986 0.0836155446631219 0.933362107365004 NA NA
"ASB12" 0.367249225123887 -0.523231981758286 3.00945003415142 -0.173862990187781 0.861973139134128 NA NA
"ASB14" 0 NA NA NA NA NA NA
"ASB15" 0.226457285428464 -0.523237260120398 5.67264992753603 -0.0922385951547113 0.926508474234399 NA NA
"ASB15-AS1" 0.00936076753541151 0 8.1030458415391 0 1 NA NA
"ASB16" 0 NA NA NA NA NA NA
"ASB16-AS1" 6.12280363523108 -0.510967661600544 0.470224819925931 -1.0866454511717 0.277193530028122 0.570714749748793 NA
"ASB17" 0 NA NA NA NA NA NA
"ASB18" 0.115966111320096 -0.2027110997644 8.10304584152694 -0.0250166546911946 0.980041679243335 NA NA
"ASB2" 1.22585601824086 0.309304414713818 1.13570166875518 0.272346535382694 0.785355577919704 NA NA
"ASB4" 0.0784681506701845 -0.877579765647671 8.1024232353087 -0.108310778166137 0.913749173174781 NA NA
"ASB5" 0.0397574947292095 1.58504789756871 8.0930414448559 0.19585317934782 0.844725084914986 NA NA
"ASB9" 0.653469970826709 0.426171418589281 1.43896737467934 0.296164754037075 0.7671042642117 NA NA
"ASB9P1" 0 NA NA NA NA NA NA
"ASCL1" 3.08272785491516 0.53999959195031 0.653927542092124 0.825778939089609 0.408929503293038 NA NA
"ASCL2" 0.189732791431166 1.90807265293217 8.08290349617776 0.236062777915691 0.813383956655515 NA NA
"ASCL3" 0 NA NA NA NA NA NA
"ASCL4" 0 NA NA NA NA NA NA
"ASCL5" 0.113589355425199 -0.202648416632017 8.1030458415306 -0.0250089189417368 0.980047849547898 NA NA
"ASDURF" 0.0163236092191201 -0.202570788748694 8.1030458415403 -0.0249993388548062 0.980055490962247 NA NA
"ASGR2" 0.215425880152408 0.438501061332498 8.10304584144189 0.0541155844250375 0.956843075865807 NA NA
"ASH1L-AS1" 4.27907516068988 0.358261383827791 0.478627827948582 0.748517664263931 0.45414797443608 0.717745098555763 NA
"ASH1L-IT1" 0 NA NA NA NA NA NA
"ASH2LP1" 0.0153891473570691 0 8.1030458415403 0 1 NA NA
"ASH2LP2" 0.00880495685168251 0 8.1030458415403 0 1 NA NA
"ASH2LP3" 0.0126043354413591 -0.202568729730069 8.1030458415403 -0.0249990847505268 0.980055693644785 NA NA
"ASIC2" 0.0901835549527686 1.53177175057758 8.0883663941976 0.189379619557842 0.849795296674703 NA NA
"ASIC3" 0.537240958623524 2.60678290569922 1.68108972897902 1.55065066472234 0.120985423494145 NA NA
"ASIC4" 0.129926945945711 -0.872545037089437 8.10250839639941 -0.107688260770847 0.914242981904537 NA NA
"ASIC4-AS1" 0 NA NA NA NA NA NA
"ASIC5" 0 NA NA NA NA NA NA
"ASIP" 0.215279992025478 0.392377877435064 5.80654247880135 0.0675751325108815 0.946123851519825 NA NA
"ASLP1" 0.0110535018371743 0 8.103045841537 0 1 NA NA
"ASMER1" 0.586298458289995 -0.208272803515554 1.68035959248219 -0.123945377196257 0.901358524122655 NA NA
"ASMT" 0.285024325440476 0.619279134154738 4.27122846476137 0.14498852947435 0.884719928244919 NA NA
"ASMTL-AS1" 0.432277263996813 -1.48205634753125 3.11597634859863 -0.475631449576882 0.634336965801371 NA NA
"ASNS" 9.8218818930679 0.252872208522404 1.2833056516988 0.197047529703979 0.843790343526809 0.9427269460122 NA
"ASNSP1" 0.0248809633850959 1.07962094046385 8.1030458415403 0.133236434987096 0.894006396754601 NA NA
"ASNSP3" 0.0648429233030602 -0.844962156133227 8.1030172135131 -0.104277472683153 0.916949154633103 NA NA
"ASNSP4" 0 NA NA NA NA NA NA
"ASNSP6" 0.0305394053709505 0.716010329237525 8.10027408933572 0.0883933458721077 0.929564049820658 NA NA
"ASPA" 0.59478221938364 0.383577483327928 1.828659902767 0.209758787157484 0.833855940506681 NA NA
"ASPDH" 0 NA NA NA NA NA NA
"ASPG" 0.331834309669558 2.90851524772737 3.9652473475097 0.733501593426197 0.463252556340513 NA NA
"ASPHD1" 1.63158478850871 1.36563341455972 0.970169723390861 1.40762320409945 0.159242672728593 NA NA
"ASPN" 0 NA NA NA NA NA NA
"ASPRV1" 0.206409367004017 0.27519933256626 8.09303506149281 0.0340044656269532 0.972873589706639 NA NA
"ASS1" 6.88995365230292 0.961149911006769 0.400807699245373 2.39803255480468 0.0164834001876192 0.108425578511313 NA
"ASS1P1" 0 NA NA NA NA NA NA
"ASS1P10" 0.0642719693772539 -0.831170771049472 8.10278314599964 -0.102578429667073 0.918297563147304 NA NA
"ASS1P11" 0 NA NA NA NA NA NA
"ASS1P12" 0 NA NA NA NA NA NA
"ASS1P13" 0 NA NA NA NA NA NA
"ASS1P14" 0 NA NA NA NA NA NA
"ASS1P2" 0.192741060410316 1.07943732301158 8.10304584149264 0.133213774687561 0.894024317314605 NA NA
"ASS1P3" 0.013355844099843 0 8.1030458415403 0 1 NA NA
"ASS1P4" 0 NA NA NA NA NA NA
"ASS1P5" 0.0083034808044931 0 8.1030458415403 0 1 NA NA
"ASS1P6" 0 NA NA NA NA NA NA
"ASS1P7" 0 NA NA NA NA NA NA
"ASS1P8" 0 NA NA NA NA NA NA
"ASS1P9" 0 NA NA NA NA NA NA
"ASTILCS" 0.184065961343839 -0.523253397259496 8.0052854747059 -0.065363490023286 0.947884592631019 NA NA
"ASTL" 0.023808468128289 0.759164117579541 8.1030458415403 0.0936887353749973 0.925356418784896 NA NA
"ASTN1" 5.42451262465538 0.424388232085963 0.431101282345216 0.984428136648694 0.324905049368641 0.614358648411294 NA
"ASTN2-AS1" 0 NA NA NA NA NA NA
"ASXL3-DT" 0 NA NA NA NA NA NA
"ASZ1" 0.0431039012184192 0 8.1030458415403 0 1 NA NA
"ATAD3C" 1.2133983394215 1.04225077806668 0.964453502621259 1.0806646201543 0.279846326387046 NA NA
"ATE1OSP" 3.34412808837405 0.280776145729197 0.639414853189969 0.439114206259733 0.660578785899978 NA NA
"ATF1P1" 0.0769765176267768 -0.523105049078592 8.10304584151921 -0.0645565950519807 0.948527044710483 NA NA
"ATF4P2" 0.266346650775502 2.86643035890165 4.25867875105818 0.67307973351815 0.500896566506201 NA NA
"ATF4P3" 0.173943821342055 0.438532049824195 8.10304584145854 0.0541194087265906 0.956840028979624 NA NA
"ATF4P4" 0 NA NA NA NA NA NA
"ATF5" 9.47733940098888 0.832861685632318 0.312828455945451 2.66235909746505 0.00775950486906689 0.0666830898280912 NA
"ATF6-DT" 0.864269855277605 0.492746137207952 1.21859256802431 0.404356755602764 0.685950395401188 NA NA
"ATF6B" 6.54686035083143 0.910572617288888 0.411681644604924 2.21183681425178 0.0269779423963545 0.150028522904532 NA
"ATF7-NPFF" 1.58181617593099 0.512277014027492 1.1266846238546 0.454676493475962 0.649341994443642 NA NA
"ATG10" 9.59779500268482 0.375403556038738 0.344239341717094 1.0905306585999 0.275479455739359 0.569092594508009 NA
"ATG10-AS1" 0 NA NA NA NA NA NA
"ATG10-IT1" 0 NA NA NA NA NA NA
"ATG12P1" 0.279496344891355 0.759090566375776 5.20353752309761 0.145879714137988 0.884016346031303 NA NA
"ATG12P2" 0 NA NA NA NA NA NA
"ATG16L2" 2.34058751510882 -0.482692083378106 0.748072689176245 -0.645247567999884 0.518766764712889 NA NA
"ATG3P1" 0 NA NA NA NA NA NA
"ATG4AP1" 0.0145588991855777 0 8.1030458415403 0 1 NA NA
"ATG9A" 0.259948728864421 1.15459478516083 8.08862207294486 0.142743074747276 0.8864930963009 NA NA
"ATG9B" 2.03426318825119 -0.012419549918281 0.833919422462502 -0.014892985561611 0.988117556014118 NA NA
"ATOH1" 0 NA NA NA NA NA NA
"ATOH7" 0.845749566951941 -0.0844323717471184 1.41532970946832 -0.0596556202998354 0.952429918615331 NA NA
"ATOSBP1" 0 NA NA NA NA NA NA
"ATOX1-AS1" 0 NA NA NA NA NA NA
"ATP10A" 4.84062546182678 -0.747867788441594 0.588477099793176 -1.27085283132417 0.203781009575384 0.487130542910936 NA
"ATP10A-DT" 0 NA NA NA NA NA NA
"ATP10B" 0.586448471060749 1.24839578120127 1.64786864013498 0.757582097744763 0.448701200741922 NA NA
"ATP11A-AS1" 0.0456810250638552 -0.843517378003888 8.1030458415403 -0.104098803647339 0.917090940252525 NA NA
"ATP11AUN" 0 NA NA NA NA NA NA
"ATP11B-DT" 0.354713868531133 -0.740840718468163 2.76268730355346 -0.268159453845996 0.788576583459658 NA NA
"ATP12A" 0.0360512184088077 -0.202602475596135 8.10304584153349 -0.0250032493408421 0.980052371820799 NA NA
"ATP13A3-DT" 2.17368997807528 0.694271308288167 0.69654324668345 0.996738266566935 0.318891570165869 NA NA
"ATP13A4" 0.304904331078562 0.479108715547337 4.18764742603363 0.114409993680182 0.908912792205397 NA NA
"ATP13A4-AS1" 0 NA NA NA NA NA NA
"ATP13A5" 0.0110535018371743 0 8.103045841537 0 1 NA NA
"ATP13A5-AS1" 0.0139298105332532 -0.202570788748694 8.1030458415403 -0.0249993388548061 0.980055490962247 NA NA
"ATP1A2" 7.64507870566857 -0.0640987366001769 0.411770380185516 -0.155666215164137 0.876296128866416 0.95637438135906 NA
"ATP1A3" 1.52981811318257 0.664288896789116 0.845242336468495 0.785915314612114 0.431917101829891 NA NA
"ATP1A4" 0.428227995940394 -0.767729146955547 2.2118463100571 -0.347098776015648 0.728517113007517 NA NA
"ATP1B1P1" 0.269233845714882 0 4.39290527554199 0 1 NA NA
"ATP1B2" 4.07041280964638 0.618510289758222 0.508945827923174 1.21527725707497 0.22426036305502 0.511246638926515 NA
"ATP1B3-AS1" 0 NA NA NA NA NA NA
"ATP1B3P1" 0 NA NA NA NA NA NA
"ATP1B4" 0.040664064757461 -0.202603732235278 8.1030458415403 -0.0250034044231403 0.9800522481217 NA NA
"ATP2A1" 0.928372639795036 1.11237311094985 1.11847400724593 0.994545339224198 0.319957443700436 NA NA
"ATP2A3" 0.291515363810592 1.01227926848466 4.62575006470144 0.218835703253672 0.826778033698959 NA NA
"ATP2B1-AS1" 1.40996503881086 -1.48988007408652 1.18287574739067 -1.25954063845935 0.207835121353321 NA NA
"ATP2B2" 0.201879686555297 2.66581124380839 5.88165851055659 0.453241418049637 0.650374911220315 NA NA
"ATP2B2-IT1" 0 NA NA NA NA NA NA
"ATP2B2-IT2" 0 NA NA NA NA NA NA
"ATP2B3" 0.133884616164906 -0.5231929153335 8.10304584148024 -0.0645674386605623 0.948518410775594 NA NA
"ATP2C2" 0.0604529485701632 -0.842178067902141 8.10301781288711 -0.103933878383278 0.91722182162677 NA NA
"ATP2C2-AS1" 0.0261866001104731 -0.202586488840236 8.10304584153775 -0.0250012764091422 0.980053945500601 NA NA
"ATP4A" 0.0389152509636188 0 8.1030458415403 0 1 NA NA
"ATP4B" 0.0262416160563606 -0.523042024357666 8.1030458415403 -0.064548817146793 0.948533237664317 NA NA
"ATP5F1AP1" 0 NA NA NA NA NA NA
"ATP5F1AP10" 0.0613734248770412 0.759115764958332 8.10304584152676 0.0936827681595963 0.925361159085366 NA NA
"ATP5F1AP2" 0.0205253515740117 0 8.10304584153768 0 1 NA NA
"ATP5F1AP3" 0.0693232847560635 0.759116045621058 8.10304584153815 0.0936828027961594 0.925361131570394 NA NA
"ATP5F1AP4" 0 NA NA NA NA NA NA
"ATP5F1AP7" 0 NA NA NA NA NA NA
"ATP5F1AP8" 0 NA NA NA NA NA NA
"ATP5F1BP1" 0 NA NA NA NA NA NA
"ATP5F1CP1" 0 NA NA NA NA NA NA
"ATP5F1EP1" 0 NA NA NA NA NA NA
"ATP5F1EP2" 0.0359658683308938 1.07960446872055 8.1030458415403 0.133234402202929 0.89400800434944 NA NA
"ATP5MC1P1" 0 NA NA NA NA NA NA
"ATP5MC1P2" 0.0446617637393461 0 8.1030458415403 0 1 NA NA
"ATP5MC1P3" 0 NA NA NA NA NA NA
"ATP5MC1P4" 0.574827015063219 2.51892534620713 1.60551984701704 1.56891573211453 0.11666757561449 NA NA
"ATP5MC1P5" 0.192598018747381 0.209706588834833 6.05267156852881 0.0346469466351376 0.972361265951112 NA NA
"ATP5MC1P6" 0.234692619855211 -1.55926467071021 5.6228701194126 -0.27730760938741 0.78154391715676 NA NA
"ATP5MC1P7" 0.00986299089135307 0 8.10304584153878 0 1 NA NA
"ATP5MC1P8" 0 NA NA NA NA NA NA
"ATP5MC2P1" 0 NA NA NA NA NA NA
"ATP5MC2P2" 0 NA NA NA NA NA NA
"ATP5MC2P3" 0 NA NA NA NA NA NA
"ATP5MC2P4" 0 NA NA NA NA NA NA
"ATP5MC2P5" 0 NA NA NA NA NA NA
"ATP5MF-PTCD1" 0.0907011620767768 0.759073688363958 8.10304584153021 0.0936775754708813 0.925365284111189 NA NA
"ATP5MFP1" 0 NA NA NA NA NA NA
"ATP5MFP2" 0.194015472325503 0.976098843220278 6.79222102873769 0.143708345045079 0.88573078121345 NA NA
"ATP5MFP3" 0 NA NA NA NA NA NA
"ATP5MFP4" 0.131433590855273 0.759020102579287 8.10304584149642 0.0936709624290014 0.925370537455864 NA NA
"ATP5MFP5" 0.0216723831700495 0 8.10304584153335 0 1 NA NA
"ATP5MFP6" 0.14081332530293 -0.202715780565098 8.10304584146475 -0.0250172323507989 0.980041218481861 NA NA
"ATP5MGL" 1.74429601673256 0.82779849584513 0.913665694464604 0.906019018619506 0.364925786066854 NA NA
"ATP5MGP1" 0 NA NA NA NA NA NA
"ATP5MGP2" 0.00992447624296523 0 8.1030458415403 0 1 NA NA
"ATP5MGP3" 0 NA NA NA NA NA NA
"ATP5MGP4" 0 NA NA NA NA NA NA
"ATP5MGP5" 0 NA NA NA NA NA NA
"ATP5MGP6" 0.00894641472455145 0 8.10304584153714 0 1 NA NA
"ATP5MGP7" 0 NA NA NA NA NA NA
"ATP5MGP8" 0 NA NA NA NA NA NA
"ATP5MKP1" 0 NA NA NA NA NA NA
"ATP5PBP1" 0.280957115630555 -0.539242272256864 3.95009570227167 -0.13651372343884 0.891415176375884 NA NA
"ATP5PBP2" 0 NA NA NA NA NA NA
"ATP5PBP3" 0 NA NA NA NA NA NA
"ATP5PBP4" 0 NA NA NA NA NA NA
"ATP5PBP5" 0 NA NA NA NA NA NA
"ATP5PBP6" 0 NA NA NA NA NA NA
"ATP5PBP7" 0 NA NA NA NA NA NA
"ATP5PBP8" 0.025582024036376 -0.202587542836314 8.10304584152984 -0.0250014064832275 0.980053841748928 NA NA
"ATP5PDP1" 0.0198034892468624 -0.202585817201087 8.10304584153868 -0.025001193521894 0.980054011614391 NA NA
"ATP5PDP2" 0.0207996793473321 0 8.10304584153176 0 1 NA NA
"ATP5PDP3" 0 NA NA NA NA NA NA
"ATP5PDP4" 0.0532589615942544 0 8.1030458415403 0 1 NA NA
"ATP5PFP1" 0 NA NA NA NA NA NA
"ATP5POP1" 0 NA NA NA NA NA NA
"ATP6AP1-DT" 9.78256122975777 0.472361911692812 0.342848132002743 1.37775845221473 0.16827787769064 0.438815778247315 NA
"ATP6AP1L" 0.0366211915396353 0 8.1030458415403 0 1 NA NA
"ATP6V0A4" 0.293063180724453 -1.07781261080816 3.08523213114987 -0.349345710465699 0.726829785505137 NA NA
"ATP6V0CP1" 0 NA NA NA NA NA NA
"ATP6V0CP2" 0 NA NA NA NA NA NA
"ATP6V0CP3" 0 NA NA NA NA NA NA
"ATP6V0CP4" 0.0202165063104213 0 8.10304584152409 0 1 NA NA
"ATP6V0D1-DT" 4.71981862271955 0.133052343592965 0.512899175622772 0.259412278117644 0.795317157321226 0.920192304577995 NA
"ATP6V0D2" 0.0920205018885151 0 8.10304584149556 0 1 NA NA
"ATP6V0E1P1" 0 NA NA NA NA NA NA
"ATP6V0E1P2" 0.00992447624296523 0 8.1030458415403 0 1 NA NA
"ATP6V0E1P3" 0.0083034808044931 0 8.1030458415403 0 1 NA NA
"ATP6V0E1P4" 0 NA NA NA NA NA NA
"ATP6V0E2-AS1" 5.2466376263027 0.195979623804044 0.497573755440552 0.393870499923219 0.693676651167547 0.869978037206582 NA
"ATP6V1B1" 0.581703964829105 -0.0109406902436682 1.61466205043495 -0.00677583909321525 0.994593703970044 NA NA
"ATP6V1B1-AS1" 0.289938762643548 -1.56627345716506 6.45730580664924 -0.242558352363029 0.808347547759525 NA NA
"ATP6V1C2" 0.0890045723424393 -0.523119479180979 8.10304584152818 -0.064558375876388 0.948525626776005 NA NA
"ATP6V1E1P1" 0 NA NA NA NA NA NA
"ATP6V1E1P2" 0 NA NA NA NA NA NA
"ATP6V1E1P3" 0 NA NA NA NA NA NA
"ATP6V1G1P1" 0 NA NA NA NA NA NA
"ATP6V1G1P2" 0 NA NA NA NA NA NA
"ATP6V1G1P3" 0 NA NA NA NA NA NA
"ATP6V1G1P4" 0.0277366251793672 0 8.10304584152984 0 1 NA NA
"ATP6V1G1P5" 0.0110535018371743 0 8.103045841537 0 1 NA NA
"ATP6V1G1P6" 0 NA NA NA NA NA NA
"ATP6V1G1P7" 0 NA NA NA NA NA NA
"ATP6V1G2" 3.16897722916856 0.24585354447985 0.578895988794146 0.424693812427286 0.671059895022031 NA NA
"ATP6V1G3" 0 NA NA NA NA NA NA
"ATP7BP1" 0 NA NA NA NA NA NA
"ATP8A1" 0.991485501199919 0.421956335477119 1.08577296454604 0.388622989570879 0.69755505782316 NA NA
"ATP8A1-DT" 0.0347269496022694 0.759147645836249 8.1030458415403 0.0936867025908301 0.925358033609453 NA NA
"ATP8A2" 6.80853221071706 1.08738006385457 0.389897757646075 2.7888851436833 0.00528898184329044 0.0507748125547768 NA
"ATP8A2P2" 0.0101711875132875 1.07329328711202 8.10265582705166 0.132461912491545 0.894618946940983 NA NA
"ATP8A2P3" 0 NA NA NA NA NA NA
"ATP8B1" 1.01092814633497 1.59700566741352 0.927792810003894 1.72129558474032 0.0851972002861659 NA NA
"ATP8B1-AS1" 7.21941861872677 0.709212105144155 0.380433185524472 1.86422250247812 0.0622904645814445 0.246459073339837 NA
"ATP8B3" 0.802258344491715 -0.359779800586464 1.50827013675278 -0.238538038922556 0.811463815863925 NA NA
"ATP8B4" 0.0599954007361041 0 8.10304584152495 0 1 NA NA
"ATP8B5P" 0.120214251685824 0.713137333712597 8.10008514663226 0.088040720659473 0.929844311375635 NA NA
"ATXN1-AS1" 1.45434011529603 -3.47348390565173 1.41353513159874 -2.45730284872591 0.0139984622220441 NA NA
"ATXN2-AS" 0.049534328329453 -0.202620203978569 8.1030458415403 -0.0250054372073074 0.98005062670155 NA NA
"ATXN3L" 0.0101711875132875 1.07329328711202 8.10265582705166 0.132461912491545 0.894618946940983 NA NA
"ATXN7L2" 8.01102701631481 0.296426123267141 0.403577740609798 0.734495720252676 0.462646667580558 0.723852072095755 NA
"ATXN7L3-AS1" 5.35349473365865 0.134950992595997 0.445854389718664 0.30267951983416 0.762134106903759 0.902255008278802 NA
"ATXN7L3P1" 0.00992447624296523 0 8.1030458415403 0 1 NA NA
"ATXN8OS" 0.0177318897315571 0 8.10304584152895 0 1 NA NA
"AURKAP1" 0.224697423962335 -0.202750942998151 8.10304584145773 -0.0250215717601909 0.980037757217598 NA NA
"AURKAP2" 0 NA NA NA NA NA NA
"AURKBP1" 0 NA NA NA NA NA NA
"AURKC" 1.12989400092759 -1.12720126225231 1.42093632579667 -0.793280628968598 0.427614340229436 NA NA
"AVIL" 3.18372493868054 0.655991344911691 0.535486664910671 1.22503768608528 0.220561021612756 NA NA
"AVP" 0.0298906402200472 0 8.10304584153736 0 1 NA NA
"AVPI1" 7.80497180537599 -0.0656187331933566 0.390311667422438 -0.168118810351464 0.866489811446169 0.952351783597492 NA
"AVPR1A" 0.26631692277636 -0.1495783921153 4.00476956923852 -0.0373500621020103 0.970205889530229 NA NA
"AVPR1B" 0.0650217355402807 -0.523086023582469 8.10304584153627 -0.0645542471080598 0.94852891419917 NA NA
"AVPR1B-DT" 0 NA NA NA NA NA NA
"AVPR2" 0 NA NA NA NA NA NA
"AWAT1" 0 NA NA NA NA NA NA
"AWAT2" 0.179794592830091 1.00036169678129 8.07707038073828 0.12385204654981 0.901432421824375 NA NA
"AXDND1" 2.09979654864881 0.0175056503198673 0.797333875352357 0.0219552321317482 0.982483666504054 NA NA
"AZGP1" 0.0163236092191201 -0.202570788748694 8.1030458415403 -0.0249993388548062 0.980055490962247 NA NA
"AZGP1P1" 0.0478903405345999 0 8.10304584151846 0 1 NA NA
"AZGP1P2" 0 NA NA NA NA NA NA
"AZIN2" 3.20136436819521 0.39596707570948 0.630133247756242 0.628386261349368 0.529750934912104 NA NA
"AZU1" 0.122500949182397 0.759042888508986 8.10304584151265 0.0936737744491509 0.925368303610384 NA NA
"AZU1P1" 0 NA NA NA NA NA NA
"B3GALNT1P1" 0 NA NA NA NA NA NA
"B3GALNT2P1" 0 NA NA NA NA NA NA
"B3GALT1" 4.65284619280966 0.116794817907291 0.514746666667157 0.226897667280695 0.82050331599445 0.9322716441401 NA
"B3GALT1-AS1" 0.771042008418808 0.678933652705138 1.43211386520983 0.474077983041985 0.635444298308662 NA NA
"B3GALT4" 4.79594075267174 -0.454346439243726 0.570373830470366 -0.796576587093842 0.425696979458278 0.698142732916114 NA
"B3GALT5" 3.41024768332223 -0.493980767690483 0.572063699317124 -0.863506578515909 0.387859004043978 NA NA
"B3GALT5-AS1" 5.71344881260486 -0.04194402158366 0.463391806907041 -0.0905152420877268 0.927877782237028 0.975356671570253 NA
"B3GALT9" 3.96189352278705 -0.283664445259361 0.539023683190574 -0.526255995989457 0.598710352600517 0.815808525324282 NA
"B3GAT1-DT" 0.542302634695406 -0.525634825099209 1.76907880355212 -0.297123465638608 0.766372249911323 NA NA
"B3GAT2" 4.84664382349336 -0.18535030496496 0.588469004688485 -0.314970378198727 0.752784144779703 0.897266551596382 NA
"B3GAT3P1" 0.00894641472455145 0 8.10304584153714 0 1 NA NA
"B3GNT2P1" 0 NA NA NA NA NA NA
"B3GNT3" 0.0500007625021054 0 8.1030458415403 0 1 NA NA
"B3GNT4" 0.664002452178849 -2.4730917052546 1.69206289101844 -1.46158379714011 0.143855297140262 NA NA
"B3GNT6" 0.59673636969574 1.53571834590059 2.11776188351417 0.725161009769547 0.46835325954572 NA NA
"B3GNT7" 1.23246510112829 0.239880338690715 1.04200181037935 0.230211057506115 0.817927769949235 NA NA
"B3GNT8" 1.06407938479933 -1.52237809333025 1.4144878180659 -1.07627515337097 0.281804217415451 NA NA
"B3GNT9" 3.9244143335886 0.0609590327047482 0.530463360096678 0.114916575375985 0.908511246883742 0.967366694615161 NA
"B3GNTL1P1" 0.0246669574753841 0 8.1030458415403 0 1 NA NA
"B3GNTL1P2" 0 NA NA NA NA NA NA
"B4GALNT1" 9.56653588778236 0.272533598754682 0.353741274257733 0.77043200380433 0.441043675185099 0.70946155951401 NA
"B4GALNT2" 0.248548323809126 0.376684450416237 4.06376694868169 0.0926934184890785 0.92614712578556 NA NA
"B4GALNT2P1" 0 NA NA NA NA NA NA
"B4GALNT3" 0.353033483069713 0.740813194061869 3.25842315996985 0.227353280311426 0.82014904594242 NA NA
"B4GALT1-AS1" 1.14286437976251 0.247703876251458 1.01182122755752 0.244809922449839 0.806603610659267 NA NA
"B4GALT4-AS1" 0 NA NA NA NA NA NA
"B4GAT1-DT" 3.25763862828608 0.620745420935777 0.551612780244242 1.12532820697324 0.260449981163961 NA NA
"BAALC-AS1" 4.54534391578118 0.765157121712025 0.523258948629788 1.46229151687835 0.143661342177775 0.40237796679427 NA
"BAALC-AS2" 0.149036962387905 0.758984382577589 8.1030458414686 0.093666554210192 0.925374039309501 NA NA
"BAAT" 1.46707435061502 0.837980757406059 0.853877661367785 0.981382691360889 0.326404058385 NA NA
"BACE2-IT1" 0.0248547023039837 0 8.1030458415403 0 1 NA NA
"BACH1-AS1" 0.773414111724408 -0.814057777051341 1.45280094809288 -0.560336760600253 0.57524975779129 NA NA
"BACH1-IT1" 0.354868434145139 -1.84325840600204 2.82718003375565 -0.651977724797893 0.514415542329671 NA NA
"BACH1-IT2" 0.489168914927798 -1.27322199735131 1.93724726740045 -0.657232568488702 0.51103138714228 NA NA
"BACH1-IT3" 0 NA NA NA NA NA NA
"BAG1P1" 0.0120561868881342 0 8.1030458415403 0 1 NA NA
"BAGE2" 0 NA NA NA NA NA NA
"BAHCC1" 7.10535225893296 -0.0179966727305006 0.397620578526206 -0.0452609188317312 0.963899337750276 0.987968851795907 NA
"BAIAP2L2" 1.01157076526855 2.15050692626847 1.08815081821433 1.97629491268267 0.0481213854616471 NA NA
"BAIAP3" 2.84829109729438 -1.48284309685062 0.920609667258191 -1.61071858094528 0.107241073949453 NA NA
"BAK1P1" 0 NA NA NA NA NA NA
"BAK1P2" 0 NA NA NA NA NA NA
"BALR6" 0.0593576296340819 -0.202611967904084 8.1030458415403 -0.0250044207901914 0.980051437431581 NA NA
"BANCR" 1.15599651466808 0.252292721126369 1.24473013889448 0.202688689895824 0.839378363846411 NA NA
"BANF1P1" 0.00843519566997121 -0.202568729730072 8.1030458415403 -0.0249990847505271 0.980055693644784 NA NA
"BANF1P2" 0.0390994122923784 -0.20260310897005 8.10304584153617 -0.0250033275057519 0.980052309473716 NA NA
"BANF1P3" 0 NA NA NA NA NA NA
"BANF1P4" 0 NA NA NA NA NA NA
"BANF1P5" 0 NA NA NA NA NA NA
"BANF2" 0.0597089973187158 0.759130439638062 8.10304584153568 0.0936845791673558 0.925359720437349 NA NA
"BANK1" 0.527406783177642 -1.06586471292515 1.93752101789392 -0.550117755152788 0.582238609380177 NA NA
"BARHL1" 0.0267002607326102 0 8.1030458415403 0 1 NA NA
"BARHL2" 0.969923770200226 0.448239510865878 1.10794748942601 0.404567468353663 0.685795475273074 NA NA
"BARX1" 0.150060291155692 0.438526311039481 8.10304584146299 0.0541187005009348 0.956840593235019 NA NA
"BARX1-DT" 0 NA NA NA NA NA NA
"BARX2" 0.342834239336584 1.32069218690217 2.88926137435096 0.457103742370434 0.647596480515677 NA NA
"BASP1-AS1" 2.21968459641735 1.14376537598758 0.59292935178492 1.92900785320285 0.0537298873059817 NA NA
"BASP1P1" 0 NA NA NA NA NA NA
"BATF" 0.0646480346207376 1.07955740124806 8.10304584152104 0.133228593588385 0.894012598001729 NA NA
"BATF2" 0.385479471828258 -1.66854825997661 2.775762508669 -0.60111347954501 0.547764405926245 NA NA
"BATF3" 7.69151616545729 0.0478556157772002 0.39757933458627 0.120367462828519 0.904192064873271 0.966230298319548 NA
"BAZ1A-AS1" 7.40810931916939 -0.218001417792786 0.414014771462004 -0.526554685532018 0.598502866973881 0.815808525324282 NA
"BAZ2B-AS1" 3.23518758102354 0.383789979891234 0.58033761838453 0.661321905961533 0.508405895986465 NA NA
"BBIP1P1" 0 NA NA NA NA NA NA
"BBOF1" 9.27633101518228 -0.351542748258226 0.367059743402809 -0.957726240963575 0.338200821000724 0.627273326109049 NA
"BBOX1" 0.0827919242868585 -0.20266099620894 8.10304584150904 -0.0250104713922239 0.98004661125895 NA NA
"BBOX1-AS1" 4.74727018770342 -0.30618192156226 0.543528550360775 -0.563322609932869 0.573215224736563 0.799110212627038 NA
"BBS7-DT" 0.0517121617597032 -0.202616327987545 8.10304584153353 -0.025004958869787 0.980051008240373 NA NA
"BCAM" 1.69367511667663 0.0871562672108574 0.923604103731367 0.0943653962328074 0.924818902916207 NA NA
"BCAN" 0.649337619650834 0.171568184927687 1.64721805889935 0.104156328301989 0.917045290371323 NA NA
"BCAN-AS1" 0.392455652158744 0.473716472499379 2.44260532053467 0.193939016064898 0.846223633238547 NA NA
"BCAN-AS2" 0 NA NA NA NA NA NA
"BCAP31P1" 0 NA NA NA NA NA NA
"BCAP31P2" 0 NA NA NA NA NA NA
"BCAR1P1" 0 NA NA NA NA NA NA
"BCAR1P2" 0 NA NA NA NA NA NA
"BCAR3-AS1" 0.228200680307651 -0.523306983520072 8.10304584142274 -0.0645815158597436 0.948507202189222 NA NA
"BCAR4" 0.0837052758413263 -0.202656507709644 8.10304584151277 -0.02500991746479 0.98004705309089 NA NA
"BCAS1" 0.590030940429573 0.427291435732567 1.59587899854448 0.267746762832444 0.788894251953993 NA NA
"BCAS2P1" 0.0267342542242078 0 8.1030458415403 0 1 NA NA
"BCAS2P2" 0.0112725434963834 0 8.1030458415347 0 1 NA NA
"BCAS2P3" 0 NA NA NA NA NA NA
"BCAS3" 7.91929301278333 0.32321952742937 0.345803092857366 0.934692413415428 0.349946837782045 0.638306073477516 NA
"BCAS3-AS1" 0 NA NA NA NA NA NA
"BCDIN3D-AS1" 0.752138532193238 0.916359992454195 1.47427461189602 0.621566691212087 0.534226828913674 NA NA
"BCHE" 9.90742146870361 0.117631199385008 0.361966140975116 0.324978460880669 0.745197373410323 0.893690373639294 NA
"BCL10-AS1" 8.6248193309101 0.442592618260757 0.333487131688811 1.32716550716492 0.184453939703123 0.461772524271492 NA
"BCL11B" 1.12979478283781 0.80720679953638 0.885967357635074 0.911102189691356 0.362241532824257 NA NA
"BCL2A1" 0.0300447292789595 0 8.10304584153211 0 1 NA NA
"BCL2L1-AS1" 0.00880495685168251 0 8.1030458415403 0 1 NA NA
"BCL2L10" 0.670216510084915 0.360982655703939 1.64228248213754 0.21980545955413 0.826022667506616 NA NA
"BCL2L12P1" 0.0120561868881342 0 8.1030458415403 0 1 NA NA
"BCL2L14" 0.486060956668579 0.933553030586515 2.33309940027386 0.40013427223758 0.689057622523878 NA NA
"BCL2L15" 1.31530829188754 0.909526138833732 0.714579553539931 1.27281299097919 0.203084410190555 NA NA
"BCL2L2-PABPN1" 9.50101159692987 -4.16073730589013 4.85831655768466 -0.856415438658248 0.391768028061198 0.673857664345275 NA
"BCL3" 6.84182388615482 -0.595322789911339 0.47774685797745 -1.24610508676425 0.212725817594293 0.496833373891524 NA
"BCL6B" 0.428632981627733 1.02866373770691 2.35826248977636 0.436195606793739 0.662694815109651 NA NA
"BCL9P1" 0.012284013421823 0 8.1030458415403 0 1 NA NA
"BCLAF1P1" 0.0437296053848993 0 8.10304584153934 0 1 NA NA
"BCLAF1P2" 0.0407193353852546 0 8.10304584151008 0 1 NA NA
"BCO1" 0.237385795443067 0.586614089387059 6.23879982421593 0.0940267528876489 0.925087905145464 NA NA
"BCO2" 1.17891115198244 0.232890372083387 1.20706479980324 0.192939411472648 0.847006418991782 NA NA
"BCORP1" 5.90869771859846 -0.170485521578298 0.42899927647105 -0.397402818439959 0.691070437451012 0.868799351815766 NA
"BCRP1" 0.0112230312477958 0 8.1030458415403 0 1 NA NA
"BCRP2" 0 NA NA NA NA NA NA
"BCRP3" 0.0110535018371743 0 8.103045841537 0 1 NA NA
"BCRP4" 0 NA NA NA NA NA NA
"BCRP5" 0 NA NA NA NA NA NA
"BCRP6" 0 NA NA NA NA NA NA
"BCRP7" 0.0126043354413591 -0.202568729730069 8.1030458415403 -0.0249990847505268 0.980055693644785 NA NA
"BCRP8" 0 NA NA NA NA NA NA
"BCRP9" 0.0139298105332532 -0.202570788748694 8.1030458415403 -0.0249993388548061 0.980055490962247 NA NA
"BDH2P1" 0.0117105097379052 -0.202570788748694 8.1030458415403 -0.0249993388548062 0.980055490962247 NA NA
"BDKRB1" 0 NA NA NA NA NA NA
"BDKRB2" 0.219111351135182 0.0861332761041722 5.77588338303083 0.0149125718772692 0.988101930130546 NA NA
"BDNF-AS" 4.48036928241516 0.16960883669284 0.521837256891903 0.325022474828726 0.745164061913738 0.893690373639294 NA
"BDP1P" 0 NA NA NA NA NA NA
"BEAN1" 0.627239409781022 0.495929987364538 1.57869188437646 0.314139821881974 0.753414845782341 NA NA
"BEAN1-AS1" 0 NA NA NA NA NA NA
"BECN1P2" 0 NA NA NA NA NA NA
"BECN2" 0 NA NA NA NA NA NA
"BEGAIN" 3.836162597439 0.880983465696552 0.560426012080535 1.57198889185385 0.115953127387264 0.357466698890459 NA
"BEND2" 0.20155140230306 0.228470131055145 8.08789931987928 0.0282483896026731 0.97746404328359 NA NA
"BEND3P1" 0 NA NA NA NA NA NA
"BEND3P2" 0 NA NA NA NA NA NA
"BEND3P3" 0 NA NA NA NA NA NA
"BEND4" 0.555518854317343 -0.00653100223346844 1.78625362057736 -0.00365625696050792 0.997082735520654 NA NA
"BEND7-DT" 0.034151707607193 -0.202585917333243 8.10304584153815 -0.0250012058792435 0.980054001757733 NA NA
"BEND7P1" 0.226744116926035 -1.02612728362147 8.09317065646582 -0.126789280391817 0.899107180270993 NA NA
"BEST1" 0.66167734939421 2.3445851850431 1.45644403092639 1.6098010876201 0.107441287718539 NA NA
"BEST2" 0.274345250739935 1.37481820797223 6.61483812903693 0.207838526227457 0.835355049817198 NA NA
"BEST3" 5.24540729616223 0.466039323841584 0.427580497039986 1.08994523152444 0.275737270381656 0.569274979367724 NA
"BEST4" 1.03389647174021 0.976063988339081 1.20171977446522 0.812222623842105 0.41666390007103 NA NA
"BET1-AS1" 0.0405234708188677 0 8.10304584152824 0 1 NA NA
"BET1P1" 0 NA NA NA NA NA NA
"BETALINC1" 0 NA NA NA NA NA NA
"BEX5" 8.93001150676013 -0.238858007418112 0.388389928974285 -0.614995368311743 0.538557779214468 0.778358152180345 NA
"BFSP1" 1.12773307322566 0.796919300954217 1.06464131754532 0.748533133010117 0.454138647699987 NA NA
"BFSP2" 0.166499476071598 -0.202748998337415 8.10304584148344 -0.025021331768783 0.980037948643105 NA NA
"BFSP2-AS1" 0 NA NA NA NA NA NA
"BGLAP" 0.444742352770949 2.96106831720837 8.03397852296172 0.368568114632795 0.712449665676867 NA NA
"BGLT3" 0.0290920153937998 -0.202585201473364 8.1030458415403 -0.0250011175346942 0.980054072224459 NA NA
"BGN" 3.8308006508666 0.253467702623305 0.555112517017245 0.456605994015859 0.647954270111014 0.843204108021728 NA
"BHLHA15" 0.683236406169097 -1.59993432999107 1.80482807043335 -0.886474648860553 0.375361809112178 NA NA
"BHLHA9" 0.0426332830718757 0.726659504782383 8.10098816763783 0.0897001069184711 0.928525530977341 NA NA
"BHLHE22" 0.487912826724358 1.10906055316648 2.00937571874942 0.551942846137671 0.580987511843874 NA NA
"BHLHE22-AS1" 0 NA NA NA NA NA NA
"BHLHE23" 0 NA NA NA NA NA NA
"BHLHE40-AS1" 0.637181473919205 -1.96703200182851 1.83877534053421 -1.06975113189034 0.28473134410826 NA NA
"BHMT" 0.345847046516072 0.0674437412079835 3.18274774879738 0.0211904136083255 0.983093761399303 NA NA
"BHMT2" 0.44107753698808 0.6803614850469 2.04448100890287 0.332779557298018 0.739300690496895 NA NA
"BICD1-AS1" 0 NA NA NA NA NA NA
"BICD1P1" 0 NA NA NA NA NA NA
"BICDL1" 2.63366271663099 0.00622117969939977 0.640717858541565 0.00970970235410752 0.992252900132451 NA NA
"BICDL2" 0.166945342093024 -0.523206887311389 8.10304584151269 -0.0645691629474622 0.948517037858573 NA NA
"BICDL3P" 0.185167307018148 0.74680684591959 6.9553613910695 0.107371393653027 0.914494347845789 NA NA
"BICRA-AS1" 0 NA NA NA NA NA NA
"BICRA-AS2" 4.56993470159161 -0.344812848930579 0.527751820979886 -0.6533617416807 0.513523097187989 0.760545915155328 NA
"BICRAL" 5.44558876420337 0.205144574065374 0.453499257122115 0.45235922847418 0.651010213887311 0.845356650515696 NA
"BIK" 1.68394838461108 -0.392966450046122 0.74646634543704 -0.526435588755242 0.598585594012351 NA NA
"BIN2" 0.124566222837215 -0.859594925676115 8.10273680499882 -0.106086985960818 0.915513336573009 NA NA
"BIN2P1" 0 NA NA NA NA NA NA
"BIN2P2" 0 NA NA NA NA NA NA
"BIRC3" 8.28375105621018 0.477869330330877 0.361891503237583 1.3204767894679 0.186675880429189 0.464900808886008 NA
"BIRC6-AS1" 0 NA NA NA NA NA NA
"BIRC6-AS2" 0 NA NA NA NA NA NA
"BIRC7" 0.201391269033111 -0.858531298957859 8.10275740111888 -0.10595544904742 0.915617699647455 NA NA
"BIRC8" 0.032467201587794 0 8.10304584153916 0 1 NA NA
"BISPR" 0.535905895679603 -0.52181766260959 1.68735539909298 -0.309251781154159 0.757130007344013 NA NA
"BLACAT1" 4.34466221850594 0.455271508776413 0.484125698745124 0.940399383789165 0.34701273817765 0.635370106216221 NA
"BLACE" 0 NA NA NA NA NA NA
"BLID" 0.0365418788322781 0 8.10304584152117 0 1 NA NA
"BLK" 0 NA NA NA NA NA NA
"BLNK" 0.611851777142697 2.41282501794212 1.66439713948367 1.44966904875277 0.147150830804784 NA NA
"BLOC1S2P1" 0 NA NA NA NA NA NA
"BLOC1S6P1" 0.211091682969619 1.1038708399551 5.79760663993418 0.190401127312016 0.848994814364562 NA NA
"BLTP3B-DT" 0 NA NA NA NA NA NA
"BLVRBP1" 0.0146684600048482 0 8.10304584152859 0 1 NA NA
"BLZF2P" 0.227178299012119 -0.843772480499861 5.097359395003 -0.165531290834039 0.868525823011168 NA NA
"BMAL2-AS1" 0 NA NA NA NA NA NA
"BMF-AS1" 0 NA NA NA NA NA NA
"BMI1P1" 0 NA NA NA NA NA NA
"BMP10" 0.0324278833315816 -0.202587260491986 8.1030458415403 -0.0250013716389732 0.980053869541933 NA NA
"BMP15" 0 NA NA NA NA NA NA
"BMP2K-DT" 2.92022239745873 0.571583945808323 0.673112883740601 0.849165065199667 0.395789449460775 NA NA
"BMP2KL" 0.00992447624296523 0 8.1030458415403 0 1 NA NA
"BMP3" 0.195186060896014 0.102408899472187 8.10274298766481 0.0126387940019927 0.989915969868363 NA NA
"BMP5" 7.06745796687865 -0.0730170986772811 0.397191240365713 -0.183833607735283 0.854143990261762 0.946742301722788 NA
"BMP6" 5.18779182115457 0.565817363997426 0.440791771441998 1.28363867171663 0.199268412065763 0.482091734666306 NA
"BMP6P1" 0 NA NA NA NA NA NA
"BMP7-AS1" 0 NA NA NA NA NA NA
"BMP8A" 0.739255944862504 -0.333438419038446 1.53687216433452 -0.216959111353824 0.828240210346529 NA NA
"BMP8B" 5.34397737292787 0.725838251714797 0.447996049844874 1.6201889547154 0.105191693351799 0.338103571452827 NA
"BMP8B-AS1" 0 NA NA NA NA NA NA
"BMPER" 0.21455452784371 1.30890788799263 8.06963700405825 0.16220158197133 0.871147114064547 NA NA
"BMPR1AP1" 0 NA NA NA NA NA NA
"BMPR1AP2" 0 NA NA NA NA NA NA
"BMPR1B-DT" 0.0210695803091294 0 8.10304584153768 0 1 NA NA
"BMS1P1" 9.46839178336798 -0.645244642046452 0.395575239395421 -1.63115528422005 0.10285755785998 0.333554494730868 NA
"BMS1P10" 0 NA NA NA NA NA NA
"BMS1P11" 0.777292986840809 -0.240070795547132 1.67445766680568 -0.143372269306221 0.885996182582595 NA NA
"BMS1P12" 0.377567384839209 2.46989872117917 3.82571827124432 0.64560392220827 0.518535896589836 NA NA
"BMS1P13" 0.189401662028789 -1.14127990859384 8.10147731815582 -0.14087306102014 0.887970224079519 NA NA
"BMS1P14" 0.123147141184379 -1.15557793263233 8.10145074290421 -0.142638395184277 0.8865757725384 NA NA
"BMS1P15" 0 NA NA NA NA NA NA
"BMS1P16" 0 NA NA NA NA NA NA
"BMS1P17" 0 NA NA NA NA NA NA
"BMS1P19" 0 NA NA NA NA NA NA
"BMS1P2" 0 NA NA NA NA NA NA
"BMS1P20" 6.77265236601382 0.745460562559822 0.499429097015663 1.49262541372603 0.135535267140603 0.389076521054867 NA
"BMS1P21" 0 NA NA NA NA NA NA
"BMS1P22" 0 NA NA NA NA NA NA
"BMS1P23" 0 NA NA NA NA NA NA
"BMS1P3" 0 NA NA NA NA NA NA
"BMS1P4" 0.580900919993046 -0.165890719292441 1.70398162204667 -0.0973547584939259 0.92244467148958 NA NA
"BMS1P4-AGAP5" 3.80780877021637 -1.01563838433573 0.933086587464004 -1.08847174311667 0.276386904321512 0.570002901711431 NA
"BMS1P7" 0 NA NA NA NA NA NA
"BMS1P8" 0.0250663538377481 -0.202587260491986 8.1030458415403 -0.0250013716389732 0.980053869541933 NA NA
"BMS1P9" 0.055654593437111 0 8.10304584150284 0 1 NA NA
"BMX" 0 NA NA NA NA NA NA
"BNAT1" 1.47591481805779 0.251518241960192 0.963551157160363 0.261032577347974 0.794067384825048 NA NA
"BNC1" 1.46112559031386 0.539388094400583 0.812933159777892 0.663508540539734 0.507004911476152 NA NA
"BNC2-AS1" 0.533933996004007 -0.294495364933104 2.70877030451551 -0.108719209023438 0.913425205569021 NA NA
"BNIP3P1" 0 NA NA NA NA NA NA
"BNIP3P10" 0.0238542867762184 -0.202585201473364 8.1030458415403 -0.0250011175346942 0.980054072224459 NA NA
"BNIP3P11" 0 NA NA NA NA NA NA
"BNIP3P13" 0 NA NA NA NA NA NA
"BNIP3P15" 0 NA NA NA NA NA NA
"BNIP3P16" 0.0846447343566221 0 8.10304584153935 0 1 NA NA
"BNIP3P17" 0 NA NA NA NA NA NA
"BNIP3P18" 0.0452740005047053 -0.52307084980701 8.1030458415403 -0.0645523745065695 0.948530405209133 NA NA
"BNIP3P19" 0 NA NA NA NA NA NA
"BNIP3P2" 0 NA NA NA NA NA NA
"BNIP3P20" 0 NA NA NA NA NA NA
"BNIP3P22" 0 NA NA NA NA NA NA
"BNIP3P23" 0.0232052107724055 -0.202584410738533 8.10304584153767 -0.0250010199498131 0.980054150061599 NA NA
"BNIP3P24" 0 NA NA NA NA NA NA
"BNIP3P25" 0 NA NA NA NA NA NA
"BNIP3P26" 0 NA NA NA NA NA NA
"BNIP3P27" 0 NA NA NA NA NA NA
"BNIP3P28" 0 NA NA NA NA NA NA
"BNIP3P29" 0 NA NA NA NA NA NA
"BNIP3P3" 0 NA NA NA NA NA NA
"BNIP3P30" 0 NA NA NA NA NA NA
"BNIP3P31" 0.0130470327679838 0 8.1030458415403 0 1 NA NA
"BNIP3P32" 0.013355844099843 0 8.1030458415403 0 1 NA NA
"BNIP3P33" 0 NA NA NA NA NA NA
"BNIP3P34" 0.0139298105332532 -0.202570788748694 8.1030458415403 -0.0249993388548061 0.980055490962247 NA NA
"BNIP3P35" 0.0139298105332532 -0.202570788748694 8.1030458415403 -0.0249993388548061 0.980055490962247 NA NA
"BNIP3P36" 0 NA NA NA NA NA NA
"BNIP3P37" 0.0189821985047217 1.07962094046385 8.1030458415403 0.133236434987096 0.894006396754601 NA NA
"BNIP3P38" 0 NA NA NA NA NA NA
"BNIP3P39" 0 NA NA NA NA NA NA
"BNIP3P4" 0.00936076753541151 0 8.1030458415391 0 1 NA NA
"BNIP3P40" 0 NA NA NA NA NA NA
"BNIP3P41" 0 NA NA NA NA NA NA
"BNIP3P42" 0 NA NA NA NA NA NA
"BNIP3P43" 0 NA NA NA NA NA NA
"BNIP3P44" 0 NA NA NA NA NA NA
"BNIP3P45" 0 NA NA NA NA NA NA
"BNIP3P46" 0 NA NA NA NA NA NA
"BNIP3P47" 0 NA NA NA NA NA NA
"BNIP3P5" 0.0481683672469392 -0.202617792825077 8.10304584152268 -0.0250051396459831 0.980050864046923 NA NA
"BNIP3P6" 0 NA NA NA NA NA NA
"BNIP3P7" 0 NA NA NA NA NA NA
"BNIP3P8" 0 NA NA NA NA NA NA
"BNIP3P9" 0.0136681528792657 0 8.1030458415403 0 1 NA NA
"BNIP5" 0.0602376049456443 0 8.10304584150476 0 1 NA NA
"BNIPL" 0.822479728076337 0.478387205109212 1.48294312299624 0.322593090517622 0.747003427169664 NA NA
"BOD1L2" 0 NA NA NA NA NA NA
"BOD1P1" 0 NA NA NA NA NA NA
"BOD1P2" 0.0368911217931833 0 8.10304584154008 0 1 NA NA
"BOK-AS1" 0.321918722875741 0 3.84076626552937 0 1 NA NA
"BOLA2" 9.93429815509212 -2.0144620817626 0.69156067388446 -2.91292168255819 0.00358064391806166 0.0392554850377082 NA
"BOLA2P1" 0.0389203300126671 -0.202601673216656 8.1030458415403 -0.0250031503188613 0.980052450804216 NA NA
"BOLA2P2" 0 NA NA NA NA NA NA
"BOLA2P3" 0.222286257698288 0.438505015531222 8.1030458414662 0.0541160724140587 0.956842687076607 NA NA
"BOLA3P1" 0.159919226650666 2.76680535381457 8.05542927564207 0.343470876490817 0.731244246885646 NA NA
"BOLA3P2" 0 NA NA NA NA NA NA
"BOLA3P3" 0.010399839673666 0 8.1030458415403 0 1 NA NA
"BOLA3P4" 0.162690383690456 1.55770294069315 8.08787733801922 0.192597250872086 0.847274398106424 NA NA
"BOLL" 0.013068165174519 0 8.1030458415403 0 1 NA NA
"BORCS6" 8.93638368497255 0.1394551875876 0.411109414279342 0.339216721251833 0.73444647353327 0.889414498297329 NA
"BORCS8-MEF2B" 1.27261506302574 0.286519895248528 1.12577156136939 0.254509800283109 0.799101733785059 NA NA
"BORCS8P1" 0.0233375152589974 0 8.10304584153627 0 1 NA NA
"BPESC1" 0 NA NA NA NA NA NA
"BPI" 0.0127985154158495 0 8.1030458415403 0 1 NA NA
"BPIFA1" 0 NA NA NA NA NA NA
"BPIFA2" 0 NA NA NA NA NA NA
"BPIFA3" 0.301128659598586 -2.71884012625053 7.14582363693668 -0.380479601007346 0.703589436055772 NA NA
"BPIFA4P" 0.0117105097379052 -0.202570788748694 8.1030458415403 -0.0249993388548062 0.980055490962247 NA NA
"BPIFB1" 0.0452367618390132 0 8.10304584153634 0 1 NA NA
"BPIFB2" 0 NA NA NA NA NA NA
"BPIFB3" 0 NA NA NA NA NA NA
"BPIFB4" 0 NA NA NA NA NA NA
"BPIFB5P" 0 NA NA NA NA NA NA
"BPIFB6" 0 NA NA NA NA NA NA
"BPIFB9P" 0 NA NA NA NA NA NA
"BPIFC" 0.0868180262970325 0 8.10304584153457 0 1 NA NA
"BPNT2P1" 0 NA NA NA NA NA NA
"BPTFP1" 0 NA NA NA NA NA NA
"BPY2" 0 NA NA NA NA NA NA
"BPY2DP" 0 NA NA NA NA NA NA
"BRAFP1" 0.0270025688634566 0 8.10304584153798 0 1 NA NA
"BRCA1P1" 0 NA NA NA NA NA NA
"BRCC3P1" 0.689736605601063 0.5406693351855 1.48636602107501 0.363752485941828 0.716042846142489 NA NA
"BRD7P1" 0.264495693236288 1.11820725192726 7.62250143411172 0.146698201580276 0.883370238178411 NA NA
"BRD7P2" 0.0517912777055065 -0.523074232361182 8.10304584153816 -0.0645527919488963 0.948530072831582 NA NA
"BRD7P3" 0.00881101099143422 0 8.1030458415403 0 1 NA NA
"BRD7P4" 0.0334106285445541 1.07960209306056 8.10304584153916 0.133234109021836 0.894008236207053 NA NA
"BRD7P5" 0 NA NA NA NA NA NA
"BRD7P6" 0 NA NA NA NA NA NA
"BRD7P7" 0 NA NA NA NA NA NA
"BRD9P1" 0.0179404487891272 0 8.1030458415403 0 1 NA NA
"BRD9P2" 0 NA NA NA NA NA NA
"BRDT" 0.0253278815206739 -0.202585201473364 8.1030458415403 -0.0250011175346942 0.980054072224459 NA NA
"BRDTP1" 0 NA NA NA NA NA NA
"BRI3BPP1" 0 NA NA NA NA NA NA
"BRI3P1" 0.117858464450447 -0.202709276918886 8.10304584146912 -0.025016429733308 0.980041858677603 NA NA
"BRI3P2" 0 NA NA NA NA NA NA
"BRI3P3" 0.0184085963354357 1.05425335171283 8.10145255970271 0.130131398529293 0.896462468894057 NA NA
"BRICD5" 7.97776825460152 -0.395372173313527 0.452798931187147 -0.873173821936684 0.382568341188147 0.666231806671653 NA
"BRINP1" 1.9334598111973 0.212389374672714 0.739703656252182 0.287127652915516 0.774014579264576 NA NA
"BRINP2" 0.214009323751807 0.0112294025956623 6.55861274480304 0.00171216125003879 0.998633893640445 NA NA
"BRINP3" 0.0112119951205771 0 8.1030458415403 0 1 NA NA
"BRINP3-DT" 0.0839851322682601 0 8.10304584150717 0 1 NA NA
"BRIX1P1" 0 NA NA NA NA NA NA
"BRK1P1" 0 NA NA NA NA NA NA
"BRK1P2" 0 NA NA NA NA NA NA
"BRME1" 3.59682289365374 -0.624964409280364 0.671175882427443 -0.931148489752127 0.351776758766124 0.639992607848649 NA
"BRPF3-AS1" 0.767726400282061 -0.398114071083686 1.26112755731363 -0.315681049688361 0.752244611883279 NA NA
"BRS3" 0 NA NA NA NA NA NA
"BRSK1" 2.69463750108738 0.119317090148466 0.651879901845448 0.18303538705624 0.854770252762625 NA NA
"BRSK2" 6.71150635011269 -0.446117406105246 0.459562324727745 -0.970744079966817 0.331675735368841 0.62093845766147 NA
"BRWD1-AS1" 0.00843519566997121 -0.202568729730072 8.1030458415403 -0.0249990847505271 0.980055693644784 NA NA
"BRWD1-AS2" 0.631078878313804 0.41841183148372 1.76014943892175 0.237713811243228 0.812103070869266 NA NA
"BRWD1-IT1" 0.0164748176442964 0 8.1030458415314 0 1 NA NA
"BRWD1P1" 0 NA NA NA NA NA NA
"BRWD1P2" 0 NA NA NA NA NA NA
"BRWD1P3" 0 NA NA NA NA NA NA
"BSN" 2.22791294030708 0.245499137973919 0.724082396486575 0.339048620937536 0.734573102852467 NA NA
"BSN-AS1" 0.126080707055485 0.759073194326488 8.10304584151978 0.093677514501648 0.925365332544619 NA NA
"BSN-DT" 0.106065758938358 0.447498806027276 8.10250679891334 0.0552296736224019 0.955955488875015 NA NA
"BSND" 0.0942597486302745 -0.845162192062334 8.1030141352521 -0.10430219890466 0.916929532959676 NA NA
"BSNDP1" 0 NA NA NA NA NA NA
"BSNDP2" 0 NA NA NA NA NA NA
"BSNDP3" 0 NA NA NA NA NA NA
"BSNDP4" 0 NA NA NA NA NA NA
"BSPH1" 0 NA NA NA NA NA NA
"BSPRY" 0.391268465084568 1.36393321041374 2.75442333274206 0.49517922470397 0.620473614206074 NA NA
"BST2" 0.103090515819665 -0.202689572906414 8.10304584151266 -0.0250139980534254 0.980043798270483 NA NA
"BSX" 0 NA NA NA NA NA NA
"BTBD10P1" 0 NA NA NA NA NA NA
"BTBD10P2" 0.0837624685533875 0.759101973127835 8.10304584151404 0.0936810661046437 0.925362511182491 NA NA
"BTBD16" 0.0310600106307018 0 8.10304584153156 0 1 NA NA
"BTBD17" 3.75088005894069 0.102333463662145 0.623852705938726 0.164034655437073 0.869703862212343 0.953387927628842 NA
"BTBD18" 0 NA NA NA NA NA NA
"BTBD19" 2.43345204928133 -0.108213544298731 0.672321425557303 -0.160955073250909 0.872128785539208 NA NA
"BTBD3-AS1" 0.0153891473570691 0 8.1030458415403 0 1 NA NA
"BTBD6P1" 0 NA NA NA NA NA NA
"BTBD7P1" 0.529566392408875 1.34800883600008 1.58651669553349 0.849665710921997 0.395510967271888 NA NA
"BTBD7P2" 0 NA NA NA NA NA NA
"BTBD8" 9.81821049445792 -0.66534033352023 0.364743337208154 -1.82413293307269 0.0681319777580256 0.2608004346668 NA
"BTBD9-AS1" 0 NA NA NA NA NA NA
"BTC" 0.234102943235547 1.57016314366549 5.57825781695316 0.281479127568025 0.778342934978695 NA NA
"BTF3-DT" 2.60377891033841 -0.436946917959538 0.744689021023102 -0.586750852536046 0.55737104914843 NA NA
"BTF3L4P1" 0 NA NA NA NA NA NA
"BTF3L4P2" 0 NA NA NA NA NA NA
"BTF3L4P3" 0.0351037491704109 -0.202601974779665 8.10304584153949 -0.0250031875348706 0.980052421119417 NA NA
"BTF3L4P4" 0 NA NA NA NA NA NA
"BTF3P1" 0 NA NA NA NA NA NA
"BTF3P10" 0 NA NA NA NA NA NA
"BTF3P11" 0 NA NA NA NA NA NA
"BTF3P12" 0.0421880795755105 0 8.10304584153429 0 1 NA NA
"BTF3P13" 0 NA NA NA NA NA NA
"BTF3P14" 0 NA NA NA NA NA NA
"BTF3P15" 0 NA NA NA NA NA NA
"BTF3P16" 0.166257590937786 0.735924434277871 8.10161285708761 0.0908367811767326 0.927622283697614 NA NA
"BTF3P2" 0 NA NA NA NA NA NA
"BTF3P3" 0.123520704867633 -0.875385551491744 8.10246064493123 -0.108039469718297 0.913964383126906 NA NA
"BTF3P4" 0.0945669820029042 -0.202668586942191 8.10304584151132 -0.0250114081675231 0.980045864054144 NA NA
"BTF3P5" 0 NA NA NA NA NA NA
"BTF3P6" 0.010399839673666 0 8.1030458415403 0 1 NA NA
"BTF3P7" 0.0130470327679838 0 8.1030458415403 0 1 NA NA
"BTF3P8" 0 NA NA NA NA NA NA
"BTF3P9" 0.0219651029767706 -0.202582454861487 8.10304584153831 -0.0250007785742736 0.980054342591236 NA NA
"BTG1-DT" 3.00555878320412 0.818452104550656 0.591845253929186 1.38288192583628 0.166701073119086 NA NA
"BTG1P1" 0 NA NA NA NA NA NA
"BTG2-DT" 0.0591158897524629 0 8.10304584151624 0 1 NA NA
"BTG3-AS1" 8.08308971885882 -0.22588730420253 0.388554834866198 -0.581352447410199 0.561002939407423 0.79119510552371 NA
"BTG3P1" 0 NA NA NA NA NA NA
"BTG4" 0.563545550023917 1.92045748873594 1.43320687776012 1.33997228072008 0.180254356914428 NA NA
"BTG4P1" 0 NA NA NA NA NA NA
"BTK" 0.561485493973227 1.90911607711544 1.97790407635221 0.965221771844652 0.334433744267445 NA NA
"BTLA" 0.177411988669035 0.43850994585181 8.10304584148708 0.0541166808666769 0.956842202312014 NA NA
"BTN1A1" 0.0324407404061882 -0.523058496100962 8.1030458415403 -0.0645508499309605 0.948531619112723 NA NA
"BTN1A1P1" 0.0997180137756517 1.07951074945027 8.10304584153714 0.133222836271835 0.894017151089306 NA NA
"BTN2A3P" 7.25427909507729 -0.0425097770622981 0.366406734677707 -0.116018001414985 0.907638275070209 0.967187410610318 NA
"BTN3A1" 2.54502595695748 0.0219478009351407 0.720567815157162 0.0304590358790223 0.9757009628435 NA NA
"BTN3A3" 2.33499925378391 0.0463525094416013 0.732616987872844 0.0632697715298494 0.949551686345324 NA NA
"BTNL10P" 0 NA NA NA NA NA NA
"BTNL12P" 0 NA NA NA NA NA NA
"BTNL2" 0 NA NA NA NA NA NA
"BTNL3" 0 NA NA NA NA NA NA
"BTNL8" 0.360429145620217 0.117985324956012 2.78224676914623 0.0424064918555794 0.966174653253995 NA NA
"BTNL9" 0.299256516254522 0.211843193451615 3.58960358935 0.0590157626541642 0.952939553211685 NA NA
"BUB1B-PAK6" 0 NA NA NA NA NA NA
"BUB1P1" 0 NA NA NA NA NA NA
"BUB3P1" 0 NA NA NA NA NA NA
"BUD13-DT" 0.139255579362144 0 8.10304584149165 0 1 NA NA
"BUD13P1" 0.141111341027114 0.438557760983305 8.10304584151301 0.0541225817502492 0.95683750097811 NA NA
"BUD31P1" 0 NA NA NA NA NA NA
"BUD31P2" 0 NA NA NA NA NA NA
"BVES-AS1" 1.04475710950562 -0.0873364228297824 1.19861407673135 -0.0728645062036575 0.941913938781835 NA NA
"BZW1-AS1" 0 NA NA NA NA NA NA
"BZW1P1" 0 NA NA NA NA NA NA
"BZW1P2" 0 NA NA NA NA NA NA
"C10orf105" 0.0842910950728679 -0.52310936549677 8.10304584151175 -0.0645571277428656 0.948526620569395 NA NA
"C10orf120" 0 NA NA NA NA NA NA
"C10orf143" 2.48129422426177 -0.962744032219816 0.808358359855956 -1.19098667129684 0.233658817415926 NA NA
"C10orf53" 0.0764491089186866 -0.202641847185384 8.10304584152903 -0.0250081082038092 0.980048496220919 NA NA
"C10orf55" 0.399255362139186 -1.2354991233728 2.44371745101429 -0.505581822833077 0.613150244765481 NA NA
"C10orf62" 0 NA NA NA NA NA NA
"C10orf67" 6.00383288404697 0.653377022563162 0.454311863536192 1.43816852476077 0.150386243505886 0.412579253016966 NA
"C10orf67-AS1" 0.355882640276284 -0.738911257581285 2.64277460079877 -0.27959677581204 0.779786881015705 NA NA
"C10orf71" 0 NA NA NA NA NA NA
"C10orf71-AS1" 0 NA NA NA NA NA NA
"C10orf88B" 0.0260833312351624 0 8.10304584152239 0 1 NA NA
"C10orf90" 0.148202328178115 -0.843641658717015 8.10304584150081 -0.104114141178394 0.917078768810338 NA NA
"C10orf95" 0.201385653090499 2.56994811465217 5.88367032383236 0.436793357412015 0.662261216796611 NA NA
"C11orf16" 0.218175523378529 0.759055015764601 5.7870113506565 0.131165288915235 0.895644554115535 NA NA
"C11orf21" 0 NA NA NA NA NA NA
"C11orf40" 0 NA NA NA NA NA NA
"C11orf42" 0 NA NA NA NA NA NA
"C11orf52" 0.351026550205551 0.835628183411018 3.44573372635737 0.242510956960797 0.80838426778805 NA NA
"C11orf65" 1.24306457844588 0.58641352360154 0.924154429269478 0.6345406190014 0.525728067026944 NA NA
"C11orf80" 9.86618684177635 -0.48513746154406 0.408750308137312 -1.18687974513058 0.235275057811188 0.525563708052532 NA
"C11orf86" 0 NA NA NA NA NA NA
"C11orf87" 0.159238884570658 -0.523228398842187 8.10304584149396 -0.0645718176938907 0.948514924088503 NA NA
"C11orf91" 0.181785357654155 -0.816928995473428 8.10243821764828 -0.100825081725898 0.919689315956507 NA NA
"C11orf96" 1.26854442950755 -0.181665252327554 0.947983762885437 -0.19163329525245 0.84802946000203 NA NA
"C11orf97" 0 NA NA NA NA NA NA
"C11orf98P1" 0 NA NA NA NA NA NA
"C11orf98P2" 0 NA NA NA NA NA NA
"C11orf98P3" 0 NA NA NA NA NA NA
"C12orf40" 0 NA NA NA NA NA NA
"C12orf42" 0.367608901185482 0.51576660800432 2.94260757905918 0.175275361782771 0.860863270520882 NA NA
"C12orf42-AS1" 0 NA NA NA NA NA NA
"C12orf50" 3.61441980659054 0.214895667446808 0.749532560796966 0.28670624691516 0.77433725397034 0.909415553550358 NA
"C12orf54" 1.09511351747062 0.439665950217632 1.14235746417035 0.384875981474804 0.700329301741098 NA NA
"C12orf56" 1.31923185111523 -0.413965253363302 1.00833799692117 -0.410542154146022 0.681408287364403 NA NA
"C12orf60" 5.54871225835672 0.411565817306196 0.432409582985666 0.951796244811344 0.341200326874826 0.630225906295746 NA
"C12orf71" 0.0328670227876207 -0.202585541560007 8.103045841534 -0.0250011595049369 0.980054038747515 NA NA
"C12orf71BP" 0 NA NA NA NA NA NA
"C12orf75-AS1" 0.0101711875132875 1.07329328711202 8.10265582705166 0.132461912491545 0.894618946940983 NA NA
"C13orf42" 0.154019919531 -0.827164105718894 8.10268940214791 -0.102085130586349 0.918689103422979 NA NA
"C13orf46" 0.0415006814571277 -0.202615616164987 8.10304584153878 -0.0250048710234755 0.98005107830968 NA NA
"C14orf178" 0.145603423560001 0 8.10304584147807 0 1 NA NA
"C14orf180" 0.025637348736942 0 8.1030458415403 0 1 NA NA
"C14orf39" 2.99883901564252 -1.09469220240314 0.765444269237758 -1.43013965405117 0.152676941091945 NA NA
"C14orf93" 8.89929409710272 0.266907310277913 0.362600330185524 0.736092297934064 0.461674529719332 0.723439039755541 NA
"C15orf32" 0.258523117430622 -0.75466467154576 5.39625809749598 -0.139849625038496 0.888778803419031 NA NA
"C15orf48" 1.49384031927641 -0.666701717609164 0.872507222652911 -0.764121717619732 0.444794711318792 NA NA
"C15orf62" 0.270074322098514 0.117988704924995 3.70310139272335 0.0318621318759581 0.974581997681364 NA NA
"C16orf46" 7.5538849437587 -0.779121763659872 0.472104710596123 -1.65031558926002 0.098878405447353 0.326550056245427 NA
"C16orf46-DT" 0.0872499905803781 -0.202651896117123 8.10304584151262 -0.0250093483463859 0.980047507039687 NA NA
"C16orf54" 0 NA NA NA NA NA NA
"C16orf74" 1.43253345474205 -0.365392650813134 0.951380047566601 -0.384065917450886 0.700929591791042 NA NA
"C16orf78" 0.159457556959999 -0.694131632307884 8.09474982360189 -0.0857508443663079 0.931664482985303 NA NA
"C16orf82" 1.54607795841709 -1.18599295534698 1.1760328559432 -1.00846923566247 0.313229249541725 NA NA
"C16orf86" 0.90769312018088 1.0266374472761 1.28093788100327 0.801473250577934 0.422857723795508 NA NA
"C16orf89" 0.0246362426756169 0 8.10304584152081 0 1 NA NA
"C16orf90" 0.0136681528792657 0 8.1030458415403 0 1 NA NA
"C16orf92" 0 NA NA NA NA NA NA
"C16orf95" 9.47383882602384 -0.00650203817065123 0.330732901653635 -0.019659483946537 0.984315011654617 0.994458009518226 NA
"C16orf95-DT" 9.92229305404385 0.41663176660599 0.329441709026843 1.26466004513121 0.205993218482133 0.488679072880962 NA
"C16orf96" 0.0487068206060037 0.752781008887779 8.10265571753162 0.0929054664458957 0.925978662937746 NA NA
"C17orf107" 0.684146267827631 1.28058004193578 1.71071014139181 0.748566347361407 0.454118621781862 NA NA
"C17orf113" 2.02928132610677 -0.420007267452801 0.853317568952605 -0.492205109486184 0.622574352769315 NA NA
"C17orf114" 1.4072619877483 -2.11013918766927 1.30019786039887 -1.62293697900866 0.104602877537273 NA NA
"C17orf50" 0.0759273657089556 2.02562407560883 8.07980065018665 0.250702234288668 0.802044333125785 NA NA
"C17orf67" 8.74299947225372 -0.397494497219358 0.438215904852134 -0.907074555756902 0.364367372329893 0.651775542034242 NA
"C17orf78" 0.0370288850929633 0 8.10304584153618 0 1 NA NA
"C17orf99" 0.321821880894782 0.241145368127319 3.27627791697152 0.0736034531375242 0.941325923388218 NA NA
"C18orf15" 0.0898165935871554 0 8.10304584149895 0 1 NA NA
"C18orf63" 0.0209042348075232 0 8.1030458415403 0 1 NA NA
"C19orf18" 2.17244615996517 -2.01907368385673 1.15064471809908 -1.75473250091683 0.0793050740124352 NA NA
"C19orf33" 5.68127658537315 0.585446284172299 0.411277211233655 1.42348340287616 0.154596070078074 0.418409771374021 NA
"C19orf38" 0.241776842889967 -0.882251121772254 4.14404029864171 -0.212896366394272 0.831407796615427 NA NA
"C19orf67" 0 NA NA NA NA NA NA
"C19orf73" 1.58830004749755 0.479917781119455 0.906626920249451 0.529344287490835 0.596566638487146 NA NA
"C19orf81" 3.54466139228224 0.0647938227291223 0.543520764668854 0.119211310663722 0.905107945938589 NA NA
"C19orf84" 0.101194113270991 0.759084789402969 8.1030458415374 0.093678945454287 0.925364195808337 NA NA
"C19orf85" 0.155186090920697 0.731663838454796 8.10132336136593 0.0903141136106228 0.92803760494603 NA NA
"C1DP1" 0 NA NA NA NA NA NA
"C1DP2" 0.0120561868881342 0 8.1030458415403 0 1 NA NA
"C1DP3" 0 NA NA NA NA NA NA
"C1DP4" 0.00986299089135307 0 8.10304584153878 0 1 NA NA
"C1DP5" 0.00936076753541151 0 8.1030458415391 0 1 NA NA
"C1GALT1C1L" 0 NA NA NA NA NA NA
"C1GALT1P1" 0.360797032211961 0.375860185350567 3.40651112541535 0.110335816180474 0.912143053452255 NA NA
"C1GALT1P2" 0.0178689841460039 -0.202570788748694 8.1030458415403 -0.0249993388548061 0.980055490962247 NA NA
"C1GALT1P3" 0 NA NA NA NA NA NA
"C1orf105" 1.09797484299596 -0.0561892993405665 1.12480130099769 -0.0499548669535917 0.960158354339156 NA NA
"C1orf115" 8.78598215834611 0.0143068718763298 0.334908093819955 0.0427187999941892 0.965925693020701 0.988788026315128 NA
"C1orf116" 0.791925818989459 -0.597780037610736 1.55043131238497 -0.385557252898351 0.699824597042645 NA NA
"C1orf127" 0 NA NA NA NA NA NA
"C1orf141" 0.0697344683339436 -0.202616085941327 8.1030458415403 -0.0250049289987494 0.980051032066563 NA NA
"C1orf146" 0.00992447624296523 0 8.1030458415403 0 1 NA NA
"C1orf162" 0.872481310594262 2.4910418279034 1.08559002038114 2.29464326415678 0.0217535767139755 NA NA
"C1orf167" 0.413096732810373 0.884134013158459 2.29838169756407 0.384676754994832 0.700476919243792 NA NA
"C1orf167-AS1" 0 NA NA NA NA NA NA
"C1orf185" 0 NA NA NA NA NA NA
"C1orf202" 0.26112535860931 -0.201943419009797 6.01005138264354 -0.0336009471720975 0.973195366962022 NA NA
"C1orf21-DT" 1.02690777571252 -0.509162940790046 1.10890219824232 -0.459159465638268 0.646119656323507 NA NA
"C1orf210" 0.0312167172623785 0 8.10304584152924 0 1 NA NA
"C1orf216" 6.4693471427748 -0.194669054051191 0.408059189318809 -0.477060826337867 0.633318808651138 0.834682875648071 NA
"C1orf220" 6.02507212526872 -0.236388944162122 0.399727225442432 -0.591375640977364 0.55426875793821 0.78765742241071 NA
"C1orf232" 0.0745940771102698 -0.202656782446006 8.10304584151006 -0.0250099513701183 0.980047026046811 NA NA
"C1orf50-AS1" 0 NA NA NA NA NA NA
"C1orf53" 3.62213654353228 -0.313513514162108 0.590856166536194 -0.530608855282046 0.595689857973029 0.815049340524148 NA
"C1orf56" 7.99541373777134 0.571653306885498 0.335642838394917 1.70315955382576 0.0885382134848151 0.305561480865374 NA
"C1orf87" 0.035350790223527 0 8.10304584153625 0 1 NA NA
"C1orf94" 0.0106008753310464 0 8.10304584153717 0 1 NA NA
"C1QA" 0 NA NA NA NA NA NA
"C1QB" 0 NA NA NA NA NA NA
"C1QBPP1" 0 NA NA NA NA NA NA
"C1QBPP2" 0 NA NA NA NA NA NA
"C1QC" 0.0221329725773106 0 8.1030458415403 0 1 NA NA
"C1QL1" 0.512916155477427 0.181991460950423 1.70154806323841 0.106956403337825 0.914823566381583 NA NA
"C1QL1P1" 0 NA NA NA NA NA NA
"C1QL2" 0 NA NA NA NA NA NA
"C1QL3" 0.0399000244575585 0 8.10304584153297 0 1 NA NA
"C1QL4" 0.110587005622453 1.07952299544236 8.10304584151211 0.133224347554834 0.89401595591344 NA NA
"C1QTNF1" 0.830940372107862 0.155236061206806 1.21742226740706 0.127512092856192 0.898535102594329 NA NA
"C1QTNF1-AS1" 0.0372750986329888 0 8.1030458415403 0 1 NA NA
"C1QTNF12" 1.61648424724531 -0.719693407449169 1.06379429515456 -0.676534373917286 0.498701429488635 NA NA
"C1QTNF2" 1.34298556659752 2.00946241051677 0.923627919744382 2.17561895603253 0.0295837647169299 NA NA
"C1QTNF3" 1.22799882374458 0.0752666894898318 1.07564008301646 0.0699738608464261 0.944214464650335 NA NA
"C1QTNF3-AMACR" 1.77131746849207 0.116544768205837 8.05183851333491 0.0144743052177243 0.988451578582827 NA NA
"C1QTNF4" 0.949991265845085 -0.331074125773651 1.14706407606478 -0.288627403370057 0.772866522714391 NA NA
"C1QTNF5" 5.66571270915012 0.349655334933916 0.404051013398661 0.865374230824972 0.386833420054233 0.670358211607336 NA
"C1QTNF6" 9.27138224359973 0.288597851673501 0.328351994317733 0.878928274132048 0.379440167158599 0.66401076247786 NA
"C1QTNF7" 0.0388374075703112 0 8.10304584153887 0 1 NA NA
"C1QTNF7-AS1" 0.0418987330675976 0 8.1030458415403 0 1 NA NA
"C1QTNF8" 0 NA NA NA NA NA NA
"C1QTNF9" 0.0896253262632749 1.07955680316415 8.10304584153935 0.133228519778319 0.894012656373292 NA NA
"C1QTNF9-AS1" 0 NA NA NA NA NA NA
"C1QTNF9B" 0 NA NA NA NA NA NA
"C1R" 2.75696904662366 0.310590291791998 0.635898608226715 0.488427380991002 0.625247151366752 NA NA
"C1RL" 6.98245971366363 0.1024172033023 0.380176278369078 0.269393986762299 0.787626513049454 0.916132460296492 NA
"C1RL-AS1" 1.02931484023338 -1.62426760676316 1.47167729629905 -1.10368462627496 0.269729966842318 NA NA
"C1S" 2.8708776561473 1.1400077190088 0.605572824272766 1.88252787000117 0.059764379478205 NA NA
"C2" 0.623297561622114 0.757535206744652 1.45451754448057 0.520815448132102 0.602495340503384 NA NA
"C2-AS1" 0.205021444134807 0 8.10304584149459 0 1 NA NA
"C20orf141" 0.0111582819844231 0 8.1030458415403 0 1 NA NA
"C20orf144" 1.17483856616911 1.87202451679155 1.24805945313031 1.4999481892439 0.133627823868349 NA NA
"C20orf173" 0 NA NA NA NA NA NA
"C20orf181" 0 NA NA NA NA NA NA
"C20orf202" 0.182492149251144 -0.817331114859175 8.10244802387734 -0.100874589068706 0.919650015179072 NA NA
"C20orf203" 0.0296115787430197 0 8.10304584153399 0 1 NA NA
"C20orf204" 0.389975041235608 -0.238847612404761 2.71911672576515 -0.0878401468173641 0.930003728526109 NA NA
"C20orf96" 5.42048282851448 -0.226737469977641 0.487602602906712 -0.465004634154959 0.641928137974572 0.84014213673141 NA
"C21orf62-AS1" 3.81821376854347 1.10314616414556 0.428363024418372 2.57526000439325 0.0100164759154351 0.0788240833602134 NA
"C21orf91-OT1" 0.0846101331016937 0 8.10304584153494 0 1 NA NA
"C22orf15" 5.23340321558662 0.0445473060018315 0.44468517688448 0.100177177737148 0.920203664384548 0.972552964042273 NA
"C22orf23" 1.04346208246727 0.116123406466614 1.34695813724716 0.0862115928145623 0.931298215286963 NA NA
"C22orf31" 0.220656306111885 1.96551539906907 5.6966555204292 0.345029709453273 0.730072035701346 NA NA
"C22orf42" 0.0123199367350616 0 8.1030458415403 0 1 NA NA
"C2CD4A" 0 NA NA NA NA NA NA
"C2CD4B" 0.0699071238023774 1.07956641073654 8.10304584150989 0.133229705453003 0.894011718700648 NA NA
"C2CD4C" 5.8395213159142 -0.579609296838361 0.504624095346015 -1.14859615738509 0.25072254228733 0.542303572947411 NA
"C2CD4D" 0.214449904321233 0.438517233993142 6.52253664986059 0.0672310877705094 0.946397736643265 NA NA
"C2CD4D-AS1" 0.0248538196416825 1.0796211783218 8.10304584153955 0.13323646434125 0.894006373540342 NA NA
"C2CD5-AS1" 0.0588780770336098 -0.202630683408756 8.10304584153248 -0.0250067304778365 0.980049595143531 NA NA
"C2CD6" 0.278457692168077 -0.523238516609412 4.35668071486412 -0.120100266889935 0.904403720974798 NA NA
"C2orf15" 0.578474754333372 0.845974996111652 1.62051615033371 0.522040459724786 0.601642160428774 NA NA
"C2orf16" 0.0700082778064711 -0.855330736905758 8.10281520709045 -0.105559699319971 0.915931701321963 NA NA
"C2orf27A" 9.22891453798579 -0.453563791692694 0.389644567981935 -1.16404495009853 0.244405796006911 0.535277784439072 NA
"C2orf42" 8.69732332446513 0.237851295404185 0.35392716695159 0.672034581162055 0.501561681538477 0.752301540452761 NA
"C2orf50" 1.55759406603862 0.140468798434322 0.869770590199035 0.161500975104455 0.871698843416382 NA NA
"C2orf66" 0.79656299542247 -0.551814848873906 1.26073449632732 -0.437693146718372 0.661608738144753 NA NA
"C2orf69P1" 0 NA NA NA NA NA NA
"C2orf69P2" 0 NA NA NA NA NA NA
"C2orf69P3" 0 NA NA NA NA NA NA
"C2orf69P4" 0 NA NA NA NA NA NA
"C2orf72" 3.85325869239655 -0.307518944761735 0.60827003553328 -0.50556319857533 0.613163321985367 0.823436286833378 NA
"C2orf73" 0.237814506437816 0.957718411354247 6.98595378810448 0.137092004957867 0.890958071921991 NA NA
"C2orf74-AS1" 0.0082374088221482 0 8.1030458415403 0 1 NA NA
"C2orf78" 0.0387057423431664 -0.514104005464273 8.10285800981904 -0.0634472435332424 0.949410368105817 NA NA
"C2orf80" 0.0725161796514404 -0.523107326449276 8.10304584152205 -0.064556876103149 0.94852682093089 NA NA
"C2orf81" 3.04660015996704 0.556671718630899 0.599725015506936 0.928211604047157 0.353297816301163 NA NA
"C2orf83" 0.0214533415108404 0 8.10304584153627 0 1 NA NA
"C2orf88" 0.863003652369945 0.508641531646818 1.06556858990763 0.477342835050075 0.633118013384303 NA NA
"C2orf92" 2.88784676798157 -0.243113614360713 0.615518984189579 -0.394973381171675 0.692862532920497 NA NA
"C3" 0.0531972106605204 1.02965822103684 8.09980763292753 0.127121317900323 0.898844379095697 NA NA
"C3AR1" 0.3454810399441 -0.523225874347584 3.1495211195921 -0.166128707978103 0.868055662362627 NA NA
"C3orf20" 0.0465231069091403 -0.202587260491986 8.1030458415403 -0.0250013716389732 0.980053869541933 NA NA
"C3orf22" 0.00880495685168251 0 8.1030458415403 0 1 NA NA
"C3orf33" 5.6301571317152 -1.8440274467977 0.739499020462794 -2.49361715941648 0.0126448846294638 0.0916162830728181 NA
"C3orf36" 0 NA NA NA NA NA NA
"C3orf49" 0.0435896955536863 0.405980244003379 8.1009734930634 0.0501149947411884 0.960030750677345 NA NA
"C3orf49P1" 0 NA NA NA NA NA NA
"C3orf62" 9.48205095414122 0.423702206841906 0.311877760584265 1.35855216495127 0.17428854190219 0.447019991374874 NA
"C3orf70" 9.58250271022629 0.0217905999919603 0.352100891667973 0.0618873752029817 0.950652521354532 0.983452938649434 NA
"C3orf80" 0.244625372547364 0 8.10304584145462 0 1 NA NA
"C3orf84" 0 NA NA NA NA NA NA
"C3orf85" 0.19536991715914 -0.81421323740041 8.09395606150538 -0.100595213417674 0.919871796571883 NA NA
"C3orf86P" 0.0563773828033737 0 8.10304584152627 0 1 NA NA
"C3P1" 0.0227850109186383 0 8.1030458415403 0 1 NA NA
"C4A" 0.78395857976618 -1.77158873907935 1.44368816148588 -1.22712701145654 0.219774856938364 NA NA
"C4A-AS1" 0.013355844099843 0 8.1030458415403 0 1 NA NA
"C4B" 0.626142779084495 -2.59721379450002 1.67974966117312 -1.54619099174942 0.12205844844182 NA NA
"C4BPA" 0 NA NA NA NA NA NA
"C4BPAP1" 0.0112725434963834 0 8.1030458415347 0 1 NA NA
"C4BPAP2" 0 NA NA NA NA NA NA
"C4BPB" 0 NA NA NA NA NA NA
"C4orf17" 0 NA NA NA NA NA NA
"C4orf19" 5.74466443099012 0.145996117284391 0.47484819516329 0.307458507311344 0.758494400820637 0.900901856643599 NA
"C4orf33" 9.81221317512902 -0.255223926565175 0.361904991675097 -0.705223559873704 0.480671121764735 0.73736575006212 NA
"C4orf36" 2.45986785890853 0.343481602890589 0.716130716773227 0.479635344282205 0.63148670965951 NA NA
"C4orf46P1" 0.0194286686687063 1.07963535318852 8.1030458415403 0.133238213666984 0.894004990114423 NA NA
"C4orf46P2" 0 NA NA NA NA NA NA
"C4orf46P3" 0 NA NA NA NA NA NA
"C4orf50" 0.0624187019139272 1.92435311883877 8.08631118699046 0.237976634133835 0.811899216909241 NA NA
"C4orf51" 0.181566404151463 -0.523235793150234 8.10304584146969 -0.0645727302284807 0.948514197507591 NA NA
"C4orf54" 0.101867826593984 -0.20265932610161 8.10304584152616 -0.0250102652835838 0.980046775658426 NA NA
"C5AR1" 0.739723737768477 -2.17666301472766 1.65031146358031 -1.31894073498432 0.187188926422064 NA NA
"C5AR2" 1.21808265165514 1.65139825995225 0.799465980637054 2.06562668074548 0.0388637431508882 NA NA
"C5orf34-AS1" 0.0189043561355395 0 8.10304584153768 0 1 NA NA
"C5orf46" 2.94960349223682 -0.138060862314012 0.689161940932001 -0.200331524586663 0.841221309187165 NA NA
"C5orf47" 0.115004450071446 -0.523152584230915 8.10304584151256 -0.064562461383442 0.948522373799353 NA NA
"C5orf52" 0 NA NA NA NA NA NA
"C5orf58" 0.0126043354413591 -0.202568729730069 8.1030458415403 -0.0249990847505268 0.980055693644785 NA NA
"C5orf60" 0.010399839673666 0 8.1030458415403 0 1 NA NA
"C5orf63" 8.07124045869392 -0.537989716678647 0.463497625531387 -1.16071730909486 0.245756880380587 0.536749010938545 NA
"C5orf64" 0.194654465645738 1.37086577834433 8.0920670318285 0.169408603877391 0.865475256404549 NA NA
"C5orf64-AS1" 0.0120561868881342 0 8.1030458415403 0 1 NA NA
"C5orf67" 0.0123163059405553 0 8.1030458415403 0 1 NA NA
"C6" 0 NA NA NA NA NA NA
"C6orf141" 8.64871597077536 -0.542230120343806 0.393301589265703 -1.37866241872085 0.167998861730579 0.438678209713284 NA
"C6orf15" 0.135973795535843 0.759014961189803 8.10304584148703 0.0936703279282586 0.925371041498071 NA NA
"C6orf163" 2.67666257019693 -0.71477952773993 0.808783608091997 -0.883771036638797 0.376819824367629 NA NA
"C6orf47-AS1" 0 NA NA NA NA NA NA
"C6orf52" 6.1664652274014 0.223048146256105 0.454334522149161 0.490933740189959 0.623473312402175 0.828828494326894 NA
"C6orf58" 0.19695895784483 -0.202768177084647 7.70380511719737 -0.0263205226508136 0.979001685872683 NA NA
"C7" 0.733823544271563 0.955710463975656 1.57138217556789 0.608197342973083 0.543056596647489 NA NA
"C7orf25" 0.71854844818005 -0.240078959346576 2.28495579322238 -0.105069410996351 0.91632073141215 NA NA
"C7orf33" 0.0178689841460039 -0.202570788748694 8.1030458415403 -0.0249993388548061 0.980055490962247 NA NA
"C7orf57" 0.528495932670647 1.92342477514379 1.9053816044578 1.00946958375361 0.312749481700495 NA NA
"C8A" 0.31222149979995 1.95977878739362 3.16922430311031 0.618378063512347 0.536326154509427 NA NA
"C8B" 0.0171149362079666 0 8.1030458415403 0 1 NA NA
"C8G" 0.237896970968249 -1.39457834981981 4.56984670293342 -0.305169613003565 0.760236974530119 NA NA
"C8orf17" 0.162005461470481 0.438520437814743 8.10304584148975 0.0541179756838351 0.956841170709121 NA NA
"C8orf34" 4.48557955938923 0.840612664570211 0.436063283170367 1.92773089827375 0.0538886067544195 0.224932183320498 NA
"C8orf34-AS1" 0.476256426984141 1.60137818633945 2.3929247894252 0.669213756076352 0.503359132453513 NA NA
"C8orf44" 6.34958593711706 0.490987023719208 0.402408860037794 1.220119814641 0.222419458124351 0.509037001452765 NA
"C8orf44-SGK3" 0.857601764012924 0.287453506847944 1.57759764859468 0.182209644584604 0.855418204410102 NA NA
"C8orf48" 6.16695259712345 0.155126142778234 0.436162389105709 0.355661438613034 0.722094126660987 0.883571513988844 NA
"C8orf74" 0.0106008753310464 0 8.10304584153717 0 1 NA NA
"C8orf89" 0.099265128746148 0 8.10304584149849 0 1 NA NA
"C8orf90" 0 NA NA NA NA NA NA
"C9" 0.0778628669183851 -0.202636291594392 8.10304584151966 -0.0250074225862197 0.980049043093578 NA NA
"C9orf131" 0.0491444118867394 1.05223843258696 8.10132524984017 0.129884728749499 0.896657626626281 NA NA
"C9orf152" 0.176863759522342 2.42753875854689 8.05621758702079 0.301324875144614 0.763166774251062 NA NA
"C9orf153" 0.443732133051904 0.607946664633161 2.17621940497291 0.279359086332901 0.779969266008972 NA NA
"C9orf163" 1.48333752990597 -1.09067200366824 1.05880401219508 -1.03009810229854 0.302963955983874 NA NA
"C9orf43" 0.753765159270074 -0.737005163544883 1.59169175752459 -0.463032594131842 0.643341004213663 NA NA
"C9orf50" 0.124496374132188 0 8.10304584149633 0 1 NA NA
"C9orf57" 0.120339812974606 -0.523162365943249 8.10304584151353 -0.064563668548311 0.948521412626502 NA NA
"C9orf78P1" 0.134934775510459 0.759018913588057 8.10304584151539 0.0936708156949176 0.925370654020219 NA NA
"C9orf78P2" 0.0557029116549388 -0.786786317099612 8.10265274528062 -0.0971023122714811 0.922645144614265 NA NA
"C9orf85P2" 0.0721994318917178 0.128169764797407 8.10029263358298 0.015822856110905 0.987375714178708 NA NA
"CA1" 0 NA NA NA NA NA NA
"CA10" 0.12355363767445 -0.202720159340117 8.1030458415294 -0.0250177727369065 0.980040787451036 NA NA
"CA11" 7.42053523379507 -0.503035270425814 0.438867962491272 -1.14621096415945 0.25170787234979 0.543384786467756 NA
"CA12" 3.04557807283876 -1.13419790681764 0.782190647847797 -1.45002744527615 0.147050865950782 NA NA
"CA13" 3.94144102999999 -0.343121307844469 0.561580497544631 -0.610992207430066 0.541204739204806 0.78021806999642 NA
"CA15P1" 0 NA NA NA NA NA NA
"CA15P2" 0 NA NA NA NA NA NA
"CA3-AS1" 2.54414406522786 0.0402727973883942 0.745578523067826 0.0540155009061742 0.956922814333983 NA NA
"CA4" 0.115411984407798 -0.202697375588848 8.10304584153667 -0.0250149609853877 0.980043030202274 NA NA
"CA5A" 0 NA NA NA NA NA NA
"CA5AP1" 0 NA NA NA NA NA NA
"CA5B" 5.35398327107504 0.518673625184328 0.44879752589212 1.15569626671473 0.247805415745864 0.539036121420951 NA
"CA5BP1" 5.37733692852296 -1.0251736619824 0.522075003336672 -1.96365207188686 0.0495704542905656 0.213270449080999 NA
"CA6" 0.116265429050499 0.742370484664692 8.10200880043961 0.0916279533816861 0.926993641281927 NA NA
"CA7" 0.0407219463201956 0 8.1030458415403 0 1 NA NA
"CA9" 0.562082725829929 -0.202628195889559 1.93008384167066 -0.104984141887933 0.916388392116395 NA NA
"CAB39P1" 0 NA NA NA NA NA NA
"CABCOCO1" 1.24345715185969 1.45471707596264 0.886639226584037 1.64070913213172 0.10085780835818 NA NA
"CABP1" 0.678494801119979 -0.136901149339936 1.711611275945 -0.0799837856083013 0.936250151860275 NA NA
"CABP1-DT" 0.124775530222093 -0.202702404777406 8.10304584151002 -0.0250155816395619 0.980042535146809 NA NA
"CABP2" 0.02511830677039 0 8.10304584153931 0 1 NA NA
"CABP4" 1.05904381722502 0.440333653131293 1.0784727102701 0.408293737002409 0.683058036804452 NA NA
"CABP5" 0.0658201298539814 -0.202649610025014 8.1030458415178 -0.0250090662188646 0.980047732074495 NA NA
"CABP7" 1.02639104357031 0.0720648349800828 1.17456031946852 0.0613547331589506 0.95107670210802 NA NA
"CABP7-DT" 0.0213822690096108 -0.202583142454743 8.1030458415403 -0.0250008634304152 0.980054274906987 NA NA
"CABS1" 0.0570244556761521 -0.523074967844253 8.1030458415403 -0.0645528827151276 0.948530000561342 NA NA
"CABYRP1" 0 NA NA NA NA NA NA
"CACNA1B" 1.69262523472834 -0.406696787873012 1.01961718446441 -0.398872041458033 0.689987490950965 NA NA
"CACNA1C" 4.72864584610321 2.0371750596719 0.423216643934819 4.81355137815813 1.48271458707988e-06 8.3329800559234e-05 NA
"CACNA1C-AS1" 0.0581412177892304 0 8.10304584151429 0 1 NA NA
"CACNA1C-AS2" 0.411647485646819 -0.473366845867072 2.17456760469179 -0.217683205086725 0.827675950293042 NA NA
"CACNA1C-AS3" 0 NA NA NA NA NA NA
"CACNA1C-AS4" 0 NA NA NA NA NA NA
"CACNA1C-IT1" 0.00894641472455145 0 8.10304584153714 0 1 NA NA
"CACNA1C-IT3" 0 NA NA NA NA NA NA
"CACNA1D" 6.73186857191108 0.680010142364469 0.449123230197274 1.51408365598408 0.130004623391236 0.380024992797314 NA
"CACNA1E" 0.726031753279713 0.608426717576836 1.47950045455259 0.411237938930426 0.680898071596726 NA NA
"CACNA1F" 0.0812411562373621 -0.202652758769132 8.10304584153622 -0.0250094548065289 0.980047422123344 NA NA
"CACNA1G" 0.224007307905662 -1.059894082836 5.71333207873531 -0.185512423963744 0.852827136481595 NA NA
"CACNA1G-AS1" 0.0126043354413591 -0.202568729730069 8.1030458415403 -0.0249990847505268 0.980055693644785 NA NA
"CACNA1I" 0.0408396362994591 -0.202603732235277 8.1030458415403 -0.0250034044231403 0.9800522481217 NA NA
"CACNA1S" 0.0755082540387337 -0.202648146911646 8.10304584152481 -0.0250088856554601 0.980047876098201 NA NA
"CACNA2D1" 5.58962100175554 -1.05827404829374 0.545447192761393 -1.94019524224903 0.0523559665176896 0.220586860888772 NA
"CACNA2D1-AS1" 0.0130470327679838 0 8.1030458415403 0 1 NA NA
"CACNA2D2" 4.52219246402518 0.99852066211657 0.513991947839078 1.94267763593291 0.0520551200069396 0.2198064671277 NA
"CACNA2D3" 0.446491557905122 0.246943440967681 2.31983391977846 0.106448758621162 0.915226309019598 NA NA
"CACNA2D3-AS1" 0.00881101099143422 0 8.1030458415403 0 1 NA NA
"CACNA2D4" 0.545779300399079 -0.786607284363879 2.20869110003789 -0.356141827324963 0.721734354391876 NA NA
"CACNB1" 2.96567167300406 0.39436440931807 0.627135389293474 0.628834564355167 0.529457368916062 NA NA
"CACNB2" 1.5960006670184 0.457978454298597 0.863800985962905 0.530189779522044 0.595980356538804 NA NA
"CACNB4" 2.91960357068541 -0.10365522440016 0.634411986208152 -0.163387872003652 0.870213051309984 NA NA
"CACNG1" 0.552766248381091 0.399741867416918 1.86095827674145 0.214804314751681 0.829919888736985 NA NA
"CACNG2" 0.0406954216485522 1.04491147307311 8.10084254679604 0.128987999339202 0.897367144638893 NA NA
"CACNG2-DT" 0 NA NA NA NA NA NA
"CACNG3" 0.0494114925941032 0 8.10304584153498 0 1 NA NA
"CACNG5" 2.36168914054507 0.478491719485236 0.675480967759888 0.708371874742924 0.478714353473107 NA NA
"CACNG6" 0.187587403509642 0.310036270226995 7.88971152732094 0.0392962745410125 0.968654176809561 NA NA
"CACNG7" 0.876551751101178 -1.65417824796092 1.53240439746951 -1.0794658712103 0.280380100070378 NA NA
"CACNG8" 3.22657197774328 0.602369625122208 0.52295671794684 1.15185368970333 0.249381201026935 NA NA
"CACTIN-AS1" 0.0224955747441793 0 8.10304584153335 0 1 NA NA
"CACYBPP1" 0.0323989187594813 1.07960209306056 8.10304584153916 0.133234109021836 0.894008236207053 NA NA
"CACYBPP2" 0.0109184814739803 0 8.1030458415403 0 1 NA NA
"CACYBPP3" 0 NA NA NA NA NA NA
"CADM1-AS1" 0 NA NA NA NA NA NA
"CADM2" 8.32264053816705 0.281908223071487 0.388116293631108 0.726349879398343 0.467624308643889 0.727150927726871 NA
"CADM2-AS1" 0.133055139043425 -0.52316698444521 8.10304584150451 -0.0645642385194841 0.948520958802174 NA NA
"CADM2-AS2" 0 NA NA NA NA NA NA
"CADM3" 3.67234544624834 0.184216245529134 0.566808692664772 0.325006034510634 0.745176504540911 0.893690373639294 NA
"CADM3-AS1" 1.78717149505279 -3.14483757076977 1.10846826716885 -2.83710202981456 0.00455250614403458 NA NA
"CADPS" 8.25940490045817 -0.219581881710222 0.383734906766356 -0.572222849259629 0.567171009583631 0.795057503728588 NA
"CAGE1" 0.188085121600282 -0.202778527483272 7.880035053584 -0.0257332011982668 0.979470141892816 NA NA
"CALB1" 9.5366596619891 -0.140326391714429 0.350967539477854 -0.399827265858253 0.689283746827295 0.867872074182999 NA
"CALB2" 1.8679379783263 1.04873005001881 0.766201942723245 1.36873843766488 0.171081050583474 NA NA
"CALCA" 0.0843255931178597 -0.202644860465204 8.10304584152639 -0.0250084800738375 0.980048199604334 NA NA
"CALCB" 1.67277432782838 0.834436960270051 0.845140328373202 0.987335395384867 0.323478244151046 NA NA
"CALCP" 0 NA NA NA NA NA NA
"CALCR" 0.861001733843653 1.16641927459647 1.19386433528671 0.977011575034901 0.328563421945585 NA NA
"CALCRL" 2.75448297519671 -0.969673843425815 0.709612950913988 -1.3664827314339 0.171787497358929 NA NA
"CALCRL-AS1" 0.0706604770579464 0 8.10304584151257 0 1 NA NA
"CALHM1" 0.0433075076781505 0 8.1030458415347 0 1 NA NA
"CALHM2" 5.89407275330071 -0.783244699783493 0.544585669672292 -1.43823964419559 0.15036607032996 0.412579253016966 NA
"CALHM3" 0.0224845386169605 0 8.10304584153491 0 1 NA NA
"CALHM4" 0.73574556315314 0.584735308619437 1.6213007597919 0.360658135196636 0.718355024439645 NA NA
"CALHM5" 6.72410817144116 0.30504282251322 0.395097723212576 0.772069299799777 0.440073384021649 0.70850601632252 NA
"CALHM6" 2.7286981208467 0.643285855581147 0.630650264575549 1.02003581337447 0.307711476064904 NA NA
"CALHM6-AS1" 0 NA NA NA NA NA NA
"CALM1P1" 0.0249206413819144 -0.202585201473361 8.1030458415403 -0.0250011175346938 0.980054072224459 NA NA
"CALM1P2" 0.102372917145972 -0.523144471596073 8.10304584150402 -0.0645614602001278 0.948523170964938 NA NA
"CALM2P1" 0 NA NA NA NA NA NA
"CALM2P2" 0 NA NA NA NA NA NA
"CALM2P3" 0.00992447624296523 0 8.1030458415403 0 1 NA NA
"CALM2P4" 0 NA NA NA NA NA NA
"CALML3" 0 NA NA NA NA NA NA
"CALML3-AS1" 0.395619626611652 -1.47667781585076 3.16947207055407 -0.465906555722579 0.641282388429295 NA NA
"CALML4" 4.71135857051044 -0.773699640966151 0.656047031571126 -1.17933563255864 0.238264554856162 0.529511830050954 NA
"CALML5" 0 NA NA NA NA NA NA
"CALML6" 0.119636370619547 -0.202698086278997 8.10304584150027 -0.0250150486920444 0.980042960244378 NA NA
"CALN1" 0.605788033398537 1.44331017008513 1.74723219952684 0.826055157680807 0.408772803518542 NA NA
"CALR3" 0.157477067923994 -0.202715790207623 8.10304584150277 -0.0250172335406692 0.980041217532779 NA NA
"CALR4P" 0 NA NA NA NA NA NA
"CALY" 1.50011095362007 0.342902626415202 0.980926348519461 0.34957020670589 0.726661273469953 NA NA
"CAMK1G" 0.522866018145085 -0.372505798377256 2.12840442541444 -0.175016455486236 0.861066703540095 NA NA
"CAMK2A" 2.20548370379015 -0.542167176785409 0.778676382721489 -0.69626765215419 0.48626122714841 NA NA
"CAMK2B" 0.535625532003726 0.600399404985257 1.97254509453669 0.304378037616563 0.7608398979571 NA NA
"CAMK2G-AS1" 0 NA NA NA NA NA NA
"CAMK2N2" 3.42835520753266 0.0370107264246983 0.633521852670419 0.0584205994926471 0.953413606770809 NA NA
"CAMK4" 9.43706328084718 -0.233579664677375 0.337907555827444 -0.691253156815039 0.489406463819863 0.744052928356355 NA
"CAMKK1" 4.75988226932464 0.0256446210832949 0.464593989122866 0.0551979183624627 0.955980787315291 0.985364538926271 NA
"CAMKMT" 7.73358338127202 0.492183255391725 0.374365140594401 1.3147144379155 0.188605892412989 0.467322329254984 NA
"CAMKV" 7.53772203420427 0.596197539645078 0.360730320302345 1.65275139374305 0.0983814700652353 0.325643150792568 NA
"CAMP" 0.0325647226039399 0 8.10304584153829 0 1 NA NA
"CAMSAP1-DT" 2.08540016613233 -0.910630577608439 0.890366853937522 -1.02275884775057 0.306421879737077 NA NA
"CAMSAP3" 3.85236028062555 -0.664476701125897 0.592718732344888 -1.12106580215058 0.26225985403027 0.555101537871823 NA
"CAMTA1-AS1" 0 NA NA NA NA NA NA
"CAMTA1-AS2" 0 NA NA NA NA NA NA
"CAMTA1-AS3" 0 NA NA NA NA NA NA
"CAMTA1-DT" 0.766139591924808 0.724846612052287 1.28378079732788 0.564618674434931 0.572333160571569 NA NA
"CAMTA1-IT1" 0.250926958936048 -0.523231339152053 4.48702017279059 -0.116609981458283 0.907169127632895 NA NA
"CAMTA2" 8.01846112915546 0.001124897504654 0.376448153709634 0.00298818706791074 0.997615775221952 0.999125471903133 NA
"CAMTA2-AS1" 0 NA NA NA NA NA NA
"CAP1P1" 0 NA NA NA NA NA NA
"CAP1P2" 0 NA NA NA NA NA NA
"CAP2P1" 0.124103095286846 -0.202717171557555 8.10304584150259 -0.0250174040135955 0.980041081557621 NA NA
"CAPN1-AS1" 1.41735955520108 0.565923846575682 0.87831189616369 0.644331300814138 0.519360622532147 NA NA
"CAPN10-DT" 9.6779235127404 0.180674512647266 0.333944499095309 0.541031558048514 0.588485831090898 0.809808593710987 NA
"CAPN11" 0.113617745265015 0 8.10304584147851 0 1 NA NA
"CAPN12" 1.25337749886787 -1.46267276613116 1.21881632955042 -1.20007644356938 0.230109653254768 NA NA
"CAPN13" 0.0406952295346157 0 8.103045841526 0 1 NA NA
"CAPN14" 0.119584350115281 0.751678231515869 8.1025913226787 0.092770102993096 0.926086202911064 NA NA
"CAPN3" 0.545962035188547 0.268385378665543 1.96799692701558 0.136374897227376 0.891524917370535 NA NA
"CAPN6" 0.895685277000172 -0.942091660111818 1.32669344754505 -0.710105007192949 0.477639021487129 NA NA
"CAPN8" 0.219471634140368 0.478895038215222 6.45247015121542 0.0742188692070145 0.940836231802222 NA NA
"CAPN9" 1.45865996642179 -0.353878296685398 1.10739432258296 -0.319559428352484 0.749302334293146 NA NA
"CAPNS1P1" 0 NA NA NA NA NA NA
"CAPNS2" 0.126262764628139 1.25983606338673 8.09291781713609 0.155671426777513 0.876292020679738 NA NA
"CAPS" 1.68879794269307 -1.11467864038137 1.00471525222601 -1.10944731645283 0.267237259903692 NA NA
"CAPS2" 2.20549937511077 -0.239171157521961 0.788241377425036 -0.30342375365179 0.761566945607951 NA NA
"CAPS2-AS1" 0 NA NA NA NA NA NA
"CAPSL" 0.0106008753310464 0 8.10304584153717 0 1 NA NA
"CAPSL-DT" 0 NA NA NA NA NA NA
"CAPZA1P1" 0 NA NA NA NA NA NA
"CAPZA1P2" 0 NA NA NA NA NA NA
"CAPZA1P3" 0 NA NA NA NA NA NA
"CAPZA1P4" 0.015427605311482 -0.202570788748694 8.1030458415403 -0.0249993388548061 0.980055490962247 NA NA
"CAPZA1P5" 0.0286399151596754 -0.202587260491986 8.1030458415403 -0.0250013716389733 0.980053869541933 NA NA
"CAPZA3" 0.0254184170124597 0 8.1030458415403 0 1 NA NA
"CAPZBP1" 0 NA NA NA NA NA NA
"CARD11" 5.99147324625225 0.627336381890326 0.408999312726803 1.53383236198581 0.12507089927942 0.372386205559683 NA
"CARD11-AS1" 0 NA NA NA NA NA NA
"CARD14" 0.712977535230225 1.36838653982983 1.5343306743375 0.89184591217319 0.372475528961291 NA NA
"CARD16" 0.894499790820413 2.1934353683473 1.34944843789294 1.62543103297239 0.104070747977738 NA NA
"CARD17P" 0.0117105097379052 -0.202570788748694 8.1030458415403 -0.0249993388548062 0.980055490962247 NA NA
"CARD18" 0.0235344048706268 0 8.10304584152775 0 1 NA NA
"CARD6" 0.230749526769131 -0.872646573761209 5.05615314142789 -0.172591009281568 0.862972919397486 NA NA
"CARD8-AS1" 1.98215147373545 0.0670761979157401 0.76234483247265 0.0879866893019788 0.929887255507564 NA NA
"CARD9" 0 NA NA NA NA NA NA
"CARHSP1-DT" 0.0404244008996809 -0.202611945887485 8.10304584153353 -0.0250044180731352 0.980051439598801 NA NA
"CARM1P1" 0 NA NA NA NA NA NA
"CARMAL" 0.00936076753541151 0 8.1030458415391 0 1 NA NA
"CARMIL2" 1.11621108441044 -0.622775194191647 1.21445746045384 -0.512801159753195 0.608090418434588 NA NA
"CARMIL2P1" 0.0650822245690498 -0.202643839917902 8.10304584151916 -0.0250083541277251 0.980048300063373 NA NA
"CARMIL3" 1.1185148412926 0.307936458726834 1.08963249607549 0.282605795840269 0.777479036942268 NA NA
"CARMN" 1.72499753061799 1.29535856252558 0.824151351820439 1.5717483926518 0.116008914333763 NA NA
"CARNMT1-AS1" 0.152465282371676 -0.202716678121545 8.10304584149761 -0.0250173431184833 0.980041130129689 NA NA
"CARNS1" 0.148689734619888 -0.202746880374683 8.10304584146255 -0.0250210703902532 0.980038157127726 NA NA
"CARS1-AS1" 0 NA NA NA NA NA NA
"CARS1P1" 0.0485514715126726 -0.2026172121853 8.10304584153717 -0.0250050679889605 0.980050921203084 NA NA
"CARS1P2" 0 NA NA NA NA NA NA
"CARTPT" 0.0338785642623551 0 8.1030458415403 0 1 NA NA
"CASC11" 0.331519459094154 0.0456574726923093 3.45974247946944 0.0131967835650331 0.989470795761187 NA NA
"CASC15" 6.97679271508626 -0.178857202154332 0.405110539605083 -0.441502218946683 0.65884945546277 0.849921199078228 NA
"CASC16" 0.0880920685820461 -0.202663226938144 8.10304584152389 -0.0250107466873259 0.980046391673927 NA NA
"CASC17" 0.171826646609632 0.438527533715957 8.10304584147486 0.0541188513918292 0.956840473017681 NA NA
"CASC18" 3.52959473389531 0.0342456847370336 0.559362777567062 0.0612226735679204 0.951181872704697 NA NA
"CASC19" 0.3179254500516 1.88013393422891 3.79351742040058 0.495617582805346 0.620164245121839 NA NA
"CASC2" 7.10706765794406 0.375106118644472 0.40143109701359 0.934422174652237 0.350086163690717 0.638392194410675 NA
"CASC20" 0.0153891473570691 0 8.1030458415403 0 1 NA NA
"CASC22" 0.0171149362079666 0 8.1030458415403 0 1 NA NA
"CASC23" 0.0101711875132875 1.07329328711202 8.10265582705166 0.132461912491545 0.894618946940983 NA NA
"CASC6" 0.107602189578024 0.438592381079241 8.10304584153622 0.0541268542294326 0.956834097022505 NA NA
"CASC8" 0.560698744433178 0.122289040151449 1.6835332177002 0.0726383292386131 0.942093924946485 NA NA
"CASC9" 9.0357447920248 0.199237684462427 0.331636504598329 0.600771271255977 0.547992341349819 0.784766475854444 NA
"CASK-AS1" 0 NA NA NA NA NA NA
"CASKIN1" 3.14248689512 -0.557863532495701 0.645668464231522 -0.864009260789396 0.387582803259763 NA NA
"CASKP1" 0.0102248976740533 0 8.1030458415403 0 1 NA NA
"CASP1" 0.133762640436044 1.10587207364497 8.10148136260915 0.136502452347654 0.891424086004544 NA NA
"CASP10" 0.863030237515715 -0.672393001787033 1.54893864464635 -0.43409918405164 0.664216417991991 NA NA
"CASP12" 0 NA NA NA NA NA NA
"CASP14" 0 NA NA NA NA NA NA
"CASP16P" 0.523672982303026 1.21566284080357 2.19800384131805 0.553075849073397 0.580211473312539 NA NA
"CASP1P1" 0 NA NA NA NA NA NA
"CASP1P2" 0 NA NA NA NA NA NA
"CASP3P1" 0.0202447858688783 0 8.1030458415403 0 1 NA NA
"CASP4" 0.298386672177294 -0.52325366471399 6.37415315034235 -0.0820899109846281 0.934575215914507 NA NA
"CASP4LP" 0.0458579531560229 -0.202614716946752 8.10304584153594 -0.0250047600506165 0.980051166825535 NA NA
"CASP5" 0.053502533962801 -0.202620203978569 8.1030458415403 -0.0250054372073074 0.98005062670155 NA NA
"CASP8" 8.75588150519766 -0.843566520827958 0.443534805680536 -1.90191730169549 0.0571819668967127 0.234167127852636 NA
"CASQ1" 0.735562014962574 -1.49368512151701 1.55999867984012 -0.957491272793954 0.33831934926368 NA NA
"CASQ2" 0.273267544551418 -0.87573376117522 4.81893920097718 -0.181727497412219 0.855796585462098 NA NA
"CASR" 0.570001506899335 1.51267533754288 1.58707054613212 0.953124195537153 0.340527148303788 NA NA
"CASS4" 0.43560753754843 -0.985230855685287 2.51421007764975 -0.391864969615533 0.695157987333799 NA NA
"CASZ1" 9.403718331121 -0.375386638669322 0.360627206508783 -1.04092711779409 0.297909374940774 0.591971465774885 NA
"CATIP" 0.0492262356940508 -0.523074498010331 8.10304584153878 -0.0645528247327548 0.948530046728291 NA NA
"CATIP-AS1" 0.21876479630559 0.267486299397667 5.14600744416318 0.0519793844645641 0.958545120017905 NA NA
"CATIP-AS2" 0 NA NA NA NA NA NA
"CATSPER1" 0.897681319203118 1.25467007644953 1.03753706211047 1.20927735718413 0.226556306856134 NA NA
"CATSPER2" 2.669769757204 0.00984069666137461 0.701749496333948 0.0140230904514845 0.988811559330892 NA NA
"CATSPER2P1" 2.66176008875117 0.747396534429313 0.631908768698982 1.18276018857612 0.236904202719618 NA NA
"CATSPER2P2" 0 NA NA NA NA NA NA
"CATSPER3" 0.611763224276148 -1.69073887184212 1.7075069623585 -0.990179782053 0.322086252843725 NA NA
"CATSPER4" 0.112048745318205 -0.542340781868289 8.10267780457172 -0.0669335243173914 0.946634624325889 NA NA
"CATSPERB" 0.0341745964021315 -0.202587260491985 8.1030458415403 -0.0250013716389732 0.980053869541933 NA NA
"CATSPERD" 0.0505816893364626 -0.202615661553449 8.10304584153909 -0.0250048766248821 0.980051073841801 NA NA
"CATSPERE" 0.374029235636217 0.0620341920227377 2.64108042794379 0.0234881873972442 0.981260860978388 NA NA
"CATSPERG" 0.309767692583533 0.824971618087719 3.83173470643661 0.215299774460356 0.829533605458405 NA NA
"CATSPERZ" 0.104049987099871 -0.202688169216224 8.10304584149307 -0.0250138248235402 0.980043936444699 NA NA
"CAV3" 0.0374162742016018 -0.20259940838816 8.10304584152108 -0.0250028708155659 0.980052673745883 NA NA
"CAVIN2-AS1" 0.0917659884015906 -0.522633368639604 8.10304249983053 -0.0644984113869 0.948573372009295 NA NA
"CBARP" 7.22478873405588 0.0826244068311974 0.424435109970159 0.194669114053751 0.845651992709802 0.943346655516008 NA
"CBARP-DT" 0.489963437461453 0.156941677754168 1.92992174485115 0.0813202287465142 0.935187287053238 NA NA
"CBFA2T3" 1.32715021556906 0.531113110068585 0.964469908078793 0.550678777657825 0.581853895252474 NA NA
"CBLC" 0.0324487486816841 -0.202599614198035 8.1030458415403 -0.0250028962145823 0.980052653486734 NA NA
"CBLIF" 0.0213294694977106 1.07962094046385 8.1030458415403 0.133236434987096 0.894006396754601 NA NA
"CBLL1-AS1" 4.76065505699245 -0.145171175490321 0.528567445154784 -0.274650239663945 0.783584964337327 0.914139103339489 NA
"CBLL1P1" 0.1030124145954 0 8.10304584148603 0 1 NA NA
"CBLL2" 0 NA NA NA NA NA NA
"CBLN1" 0.242668195335372 1.60742154533053 6.14548261241828 0.261561482914683 0.793659542569696 NA NA
"CBLN2" 0.0272985215507704 1.06196639788707 8.10194822873927 0.131075436167323 0.895715632591958 NA NA
"CBLN3" 0.607472889068786 0.487080330452563 1.79293794103195 0.271666028871148 0.785878824230918 NA NA
"CBLN4" 0 NA NA NA NA NA NA
"CBR1-AS1" 0 NA NA NA NA NA NA
"CBR3" 7.06230383688502 0.664371422206359 0.367906527395321 1.80581580574264 0.0709471157459917 0.267627014319811 NA
"CBR3-AS1" 2.48868993150064 1.00109244285154 0.763818991296906 1.31064094276023 0.189979099823892 NA NA
"CBR4-DT" 0 NA NA NA NA NA NA
"CBX1P1" 0.0441667245637874 1.07958765348342 8.10304584153763 0.1332323270281 0.894009645468706 NA NA
"CBX1P2" 0 NA NA NA NA NA NA
"CBX1P3" 0 NA NA NA NA NA NA
"CBX1P4" 0 NA NA NA NA NA NA
"CBX1P5" 0 NA NA NA NA NA NA
"CBX3P1" 0 NA NA NA NA NA NA
"CBX3P10" 0.167218471330519 -1.65378804534778 8.09736783265335 -0.204237732498545 0.838167726471816 NA NA
"CBX3P2" 0.349790566006575 1.02095192826575 2.96830402923801 0.34395126584383 0.730882936668766 NA NA
"CBX3P3" 0 NA NA NA NA NA NA
"CBX3P4" 0 NA NA NA NA NA NA
"CBX3P5" 0 NA NA NA NA NA NA
"CBX3P6" 0 NA NA NA NA NA NA
"CBX3P7" 0.206074124101549 -0.523210674911006 8.103045841493 -0.0645696303767428 0.94851666568062 NA NA
"CBX3P8" 0 NA NA NA NA NA NA
"CBX3P9" 0 NA NA NA NA NA NA
"CBX5P1" 0.533630835001787 0.804374014023304 2.12299784086412 0.378885931271555 0.704772571915907 NA NA
"CBX7" 1.84180978020292 0.420591954088506 0.716096671401944 0.587339630088056 0.55697563012481 NA NA
"CBY1P1" 0 NA NA NA NA NA NA
"CBY2" 0.0406952295346157 0 8.103045841526 0 1 NA NA
"CBY3" 0 NA NA NA NA NA NA
"CC2D2B" 0.317273566395474 0.850842883047747 3.85613822020619 0.220646365472411 0.825367796239284 NA NA
"CCAT2" 0.0200139905423983 -0.202585201473364 8.1030458415403 -0.0250011175346942 0.980054072224459 NA NA
"CCBE1" 1.38002354938346 0.54096918056507 0.813545802690574 0.664952334307382 0.50608098079273 NA NA
"CCDC102B" 9.96264716363996 -0.00170201379192631 0.348355666048682 -0.00488585074912618 0.996101670630744 0.998704011339266 NA
"CCDC103" 7.67710059894169 -0.569922622622425 0.417401641414805 -1.36540580121018 0.172125541576206 0.44358584548458 NA
"CCDC106" 9.88332240518782 -0.544632848285733 0.381475921971142 -1.42769914670246 0.153378471892993 0.416703000498925 NA
"CCDC110" 1.57440860907967 0.379678475583746 0.894058929646427 0.424668288626005 0.671078503979524 NA NA
"CCDC116" 0.407619910312471 0.328390693303497 2.59426650551868 0.126583252956057 0.899270252509516 NA NA
"CCDC120" 3.82249956289893 -0.745995176195136 0.644211375442773 -1.15799752167122 0.246865047790948 0.537876698721542 NA
"CCDC121" 6.2018551566869 -0.834191901202955 0.508884032875535 -1.63925736967854 0.101159670324091 0.331161969552969 NA
"CCDC121P1" 0.0102248976740533 0 8.1030458415403 0 1 NA NA
"CCDC125" 6.14264163595549 -0.401028610322005 0.464839070448331 -0.86272569544384 0.388288301191571 0.671301147827404 NA
"CCDC12P1" 0 NA NA NA NA NA NA
"CCDC13" 1.66942990659965 -0.567159103756429 1.020813581854 -0.555595178040592 0.578487628561525 NA NA
"CCDC13-AS1" 0.0272869675697541 -0.202584963550767 8.10304584153955 -0.0250010881725775 0.980054095644718 NA NA
"CCDC13-AS2" 0.396392444258156 2.26469567562638 3.2536707242839 0.696043290036616 0.486401719601011 NA NA
"CCDC137P1" 0 NA NA NA NA NA NA
"CCDC137P2" 0 NA NA NA NA NA NA
"CCDC140" 0.198532711851166 1.05719857217886 8.10165534448583 0.130491674506793 0.896177440604859 NA NA
"CCDC141" 0.126914023567985 1.07951421751327 8.10304584150533 0.133223264267345 0.894016812615346 NA NA
"CCDC144BP" 8.72070790016092 0.457144317125768 0.349825562943736 1.30677790747754 0.191288150405977 0.470866926702179 NA
"CCDC144CP" 9.38882118879707 -0.464634742816125 0.362785093097442 -1.28074375617006 0.200283685181772 0.483242403334212 NA
"CCDC144NL" 0.854136994080241 -2.07439716321523 1.59843743762327 -1.29776562684847 0.194367884580392 NA NA
"CCDC148-AS1" 0 NA NA NA NA NA NA
"CCDC15-DT" 2.99980194479518 -0.205383007634729 0.713722647005508 -0.287763052631765 0.773528121301154 NA NA
"CCDC153" 2.03953848712485 0.183876377942739 0.822459208743026 0.223568994046233 0.823092692147099 NA NA
"CCDC154" 0.826934500041574 -1.19045447912464 1.48393086976685 -0.802230416105354 0.422419685057492 NA NA
"CCDC158" 0.260418525216455 3.02872345339633 4.70550216626851 0.643655734579785 0.519798700111165 NA NA
"CCDC159" 3.74863752687539 -0.385517796856833 0.679708368596916 -0.567181183384038 0.570591090794422 0.797106555543492 NA
"CCDC162P" 0.0204497953481065 0 8.10304584152207 0 1 NA NA
"CCDC163" 1.39039672701196 -3.61046508743745 1.31695384882697 -2.74152742000286 0.00611542562824206 NA NA
"CCDC166" 0 NA NA NA NA NA NA
"CCDC168" 7.801737341132 0.0404114768170829 0.329182837108551 0.122763012713682 0.902294764233828 0.965963514191965 NA
"CCDC169" 2.07246136433454 -0.698588911343472 0.836027452546887 -0.835605229487716 0.403377025827854 NA NA
"CCDC169-SOHLH2" 0.0878189450231645 -0.202653241128297 8.10304584150022 -0.0250095143347699 0.980047374641531 NA NA
"CCDC17" 1.04249137997898 0.741069917957823 1.14981955388595 0.644509754120369 0.51924493455489 NA NA
"CCDC170" 1.20794302825225 -1.30042931433789 1.43749927057099 -0.904646938583387 0.365652460005287 NA NA
"CCDC172" 0 NA NA NA NA NA NA
"CCDC175" 0.474732045270742 0.117983970887819 2.37160346631049 0.0497486078780983 0.960322720902239 NA NA
"CCDC177" 1.59827741974579 -0.114386469354465 0.878790432893281 -0.130163535096604 0.896437043866747 NA NA
"CCDC178" 0.391445369884248 0.438564324942172 2.89201467592811 0.151646645707781 0.879465640880369 NA NA
"CCDC179" 0 NA NA NA NA NA NA
"CCDC180" 1.64945051607115 0.392279119480654 0.867302738754606 0.452297798625591 0.651054461612215 NA NA
"CCDC182" 0 NA NA NA NA NA NA
"CCDC183" 0.542486565816663 1.25116385510797 1.81660622203339 0.68873696452911 0.490988810013725 NA NA
"CCDC183-AS1" 0.0267342542242078 0 8.1030458415403 0 1 NA NA
"CCDC185" 0.00945465382613522 0 8.1030458415403 0 1 NA NA
"CCDC187" 0.0602949821028557 0 8.10304584152283 0 1 NA NA
"CCDC188" 0.386242288131782 0.438575754037021 2.29285061556979 0.191279689596363 0.848306472652427 NA NA
"CCDC188BP" 0 NA NA NA NA NA NA
"CCDC190" 0.719495349095959 0.917862520617537 1.25327325723785 0.732372222351938 0.463941408415406 NA NA
"CCDC192" 1.06130050735869 1.11661828847875 1.15980103846943 0.962767105254822 0.335664412049407 NA NA
"CCDC194" 0.568224136630423 1.41002607597736 1.53061347846078 0.921216293871472 0.356937513015076 NA NA
"CCDC195" 0 NA NA NA NA NA NA
"CCDC196" 0 NA NA NA NA NA NA
"CCDC197" 0 NA NA NA NA NA NA
"CCDC198" 0.453725323513749 1.08723550552366 2.26470658342771 0.480077866810498 0.631172025699168 NA NA
"CCDC200" 0.0352397132851373 0 8.10304584153815 0 1 NA NA
"CCDC201" 0.00992447624296523 0 8.1030458415403 0 1 NA NA
"CCDC24" 6.15673723802226 -0.391431381625852 0.488316239433326 -0.801594028656705 0.422787832902039 0.696133823372813 NA
"CCDC26" 7.32852213922378 -0.138498330499678 0.439468966834625 -0.315149284595097 0.752648309898238 0.897266551596382 NA
"CCDC27" 0.148585710520221 1.22748660062356 8.08727949468085 0.151779915783905 0.879360523471659 NA NA
"CCDC28A-AS1" 1.00386961162749 -0.837314745576777 1.25550672830361 -0.666913786044079 0.504827204515622 NA NA
"CCDC33" 0.250889895681943 1.12303348883347 4.91158308470296 0.228650003362692 0.819140956842139 NA NA
"CCDC34P1" 0.0252521382484222 0 8.10304584153931 0 1 NA NA
"CCDC38" 0.0796138959628071 -0.865941227073132 8.1026216220273 -0.106871734540712 0.914890737305815 NA NA
"CCDC39" 0.814947888720864 -1.52124960507549 1.46974924355547 -1.03504023679267 0.300650120589697 NA NA
"CCDC39-AS1" 0 NA NA NA NA NA NA
"CCDC42" 0.34366170718455 -1.5442097715404 2.83323969410952 -0.545033226363059 0.585730665792575 NA NA
"CCDC54" 0 NA NA NA NA NA NA
"CCDC54-AS1" 0.0347791785469489 0 8.10304584152154 0 1 NA NA
"CCDC57" 7.98252346892489 0.184611308503491 0.355325363773432 0.519555672983722 0.603373300140136 0.818472042767351 NA
"CCDC60" 2.42420215561255 -0.108895644791969 0.811830340348398 -0.134135963365494 0.893295061946603 NA NA
"CCDC61" 4.35421645889903 0.770458989683813 0.472735991695732 1.62978703381592 0.10314651512403 0.333921705289116 NA
"CCDC62" 1.44388262507501 -0.321538461339868 0.83224264478532 -0.386351821015865 0.699236126487741 NA NA
"CCDC63" 6.41556729288531 -0.903478830853481 0.505979089224406 -1.78560507755051 0.0741632242023208 0.274090468168244 NA
"CCDC65" 3.44162485181511 -0.541826498130764 0.677895152736565 -0.799277728928269 0.42412938971024 NA NA
"CCDC68" 0.856993599107175 -2.10508488921171 1.44846268640085 -1.45332351946355 0.14613395010698 NA NA
"CCDC69" 3.37084427320681 -0.279908926575097 0.627462753855656 -0.446096481193668 0.655527554504522 NA NA
"CCDC7" 7.15821105532972 0.391126104664981 0.37550218870872 1.04160805562809 0.297593432334604 0.591632300299947 NA
"CCDC70" 0.0857207904826431 0 8.1030458415213 0 1 NA NA
"CCDC71" 3.90682400371473 0.209246114005221 0.544461387121546 0.384317637493931 0.700743037087281 0.874627612327422 NA
"CCDC73" 0.0457040068726901 0 8.10304584153732 0 1 NA NA
"CCDC74B" 5.62920571543291 -0.777975940793319 0.583275524787481 -1.3338052219434 0.18226769917035 0.459023858187938 NA
"CCDC74BP1" 0 NA NA NA NA NA NA
"CCDC78" 3.10193316517023 -0.289168090346131 0.713782364319797 -0.405120811049592 0.685388709810278 NA NA
"CCDC81" 9.60570687385557 -0.0365004285470492 0.367597360802592 -0.099294588153071 0.920904375211868 0.973140395550768 NA
"CCDC83" 0 NA NA NA NA NA NA
"CCDC85A" 1.87975013468099 0.131225557987001 0.911828575341185 0.143914724253843 0.88556780845469 NA NA
"CCDC85B" 7.24726085836023 -0.462116947177422 0.463813765821364 -0.996341594905151 0.319084200237171 0.609837646213102 NA
"CCDC86-AS1" 0 NA NA NA NA NA NA
"CCDC87" 0.758627452821871 -0.272776436951024 1.5309672591453 -0.178172612981487 0.858587417242182 NA NA
"CCDC88B" 1.3116188174895 -2.76883708715425 1.35680151586403 -2.04070901659557 0.0412797586069553 NA NA
"CCDC88C-DT" 0.0885945429110091 -0.202658027620174 8.10304584152831 -0.0250101050374844 0.980046903476333 NA NA
"CCDC89" 0.576356409148408 -1.68178562944192 1.78726767945641 -0.940981392307964 0.346714394969984 NA NA
"CCDC9" 7.13340821088584 0.50790903981195 0.394002272291921 1.289101803544 0.197362696644071 0.479448497683176 NA
"CCDC90B-AS1" 0.0769451483930458 0 8.10304584150069 0 1 NA NA
"CCDC92B" 1.8236508216672 0.790593800519616 0.963581944646455 0.820473863081453 0.411946023243762 NA NA
"CCDC9B" 1.48938701208729 -1.05050896177067 1.262886060742 -0.831831939892858 0.405503812678237 NA NA
"CCDST" 0.00843519566997121 -0.202568729730072 8.1030458415403 -0.0249990847505271 0.980055693644784 NA NA
"CCER1" 0 NA NA NA NA NA NA
"CCER2" 0.410941811187069 0.438576234473355 2.15207850724534 0.203791930915537 0.838516098719567 NA NA
"CCIN" 0.536862451082465 -0.769993209094587 2.20195241051629 -0.34968658060782 0.726573925749463 NA NA
"CCK" 1.65359371553428 -0.227152633212878 0.921427031958754 -0.246522649471223 0.80527767360523 NA NA
"CCKAR" 0 NA NA NA NA NA NA
"CCKBR" 5.34863312418609 0.131832742409969 0.439167379590984 0.300187920452449 0.764033818521692 0.903262853410347 NA
"CCL1" 0 NA NA NA NA NA NA
"CCL11" 0 NA NA NA NA NA NA
"CCL13" 0 NA NA NA NA NA NA
"CCL14" 0 NA NA NA NA NA NA
"CCL15" 0.0743959477096232 0 8.10304584152929 0 1 NA NA
"CCL15-CCL14" 0.0324056629614014 0 8.10304584153949 0 1 NA NA
"CCL16" 0.106956949703806 -0.860619241677672 8.1027174890023 -0.106213655214535 0.915412836938644 NA NA
"CCL17" 0.034192593365124 -0.523044083376291 8.1030458415403 -0.0645490712510724 0.948533035340373 NA NA
"CCL18" 0 NA NA NA NA NA NA
"CCL19" 0.0109184814739803 0 8.1030458415403 0 1 NA NA
"CCL20" 0.569131370508579 0.11077383505588 1.70909742432055 0.0648142308797394 0.948321910672202 NA NA
"CCL21" 0.0182267124011901 0 8.1030458415395 0 1 NA NA
"CCL22" 0.0152553158790369 0 8.1030458415403 0 1 NA NA
"CCL23" 0 NA NA NA NA NA NA
"CCL24" 0 NA NA NA NA NA NA
"CCL25" 0.199893286908309 1.05807820778663 7.63631937566495 0.138558663635582 0.8897989097794 NA NA
"CCL26" 0.0600190031633729 0 8.10304584153584 0 1 NA NA
"CCL27" 0.113619495947566 -0.202702837540521 8.10304584148865 -0.0250156350470901 0.980042492547098 NA NA
"CCL28" 0.263386544002824 -0.528556525980738 4.09666890869784 -0.129021050458467 0.897340992185787 NA NA
"CCL3" 0 NA NA NA NA NA NA
"CCL3-AS1" 0 NA NA NA NA NA NA
"CCL3L3" 0.021284441590132 0 8.1030458415403 0 1 NA NA
"CCL4" 0.125884092981276 0.438568245569027 8.1030458414982 0.0541238756570996 0.956836470100804 NA NA
"CCL4L2" 0.181092286750869 0.758989718972704 8.10304584144979 0.0936672127769805 0.925373516149239 NA NA
"CCL5" 3.78572527272324 1.21459928244635 0.881241350125233 1.37828221777581 0.168116171214281 0.438815778247315 NA
"CCL7" 0 NA NA NA NA NA NA
"CCL8" 0 NA NA NA NA NA NA
"CCM2L" 0.154686419651506 -0.202720199608087 8.1030458414682 -0.025017777706581 0.98004078348705 NA NA
"CCN3" 1.50107978502111 -2.35816589339014 1.35818109136744 -1.73626765118332 0.0825165202474346 NA NA
"CCN4" 0.0189043561355395 0 8.10304584153768 0 1 NA NA
"CCN5" 0.136263861592501 0.75902324396121 8.10304584148866 0.0936713501082409 0.925370229486657 NA NA
"CCN6" 0.0178928294491029 0 8.10304584151932 0 1 NA NA
"CCNA1" 2.10193909596525 1.80892449446434 0.748929764504311 2.41534597795241 0.0157202695211104 NA NA
"CCNB1IP1P1" 0 NA NA NA NA NA NA
"CCNB1IP1P2" 0 NA NA NA NA NA NA
"CCNB1IP1P3" 0 NA NA NA NA NA NA
"CCNB2P1" 0 NA NA NA NA NA NA
"CCNB3" 0.488695552011535 -1.00333718356213 1.88941835504053 -0.53102965835251 0.595398227044777 NA NA
"CCNB3P1" 0.355513118254787 1.06276670283881 2.44706004662509 0.434303483604559 0.664068074487572 NA NA
"CCND2-AS1" 1.41379048351091 0.336605796673707 0.768636298647041 0.437925970014951 0.661439949075763 NA NA
"CCND2P1" 0.0139298105332532 -0.202570788748694 8.1030458415403 -0.0249993388548061 0.980055490962247 NA NA
"CCND3P1" 0.194788309085882 1.73380188335761 7.74772418691819 0.223782086394491 0.822926869487181 NA NA
"CCND3P2" 0 NA NA NA NA NA NA
"CCNG1P1" 0 NA NA NA NA NA NA
"CCNG2P1" 0 NA NA NA NA NA NA
"CCNHP1" 0 NA NA NA NA NA NA
"CCNI2" 0.0724880087540525 1.07955816057018 8.10304584151318 0.133228687296749 0.894012523893901 NA NA
"CCNJP1" 0 NA NA NA NA NA NA
"CCNJP2" 0 NA NA NA NA NA NA
"CCNL2P1" 0 NA NA NA NA NA NA
"CCNO" 0.874549544109032 -0.843813415763863 1.66160921954716 -0.507829040569376 0.611573241808409 NA NA
"CCNO-DT" 0 NA NA NA NA NA NA
"CCNP" 0.173675721041221 -0.879223220997155 8.10239817744943 -0.108513948801505 0.913588016307808 NA NA
"CCNQP1" 0 NA NA NA NA NA NA
"CCNQP2" 0 NA NA NA NA NA NA
"CCNQP3" 0 NA NA NA NA NA NA
"CCNT2-AS1" 8.05007066981916 0.143784131369271 0.363924581348398 0.395093210896961 0.692774099074156 0.869398607130828 NA
"CCNT2P1" 0 NA NA NA NA NA NA
"CCNY-AS1" 3.83568004128214 -0.110617986116805 0.553432394569401 -0.199876239992912 0.841577373212598 0.941613267554486 NA
"CCNYL1B" 0 NA NA NA NA NA NA
"CCNYL2" 0 NA NA NA NA NA NA
"CCNYL3" 0 NA NA NA NA NA NA
"CCNYL4" 0 NA NA NA NA NA NA
"CCNYL5" 0 NA NA NA NA NA NA
"CCNYL6" 0 NA NA NA NA NA NA
"CCNYL7" 0 NA NA NA NA NA NA
"CCR1" 0.274529993012078 0.75897819596034 8.10304584140471 0.0936657907181192 0.925374645821622 NA NA
"CCR10" 0.513113834286428 1.0228669036229 1.75622027137765 0.5824251776917 0.560280326513029 NA NA
"CCR12P" 0 NA NA NA NA NA NA
"CCR2" 0 NA NA NA NA NA NA
"CCR3" 0.027750797302914 0 8.10304584153955 0 1 NA NA
"CCR4" 0.792168910899683 1.02675603699403 1.30526698167736 0.786625304559974 0.43150124171083 NA NA
"CCR5" 0 NA NA NA NA NA NA
"CCR5AS" 0.0232335007665894 -0.202585201473364 8.1030458415403 -0.0250011175346942 0.980054072224459 NA NA
"CCR6" 0.0863202319392565 -0.912246024936593 8.10183236184642 -0.112597494516499 0.910349671504635 NA NA
"CCR7" 6.37758504376546 -0.717316298079382 0.42244679342928 -1.69800388886007 0.0895070278595021 0.307955532328082 NA
"CCR8" 0.0566340653624353 -0.202620261125977 8.1030458415346 -0.0250054442599085 0.980050621076147 NA NA
"CCR9" 0 NA NA NA NA NA NA
"CCRL2" 0.0146475471832474 1.07963535318852 8.1030458415403 0.133238213666984 0.894004990114423 NA NA
"CCSER1" 0.835319454619512 0.770007826702926 1.38231019885617 0.557044162258291 0.577497256344108 NA NA
"CCSER2P1" 0 NA NA NA NA NA NA
"CCT3P1" 0 NA NA NA NA NA NA
"CCT4P1" 0 NA NA NA NA NA NA
"CCT4P2" 0.576490190428789 -2.10104039275629 1.89515944813678 -1.1086351572275 0.267587605061049 NA NA
"CCT5P1" 0 NA NA NA NA NA NA
"CCT5P2" 0.0109135640315278 -0.202568729730072 8.1030458415403 -0.0249990847505271 0.980055693644784 NA NA
"CCT6B" 3.83811559220576 0.177251499046956 0.537205861219613 0.329950791386646 0.741437144515409 0.892702019104605 NA
"CCT6P1" 0.013068165174519 0 8.1030458415403 0 1 NA NA
"CCT6P2" 0 NA NA NA NA NA NA
"CCT6P3" 8.99909533345799 -0.188239208718177 0.512473565617356 -0.367314962853572 0.713384094242809 0.879905891080754 NA
"CCT6P4" 0 NA NA NA NA NA NA
"CCT7P1" 0.0101711875132875 1.07329328711202 8.10265582705166 0.132461912491545 0.894618946940983 NA NA
"CCT7P2" 0 NA NA NA NA NA NA
"CCT8L1P" 0.0228472401040558 -0.202581658307018 8.10304584153556 -0.025000680271189 0.980054421001241 NA NA
"CCT8L2" 0 NA NA NA NA NA NA
"CCT8P1" 0.331631463179263 -0.865714353843993 3.47970506473296 -0.24878957777717 0.803523553411676 NA NA
"CCZ1P1" 0.357521176591648 -0.993063918146592 2.34860662859267 -0.422831097407595 0.672418497159509 NA NA
"CD101" 1.23599516503759 -0.756383057184654 1.06983436545893 -0.707009497549823 0.479560575648751 NA NA
"CD101-AS1" 0.253072089074392 0.759000344796285 6.84927201027412 0.110814746977162 0.911763250981455 NA NA
"CD109" 5.90045498404279 -0.051605703400963 0.449406378527834 -0.114830820982143 0.908579219028726 0.967366694615161 NA
"CD109-AS1" 0.635121835486983 0.327016636481076 1.36703104182563 0.239216686728895 0.810937564103416 NA NA
"CD14" 0.312219899041924 -0.202676497153009 4.17669213087981 -0.0485256013136682 0.96129736157354 NA NA
"CD160" 0.313619471919455 1.35297558671605 3.04006532532047 0.445048195328969 0.656284925224173 NA NA
"CD163" 0.0647355790166176 0.759117953312504 8.10304584153664 0.093683038225111 0.925360944547773 NA NA
"CD163L1" 0.26504851771687 0.869160410940679 6.67355386868701 0.130239513764753 0.89637693333596 NA NA
"CD164L2" 0.049788748180854 -0.523074967844253 8.1030458415403 -0.0645528827151276 0.948530000561342 NA NA
"CD177" 0 NA NA NA NA NA NA
"CD177P1" 0 NA NA NA NA NA NA
"CD180" 0.00945465382613522 0 8.1030458415403 0 1 NA NA
"CD19" 0.0163236092191201 -0.202570788748694 8.1030458415403 -0.0249993388548062 0.980055490962247 NA NA
"CD1A" 0.0317882399018445 0 8.10304584153555 0 1 NA NA
"CD1B" 0 NA NA NA NA NA NA
"CD1C" 0 NA NA NA NA NA NA
"CD1D" 0.0685859655424092 0 8.10304584150172 0 1 NA NA
"CD1E" 0 NA NA NA NA NA NA
"CD2" 0 NA NA NA NA NA NA
"CD200LP" 0 NA NA NA NA NA NA
"CD200R1" 0.23191694272389 -0.231494444975222 4.18516406177091 -0.0553131111608723 0.955889016962295 NA NA
"CD200R1L" 0.0338785642623551 0 8.1030458415403 0 1 NA NA
"CD200R1L-AS1" 0 NA NA NA NA NA NA
"CD200R1P1" 0 NA NA NA NA NA NA
"CD207" 0 NA NA NA NA NA NA
"CD209" 0 NA NA NA NA NA NA
"CD22" 0.051851465806299 0 8.1030458415196 0 1 NA NA
"CD226" 1.04889462871642 -0.603276578681369 1.12796065621627 -0.534838316706058 0.592761664806732 NA NA
"CD244" 0 NA NA NA NA NA NA
"CD247" 1.07450900082024 0.645156753166479 0.945369690016962 0.682438584586844 0.494961664781504 NA NA
"CD24P1" 0 NA NA NA NA NA NA
"CD24P2" 0 NA NA NA NA NA NA
"CD24P4" 0.0252835074594414 0 8.10304584153689 0 1 NA NA
"CD24P5" 0 NA NA NA NA NA NA
"CD27" 0.113598287005606 1.11246393268995 8.10110265648275 0.137322532482627 0.89077586080533 NA NA
"CD27-AS1" 4.92344106020535 0.791351155942497 0.474951407681385 1.66617288241277 0.0956789854669158 0.31976113122214 NA
"CD274" 2.10830958234459 0.11547915438255 0.708540051559094 0.162981830213333 0.870532740767383 NA NA
"CD28" 0.0458751251663549 0 8.10304584151653 0 1 NA NA
"CD2AP-DT" 1.76569174139765 0.244699231772973 0.805536758887827 0.303771651725514 0.761301865412243 NA NA
"CD2BP2-DT" 2.78237377857271 0.451556729970428 0.750212388040746 0.601905190008543 0.547237249336101 NA NA
"CD300A" 0.0425718942110291 -0.202600183338004 8.10304584152685 -0.0250029664524061 0.980052597462573 NA NA
"CD300C" 0 NA NA NA NA NA NA
"CD300E" 0.0241009980465407 0.759164117579541 8.1030458415403 0.0936887353749973 0.925356418784896 NA NA
"CD300H" 0 NA NA NA NA NA NA
"CD300LB" 0.0083034808044931 0 8.1030458415403 0 1 NA NA
"CD300LD" 0 NA NA NA NA NA NA
"CD300LD-AS1" 0.114634843829113 0.438579254486762 8.10304584147991 0.0541252342719884 0.956835387669595 NA NA
"CD300LF" 0.0127985154158495 0 8.1030458415403 0 1 NA NA
"CD300LG" 0.0351825922418399 -0.202598970942246 8.10304584153819 -0.0250028168301448 0.980052716806556 NA NA
"CD33" 0.970712333948 0.9690458877986 1.12207902958814 0.863616431860679 0.38779863444455 NA NA
"CD34" 1.66775503220094 0.133511369308044 0.949262386084677 0.140647487212386 0.888148431709379 NA NA
"CD36" 1.02758045005279 1.18062909828933 0.910355506231327 1.29688796322755 0.194669738642723 NA NA
"CD37" 0.1544579904918 -1.1475128751802 8.10230840065748 -0.141627893982298 0.887373932808179 NA NA
"CD38" 0.53090733833562 -0.401813045017749 1.79406703499079 -0.223967687483769 0.822782446218665 NA NA
"CD3D" 0.145850669293768 2.61457695007583 8.06054137325454 0.324367412684114 0.745659888051473 NA NA
"CD3E" 0.0178689841460039 -0.202570788748694 8.1030458415403 -0.0249993388548061 0.980055490962247 NA NA
"CD3G" 0.106149234460679 -0.530595381647013 8.10289758500812 -0.0654821779592418 0.94779009580613 NA NA
"CD4" 0.413041151000632 0.0647997356505529 2.64567478597116 0.0244927063576209 0.980459601454799 NA NA
"CD40" 2.67920688325934 0.240974154659407 0.639583363425621 0.37676739020969 0.706346476719613 NA NA
"CD40LG" 0 NA NA NA NA NA NA
"CD44-AS1" 0.00981666663675529 0 8.1030458415403 0 1 NA NA
"CD44-DT" 0.0248933576789015 0 8.10304584152886 0 1 NA NA
"CD46P1" 0 NA NA NA NA NA NA
"CD48" 0.195273942282452 3.55789253256406 8.0390283405847 0.442577433718225 0.658071410190819 NA NA
"CD5" 0 NA NA NA NA NA NA
"CD52" 0.243603820000036 -0.376408038393897 4.14758449939609 -0.0907535550990473 0.927688415350656 NA NA
"CD53" 0.0266312375417958 0 8.1030458415403 0 1 NA NA
"CD55" 8.58053593730917 -0.298741071950937 0.375339479252635 -0.795922327557394 0.42607718277709 0.698275831998765 NA
"CD5L" 0.0257613766953547 0 8.1030458415403 0 1 NA NA
"CD6" 0.668865451012405 0.322224533414301 1.70732294598759 0.188730863233325 0.850303760906044 NA NA
"CD63-AS1" 8.39978801499405 0.566613916569891 0.343960096266044 1.64732456677658 0.0994913509558161 0.327701771956479 NA
"CD68" 0.223313695724827 0.229178948273923 5.71308794048388 0.040114724411981 0.96800166286752 NA NA
"CD69" 0 NA NA NA NA NA NA
"CD7" 0.0636821480842437 0 8.10304584149566 0 1 NA NA
"CD70" 0.658699637758685 0.693883914185314 1.46034252548772 0.475151481296193 0.634679006638602 NA NA
"CD72" 0.543491748775453 1.20249473832226 1.80581206975496 0.665902481472191 0.505473434307168 NA NA
"CD79A" 0.203640344690118 0 6.66740873959034 0 1 NA NA
"CD79B" 1.38934784871082 -0.418656051881808 1.07120274630651 -0.390828023290015 0.69592435958305 NA NA
"CD80" 0.0082374088221482 0 8.1030458415403 0 1 NA NA
"CD81-AS1" 0.190868611390012 -1.02121644843458 7.85986304026895 -0.129928020781343 0.896623374816276 NA NA
"CD82-AS1" 0 NA NA NA NA NA NA
"CD83P1" 0.0908230646604253 0 8.10304584150168 0 1 NA NA
"CD84" 0.416264050863528 2.30392746861712 2.05290945130053 1.12227427622664 0.261745839993882 NA NA
"CD84P1" 0 NA NA NA NA NA NA
"CD86" 0.0109184814739803 0 8.1030458415403 0 1 NA NA
"CD8A" 0.56465207966746 1.35175565164841 1.51330723446265 0.893246011691997 0.371725442800037 NA NA
"CD8B" 0.052554325944104 -0.202620203978569 8.1030458415403 -0.0250054372073074 0.98005062670155 NA NA
"CD8B2" 0.010399839673666 0 8.1030458415403 0 1 NA NA
"CD9" 8.48258908719884 -0.50599406806493 0.423014346283951 -1.19616290206214 0.231632994744371 0.520893083108386 NA
"CD93" 1.13711647751879 -2.10028547489733 1.49203943011946 -1.40766083824552 0.159231523253767 NA NA
"CD96" 5.46102254441933 0.9155471764785 0.582872978230435 1.5707490494036 0.116240951080037 0.357697240528535 NA
"CD99P1" 8.56212038128361 0.116416298244119 0.377135452046745 0.308685639635093 0.757560668622313 0.900491584153532 NA
"CDA" 0.0549545885710264 0 8.10304584151334 0 1 NA NA
"CDC14C" 0.344113075410894 -1.17779796380725 4.45864851728546 -0.264160307600188 0.79165639493842 NA NA
"CDC20-DT" 0.229135707754904 -0.82383414106873 4.62437344207644 -0.178150435164425 0.858604833958289 NA NA
"CDC20B" 0.0754832267383735 0.404202330880801 8.10086004947715 0.0498962244023571 0.960205086048281 NA NA
"CDC20P1" 0.195403104012534 0.618423505039614 6.79764188868701 0.0909761819122638 0.92751151663879 NA NA
"CDC26P1" 0 NA NA NA NA NA NA
"CDC27P1" 0 NA NA NA NA NA NA
"CDC27P2" 0 NA NA NA NA NA NA
"CDC27P3" 0.120479799861666 1.97352138125515 8.08300462235572 0.244156903708412 0.807109302963732 NA NA
"CDC37L1-DT" 9.50957278229139 -0.217773822049786 0.439961178559764 -0.494984177382831 0.620611289490689 0.82775237956073 NA
"CDC37P1" 0 NA NA NA NA NA NA
"CDC37P2" 0.0194286686687063 1.07963535318852 8.1030458415403 0.133238213666984 0.894004990114423 NA NA
"CDC42-AS1" 0.487692569816631 1.36581429003276 1.63415050844571 0.835794673118467 0.403270423754667 NA NA
"CDC42-IT1" 0.107008048830884 -0.823745938077208 8.10261027920019 -0.101664267401803 0.919023165627409 NA NA
"CDC42EP2" 0.68186640130397 -1.54392936113969 8.0976049892603 -0.190664938977312 0.848788109358424 NA NA
"CDC42EP3-AS1" 0.023867352145056 0 8.10304584152822 0 1 NA NA
"CDC42EP3P1" 0.0139298105332532 -0.202570788748694 8.1030458415403 -0.0249993388548061 0.980055490962247 NA NA
"CDC42EP5" 2.18661943077328 -0.430723638430065 0.781290805631379 -0.55129746225797 0.581429777856739 NA NA
"CDC42P1" 0 NA NA NA NA NA NA
"CDC42P2" 0 NA NA NA NA NA NA
"CDC42P3" 0 NA NA NA NA NA NA
"CDC42P4" 0.0612393255084612 0 8.10304584153546 0 1 NA NA
"CDC42P5" 0 NA NA NA NA NA NA
"CDC42P6" 0.0341405501230171 0 8.10304584153556 0 1 NA NA
"CDC42P7" 0 NA NA NA NA NA NA
"CDCA3P1" 0.00881101099143422 0 8.1030458415403 0 1 NA NA
"CDCA4P1" 0 NA NA NA NA NA NA
"CDCA4P2" 0 NA NA NA NA NA NA
"CDCA4P3" 0 NA NA NA NA NA NA
"CDCA4P4" 0.109392518043552 -0.523126132076015 8.10304584152701 -0.0645591969127294 0.948524973047521 NA NA
"CDCP2" 0 NA NA NA NA NA NA
"CDH1" 0.0738796827640351 -0.202651693903156 8.10304584153286 -0.0250093233910201 0.980047526944963 NA NA
"CDH12" 0.387072462174503 2.39901119767382 2.17379586931671 1.10360463534596 0.269764679561007 NA NA
"CDH12P2" 0 NA NA NA NA NA NA
"CDH12P3" 0 NA NA NA NA NA NA
"CDH12P4" 0 NA NA NA NA NA NA
"CDH13-AS1" 0 NA NA NA NA NA NA
"CDH13-AS2" 0.0241279575200131 0 8.1030458415334 0 1 NA NA
"CDH15" 0.24901789453988 0.0921255153445387 4.939818613345 0.0186495745199348 0.985120654952477 NA NA
"CDH16" 0.014682632128395 0 8.10304584153901 0 1 NA NA
"CDH17" 0.014682632128395 0 8.10304584153901 0 1 NA NA
"CDH18" 3.12754899609572 -0.422272513708419 0.659494825110191 -0.640296932789221 0.52197957444059 NA NA
"CDH18-AS1" 0 NA NA NA NA NA NA
"CDH19" 0.0472299448431432 0.759131182180268 8.10304584154027 0.0936846708047215 0.925359647641469 NA NA
"CDH20" 1.43761672608478 0.486167963540385 0.842736048236984 0.57689233130285 0.56401219135142 NA NA
"CDH22" 0.0555959215427988 -0.523090398048227 8.10304584152207 -0.0645547869626726 0.948528484354087 NA NA
"CDH23" 1.6475160431923 0.103059752967331 0.958005602048274 0.107577401162356 0.91433092419825 NA NA
"CDH23-AS1" 0 NA NA NA NA NA NA
"CDH24" 6.17840769381527 -0.65392409036192 0.51129053315825 -1.2789677256933 0.200908421366481 0.483967345013373 NA
"CDH26" 0.335212014371874 2.26259663365256 3.44234191195407 0.657284108180929 0.51099825292115 NA NA
"CDH3-AS1" 8.52773024632967 -0.124341609215434 0.398730100599307 -0.311844049467405 0.75515904547976 0.898591096641047 NA
"CDH7" 6.24121862582726 0.604969470655561 0.394600553400534 1.53311865744267 0.125246621451168 0.372461755113278 NA
"CDH8-AS1" 0 NA NA NA NA NA NA
"CDH9" 0.181540481586136 -1.0623855115899 8.1021761078107 -0.131123478119135 0.895677628655753 NA NA
"CDHR1" 8.45383575564562 -0.0964932573558791 0.355504228736799 -0.271426468536662 0.78606304691514 0.915663683344514 NA
"CDHR17P" 0 NA NA NA NA NA NA
"CDHR18P" 0.0526166518040862 0.814438945772414 8.09985795545013 0.100549781274177 0.919907863311296 NA NA
"CDHR2" 0 NA NA NA NA NA NA
"CDHR4" 0.516029416963905 1.37875143589828 2.34048605204688 0.589087653264368 0.555802475412099 NA NA
"CDHR5" 0 NA NA NA NA NA NA
"CDIPTOSP" 0.273579094910198 -0.839077655575191 3.67855131750302 -0.228100027198955 0.81956847894953 NA NA
"CDK13-DT" 1.72255829346153 -0.480038210779405 0.87150933925554 -0.550812468847968 0.58176223573037 NA NA
"CDK15" 0.0217709597666905 0 8.10304584152708 0 1 NA NA
"CDK18" 2.60799239087763 -0.487416928104672 0.721917367203079 -0.67516997131274 0.499567782521837 NA NA
"CDK2AP1P1" 0 NA NA NA NA NA NA
"CDK2AP2P1" 0 NA NA NA NA NA NA
"CDK2AP2P2" 0.012093223816089 0 8.1030458415403 0 1 NA NA
"CDK2AP2P3" 0 NA NA NA NA NA NA
"CDK3" 0 NA NA NA NA NA NA
"CDK4P1" 0 NA NA NA NA NA NA
"CDK5P1" 0 NA NA NA NA NA NA
"CDK5R2" 1.23699669893224 -0.313959575002272 1.20689174779277 -0.260138969030534 0.794756579445583 NA NA
"CDK5R2-AS1" 0 NA NA NA NA NA NA
"CDK7P1" 0 NA NA NA NA NA NA
"CDK8P1" 0 NA NA NA NA NA NA
"CDK8P2" 0 NA NA NA NA NA NA
"CDKL1" 5.78731304435508 0.243596756328482 0.445898813633116 0.546305011093643 0.584856292232094 0.80775276514685 NA
"CDKL2" 7.81577749062505 0.0443848332574363 0.363642959893453 0.122056077396469 0.902854606877671 0.965963514191965 NA
"CDKL3" 3.93344037690213 -1.88205793486432 0.930468642589077 -2.02269893763146 0.0431041965029835 0.197083504688801 NA
"CDKL4" 0.417611196226952 2.07211111121731 2.04655245773911 1.01248863833494 0.311304476379228 NA NA
"CDKN2A" 6.92646050269777 0.359109685654265 0.417223333690306 0.86071333182152 0.389395948591465 0.672283596591332 NA
"CDKN2A-DT" 0.0466407521430157 0 8.10304584153369 0 1 NA NA
"CDKN2AIPNLP1" 0 NA NA NA NA NA NA
"CDKN2AIPNLP2" 0 NA NA NA NA NA NA
"CDKN2AIPNLP3" 0 NA NA NA NA NA NA
"CDKN2B-AS1" 0.926872471988326 -0.147509189306534 1.04708035422538 -0.14087666597055 0.887967376145578 NA NA
"CDKN2C" 3.98550145997957 0.891025732725548 0.496771757122957 1.79363202506903 0.0728719214396261 0.271140068913312 NA
"CDNF" 0.753517569561798 -0.747364966153539 1.49559967883734 -0.499709231506744 0.617279831341905 NA NA
"CDPF1P1" 0.457997999140894 -1.13568197402903 2.3242862842007 -0.488615357647126 0.625114038170263 NA NA
"CDR1" 0.0201221243669753 0 8.103045841522 0 1 NA NA
"CDR2-DT" 0.121154281480603 0 8.10304584149094 0 1 NA NA
"CDRT15" 0.0236310501106027 0 8.1030458415403 0 1 NA NA
"CDRT15L2" 0.100123548631983 0.735548582096714 8.10157291622726 0.0907908365082325 0.927658791386292 NA NA
"CDRT15P1" 0 NA NA NA NA NA NA
"CDRT15P10" 0 NA NA NA NA NA NA
"CDRT15P11" 0 NA NA NA NA NA NA
"CDRT15P12" 0 NA NA NA NA NA NA
"CDRT15P13" 0 NA NA NA NA NA NA
"CDRT15P14" 0 NA NA NA NA NA NA
"CDRT15P2" 0 NA NA NA NA NA NA
"CDRT15P3" 0 NA NA NA NA NA NA
"CDRT15P4" 0 NA NA NA NA NA NA
"CDRT15P5" 0 NA NA NA NA NA NA
"CDRT15P6" 0 NA NA NA NA NA NA
"CDRT15P7" 0 NA NA NA NA NA NA
"CDRT15P8" 0 NA NA NA NA NA NA
"CDRT15P9" 0 NA NA NA NA NA NA
"CDRT4" 7.40058049556903 0.767806939707912 1.03924954737953 0.738809020070238 0.460022973797616 0.722186604026365 NA
"CDRT7" 0 NA NA NA NA NA NA
"CDRT8" 0 NA NA NA NA NA NA
"CDS1" 5.82340758296593 0.0300888626304894 0.431299360723449 0.0697632905831792 0.944382065829926 0.980634372537459 NA
"CDSN" 0 NA NA NA NA NA NA
"CDV3P1" 0 NA NA NA NA NA NA
"CDX1" 0.213367337097648 -0.523241789757477 6.54596619353932 -0.0799334696036014 0.936290170092967 NA NA
"CDX2" 0.0560731369822157 0 8.10304584152676 0 1 NA NA
"CDX4" 0.0677645355384518 1.01348671919003 8.09864934249957 0.125142684456225 0.900410591577272 NA NA
"CDY1" 0 NA NA NA NA NA NA
"CDY10P" 0 NA NA NA NA NA NA
"CDY11P" 0 NA NA NA NA NA NA
"CDY12P" 0 NA NA NA NA NA NA
"CDY14P" 0 NA NA NA NA NA NA
"CDY15P" 0 NA NA NA NA NA NA
"CDY17P" 0 NA NA NA NA NA NA
"CDY18P" 0.0145588991855777 0 8.1030458415403 0 1 NA NA
"CDY19P" 0 NA NA NA NA NA NA
"CDY1B" 0 NA NA NA NA NA NA
"CDY20P" 0 NA NA NA NA NA NA
"CDY22P" 0 NA NA NA NA NA NA
"CDY2A" 0 NA NA NA NA NA NA
"CDY2B" 0 NA NA NA NA NA NA
"CDY3P" 0.0110535018371743 0 8.103045841537 0 1 NA NA
"CDY4P" 0.0146475471832474 1.07963535318852 8.1030458415403 0.133238213666984 0.894004990114423 NA NA
"CDY5P" 0 NA NA NA NA NA NA
"CDY6P" 0 NA NA NA NA NA NA
"CDY7P" 0 NA NA NA NA NA NA
"CDY8P" 0 NA NA NA NA NA NA
"CDYL-AS1" 0 NA NA NA NA NA NA
"CDYLP1" 0.296463260025411 1.08583412504386 3.57836072149657 0.303444568492172 0.761551084997356 NA NA
"CEACAM1" 0.697272695774538 1.76598004105815 1.43726639817955 1.22870752652045 0.219181483257843 NA NA
"CEACAM16" 0.025477380659558 0 8.1030458415403 0 1 NA NA
"CEACAM16-AS1" 0.636663781511196 0.728306246755193 1.33240870171793 0.546608743860766 0.584647560605303 NA NA
"CEACAM18" 0 NA NA NA NA NA NA
"CEACAM19" 1.13150192504054 -0.386752035325689 1.16387243237666 -0.332297616617597 0.739664539414391 NA NA
"CEACAM20" 0.0126043354413591 -0.202568729730069 8.1030458415403 -0.0249990847505268 0.980055693644785 NA NA
"CEACAM21" 0.604559924438142 0.730500847307869 1.54394737250421 0.473138437434581 0.636114415501942 NA NA
"CEACAM22P" 3.93105356538698 1.25299677231318 0.541108607793616 2.3156104971649 0.0205795451841352 0.125849494709702 NA
"CEACAM3" 0 NA NA NA NA NA NA
"CEACAM4" 0 NA NA NA NA NA NA
"CEACAM5" 1.35425564415168 2.58493484231648 0.987658921814956 2.61723433588421 0.00886454617076626 NA NA
"CEACAM6" 0.115953372790674 0.989120701742308 8.09674561302918 0.122162748963068 0.902770127459273 NA NA
"CEACAM7" 0.022971509010949 0 8.1030458415403 0 1 NA NA
"CEACAM8" 0.08178495833394 -0.523120410253297 8.10304584151961 -0.0645584907804488 0.948525535286682 NA NA
"CEACAMP1" 0.0246398734701232 0 8.10304584151362 0 1 NA NA
"CEACAMP10" 0 NA NA NA NA NA NA
"CEACAMP11" 0.0126043354413591 -0.202568729730069 8.1030458415403 -0.0249990847505268 0.980055693644785 NA NA
"CEACAMP2" 0 NA NA NA NA NA NA
"CEACAMP3" 0 NA NA NA NA NA NA
"CEACAMP4" 0 NA NA NA NA NA NA
"CEACAMP5" 0.0144143174891462 0 8.1030458415403 0 1 NA NA
"CEACAMP6" 0.0117105097379052 -0.202570788748694 8.1030458415403 -0.0249993388548062 0.980055490962247 NA NA
"CEACAMP7" 0 NA NA NA NA NA NA
"CEACAMP8" 0 NA NA NA NA NA NA
"CEACAMP9" 0.013355844099843 0 8.1030458415403 0 1 NA NA
"CEBPA" 0.899181774411425 -0.684469687294054 1.34442894117952 -0.509115555555908 0.610671228893537 NA NA
"CEBPA-DT" 2.29223408245363 1.27848011410844 0.589547171406159 2.16857984588252 0.0301145966503251 NA NA
"CEBPB-AS1" 0.800946683469427 -0.526507301776486 1.38236956202662 -0.380873043098983 0.703297456056147 NA NA
"CEBPE" 0 NA NA NA NA NA NA
"CECR3" 0.00886594486577857 0 8.10304584154009 0 1 NA NA
"CECR7" 0 NA NA NA NA NA NA
"CECR9" 0 NA NA NA NA NA NA
"CEDORA" 0.461614609799523 0.519792302274818 2.05209998609153 0.253297746599972 0.800038137296618 NA NA
"CEL" 1.40945149530293 -1.23155134771753 1.23751368936927 -0.995181999437293 0.319647754912691 NA NA
"CELA1" 0.0625734183847394 0 8.10304584152424 0 1 NA NA
"CELA2A" 0.372400556047033 1.61959274119059 2.70609271091684 0.598498615607986 0.549507282378932 NA NA
"CELA2B" 0 NA NA NA NA NA NA
"CELA3A" 0.010468704978083 0 8.1030458415403 0 1 NA NA
"CELA3B" 0 NA NA NA NA NA NA
"CELF2-AS1" 0.011933676072528 0 8.10304584153629 0 1 NA NA
"CELF2-AS2" 0.0101711875132875 1.07329328711202 8.10265582705166 0.132461912491545 0.894618946940983 NA NA
"CELF2-DT" 1.50025572385735 0.534524270774997 0.880481955984554 0.60708145935517 0.543796853812554 NA NA
"CELF3" 0.562796365934465 -1.66435348188717 1.90283015352088 -0.874672644222897 0.38175204876476 NA NA
"CELF4" 3.30534751531332 -0.0199950628291001 0.564593084190694 -0.0354149977904204 0.971748825706606 NA NA
"CELF5" 3.45829425293175 -0.935227212998275 0.773407790847994 -1.20922910793652 0.226574837803984 NA NA
"CELF6" 0.256667602482497 3.86603508102426 8.03500778199842 0.481148890693759 0.630410682400877 NA NA
"CELP" 0 NA NA NA NA NA NA
"CELSR1P1" 0.0417588425867761 0 8.10304584153874 0 1 NA NA
"CELSR3" 7.77937829193253 0.489484985513682 0.343147108767135 1.42645813707221 0.153736142522661 0.417421440542627 NA
"CEMIP" 2.16708013808031 -0.875336847364696 0.989413891933052 -0.884702402605769 0.376317159519788 NA NA
"CEMP1" 0.0153891473570691 0 8.1030458415403 0 1 NA NA
"CENATAC-DT" 0.723970633246002 0.120180845338602 1.27426762971349 0.094313661067906 0.924859998324562 NA NA
"CEND1" 2.89675927114475 -1.10608932584443 0.806045252699741 -1.37224221858479 0.169988046576615 NA NA
"CEND1P1" 0 NA NA NA NA NA NA
"CENPCP1" 0 NA NA NA NA NA NA
"CENPIP1" 0 NA NA NA NA NA NA
"CENPN-AS1" 0.37876779984371 0.4345909152814 3.04919007832241 0.142526672368192 0.886664012920464 NA NA
"CENPNP1" 0.29337347718361 2.26908095380993 4.58735864552011 0.494637792496528 0.62085582003657 NA NA
"CENPNP2" 0.0111582819844231 0 8.1030458415403 0 1 NA NA
"CENPPP1" 0.0374210528040172 -0.202606252267285 8.10304584153351 -0.0250037154212794 0.98005200005864 NA NA
"CENPUP1" 0.0647549578016141 -0.202601049960695 8.10304584153617 -0.0250030734026164 0.980052512155321 NA NA
"CENPUP2" 0.0428583362176588 1.07958705052953 8.10304584151913 0.133232252617632 0.894009704315058 NA NA
"CENPVL2" 1.18063613974932 -0.628772986867937 1.13296379347385 -0.554980653830092 0.578907893210148 NA NA
"CEP126" 8.9611928066777 0.164513202417417 0.32124140956243 0.512117048177269 0.608569093732858 0.821583462592573 NA
"CEP164P1" 0 NA NA NA NA NA NA
"CEP170P1" 0.986551932062244 1.30017185507014 1.0180905754327 1.27706894302361 0.201577908248119 NA NA
"CEP192-DT" 0.0365264083119391 0 8.10304584152876 0 1 NA NA
"CEP192P1" 0.012093223816089 0 8.1030458415403 0 1 NA NA
"CEP19P1" 0 NA NA NA NA NA NA
"CEP250-AS1" 0.0101711875132875 1.07329328711202 8.10265582705166 0.132461912491545 0.894618946940983 NA NA
"CEP295NL" 0.612446233802128 0.125452770157486 1.42546640342965 0.0880082265395019 0.929870137683118 NA NA
"CEP57L1P1" 0 NA NA NA NA NA NA
"CEP72-DT" 0 NA NA NA NA NA NA
"CEP83-DT" 1.72814325595761 -0.520925591528111 0.887903130458286 -0.586691919037652 0.557410636011292 NA NA
"CER1" 0.0960116914138829 0.403056177129929 8.10078473736132 0.0497552015264656 0.960317466439094 NA NA
"CERCAM" 6.45637473040849 0.464409636231961 0.397073128005576 1.16958213355964 0.242169170724766 0.532433681546186 NA
"CERKL" 0.109259194126952 1.19656097798354 8.08557690420892 0.147987087644998 0.882352958602566 NA NA
"CERNA1" 0.733023215361167 -0.167683320887841 1.42258989515483 -0.117871862761679 0.906169188060724 NA NA
"CERNA2" 0.345710464051809 -0.22953167913184 3.03576357229211 -0.0756092079194874 0.939730010576702 NA NA
"CERNA3" 0.0209591686818675 0 8.10304584153902 0 1 NA NA
"CEROX1" 1.32259052140178 1.15241922311758 0.937884059810276 1.22874379947422 0.219167878798141 NA NA
"CERS3" 0.0556171519244092 -0.202634577055051 8.1030458415344 -0.0250072109942155 0.980049211866791 NA NA
"CERS3-AS1" 0 NA NA NA NA NA NA
"CERS6-AS1" 0.120562561489602 0 8.10304584148379 0 1 NA NA
"CES1" 0.900486163376462 2.2970156137212 1.12781339860506 2.03669828409759 0.0416802865952074 NA NA
"CES1P1" 0.206999273253323 1.97456145272628 5.88445277044579 0.335555663330898 0.737205962722298 NA NA
"CES1P2" 0.0101711875132875 1.07329328711202 8.10265582705166 0.132461912491545 0.894618946940983 NA NA
"CES3" 0.501190894100435 1.69419134975448 2.10394621187305 0.805244611384914 0.420678537508468 NA NA
"CES4A" 0.71489283019008 -0.207582842980959 1.72137149662948 -0.120591541911444 0.90401456852628 NA NA
"CES5A" 0 NA NA NA NA NA NA
"CES5AP1" 0 NA NA NA NA NA NA
"CETN1" 0 NA NA NA NA NA NA
"CETN4P" 0.00881101099143422 0 8.1030458415403 0 1 NA NA
"CETP" 0 NA NA NA NA NA NA
"CFAP100" 0.199204592058997 0.438525670644224 7.64543587477316 0.0573578377775923 0.954260148257589 NA NA
"CFAP100-DT" 0 NA NA NA NA NA NA
"CFAP107" 0.15701427382969 0.686373795216401 8.09815542979295 0.0847568068021077 0.9324547330998 NA NA
"CFAP126" 0.475351856743836 1.52249984666574 2.19462493825445 0.693740338099275 0.48784506406846 NA NA
"CFAP141" 0.0916913959589491 -0.202675010382921 8.1030458415225 -0.0250122008867767 0.980045231753502 NA NA
"CFAP144" 6.37606864692886 0.524994869883864 0.389280561104841 1.34862852744006 0.17745631290896 0.451438105112339 NA
"CFAP157" 0.219508050681737 1.07304207710917 8.10265437930041 0.132430932738589 0.894643449350994 NA NA
"CFAP161" 0.015427605311482 -0.202570788748694 8.1030458415403 -0.0249993388548061 0.980055490962247 NA NA
"CFAP206" 1.29507881539591 -0.245259706014997 1.04837258457644 -0.233943265613042 0.81502902392501 NA NA
"CFAP20DC-AS1" 0.00843519566997121 -0.202568729730072 8.1030458415403 -0.0249990847505271 0.980055693644784 NA NA
"CFAP20DC-DT" 0.110172220854242 1.26607147933824 8.09307989576443 0.156438771845172 0.87568717786178 NA NA
"CFAP221" 1.77042052674169 -0.309327222238969 0.882435224029296 -0.350538162820096 0.725934854896131 NA NA
"CFAP276" 1.55161168379183 0.164859899443623 0.986889568427252 0.167049996998499 0.867330709666994 NA NA
"CFAP299" 0.0856417555090898 -0.20266561838906 8.10304584150758 -0.0250110418172525 0.980046156267955 NA NA
"CFAP300" 8.32979364549765 0.0795692539094414 0.415713623123211 0.191404008633747 0.848209079691464 0.944705170681239 NA
"CFAP418" 6.34775287101586 0.331749807865123 0.387654357748367 0.855787639772818 0.392115253271092 0.674032772195715 NA
"CFAP418-AS1" 0.696222988788422 -0.502829527346762 1.56948803633198 -0.320378056861086 0.748681757713123 NA NA
"CFAP43" 2.51021305978778 -0.0289644750739365 0.664892842372914 -0.0435626212647532 0.965253047305609 NA NA
"CFAP44" 9.96722091572291 -0.187919090680937 0.361072244933152 -0.520447343483097 0.602751819656813 0.817959430352628 NA
"CFAP44-AS1" 0 NA NA NA NA NA NA
"CFAP45" 3.40239686651746 -0.456447383577894 0.698212680626336 -0.653736885970669 0.513281334645172 NA NA
"CFAP46" 5.05092617590809 -0.240366321987303 0.511378018456529 -0.470036476563444 0.638328957084029 0.838054538469743 NA
"CFAP47" 0.416388318566851 0.85191442525596 2.60151620436977 0.327468429304802 0.743313617557844 NA NA
"CFAP52" 0.200669893798581 1.07958200156643 5.9534675222619 0.181336674388419 0.856103321180602 NA NA
"CFAP53" 4.76197963042039 -0.5706560694886 0.556947669692881 -1.02461344313242 0.305545618887327 0.597392831571262 NA
"CFAP53P1" 0 NA NA NA NA NA NA
"CFAP54" 5.30217786482964 0.347136943139697 0.413240323551478 0.840036471166043 0.400887937902786 0.68186992299737 NA
"CFAP57" 1.16724787775781 -1.12729370947234 1.26644478561132 -0.890124640473912 0.37339896348526 NA NA
"CFAP58" 1.13799935946874 -0.662248915601838 1.26633840485134 -0.522963619412287 0.600999570573465 NA NA
"CFAP58-DT" 0.0424978628830203 0 8.10304584153996 0 1 NA NA
"CFAP61" 0.263630804064354 -0.202649848889975 3.43994984171654 -0.0589106987643902 0.953023236471457 NA NA
"CFAP61-AS1" 0 NA NA NA NA NA NA
"CFAP65" 0.800212222998184 0.347292187061048 1.4195598654311 0.244647792261709 0.806729155398435 NA NA
"CFAP69" 3.17815436468777 0.113321886966986 0.52420584625386 0.21617822040105 0.828848829765511 NA NA
"CFAP69P1" 0 NA NA NA NA NA NA
"CFAP70" 2.34607389838935 -0.854048193411331 0.750654656546562 -1.13773782119788 0.255229975545518 NA NA
"CFAP73" 0.039340361738014 1.07482697422619 8.10275371379671 0.132649592001799 0.894470510196025 NA NA
"CFAP74" 1.36922563405778 0.543579917748639 0.998909917055354 0.544173111576504 0.586322353025746 NA NA
"CFAP77" 1.27593008772863 -2.83739445759345 1.34329263377831 -2.11226830717642 0.0346634425885801 NA NA
"CFAP90" 4.60422417786187 -0.251299834633743 0.614375304131035 -0.409033099058528 0.682515371112451 0.865352696317014 NA
"CFAP95" 3.43294224134219 0.92877159007295 0.499912344319712 1.85786888566802 0.0631876358327043 NA NA
"CFAP95-DT" 0.0945317984526687 0.438624935978776 8.1030458415403 0.0541308718420626 0.956830896124063 NA NA
"CFAP96" 1.80705409197473 -0.717609494587093 1.01033479670591 -0.710269008774893 0.477537334237031 NA NA
"CFAP97D1" 0.0539643302143089 -0.202616225511501 8.10304584153987 -0.0250049462231595 0.980051018327768 NA NA
"CFAP97D2" 0.0619788724776364 0 8.10304584153717 0 1 NA NA
"CFAP97P1" 0.0537189136631155 -0.202618144959945 8.1030458415403 -0.025005183103028 0.980050829384056 NA NA
"CFAP99" 0.0553085084372303 0 8.10304584153727 0 1 NA NA
"CFB" 0.12956586022337 0.759022725743435 8.10304584150952 0.0936712861545451 0.925370280290947 NA NA
"CFC1" 0.175343077987602 3.03530835280434 8.04861586161712 0.377121781557418 0.706083104889338 NA NA
"CFC1B" 0.0560043677958457 0 8.10304584153121 0 1 NA NA
"CFD" 0.247402049257801 -0.403379008752571 5.47773746647432 -0.0736397118739976 0.941297071399113 NA NA
"CFH" 4.62712921542725 -0.0645817070951286 0.8056533641016 -0.0801606621070153 0.93610947653083 0.978355313473554 NA
"CFHR1" 0.433060473667385 -0.857033258519879 2.54984600879438 -0.336111771285004 0.736786582093065 NA NA
"CFHR2" 0 NA NA NA NA NA NA
"CFHR3" 0.0745504606141445 0.687051746546316 8.09820292324212 0.0848400259981697 0.932388572090604 NA NA
"CFHR4" 0.0443743499992733 0 8.1030458415341 0 1 NA NA
"CFHR5" 0 NA NA NA NA NA NA
"CFI" 0.102066377742355 1.57135627281322 8.08731664917495 0.194298843606369 0.845941891049963 NA NA
"CFL1P1" 1.99057120493944 -0.329963040669623 0.856530280363875 -0.385232195795164 0.700065391805881 NA NA
"CFL1P2" 0 NA NA NA NA NA NA
"CFL1P3" 0 NA NA NA NA NA NA
"CFL1P4" 0 NA NA NA NA NA NA
"CFL1P5" 0.0487099481537689 0 8.1030458415403 0 1 NA NA
"CFL1P6" 0 NA NA NA NA NA NA
"CFL1P7" 0 NA NA NA NA NA NA
"CFL1P8" 0 NA NA NA NA NA NA
"CFLAR-AS1" 1.6954586598624 1.82512572389394 0.750545680038983 2.43173170192538 0.015026833723606 NA NA
"CFP" 0.721223787469076 -2.63087965581577 1.69026499671545 -1.55648946226073 0.119591746521 NA NA
"CFTR" 0.713554760184869 -0.465987702678507 1.48114239467204 -0.314613709225229 0.753054968934155 NA NA
"CFTR-AS1" 0 NA NA NA NA NA NA
"CFTRP1" 0 NA NA NA NA NA NA
"CFTRP2" 0 NA NA NA NA NA NA
"CFTRP3" 0 NA NA NA NA NA NA
"CGA" 0.0290557968603125 0 8.10304584153829 0 1 NA NA
"CGAS" 6.92257608100051 -0.235982623776156 0.420656301653814 -0.560986779107762 0.574806550023993 0.79995033398889 NA
"CGB1" 0.00881101099143422 0 8.1030458415403 0 1 NA NA
"CGB2" 0.0576547911452957 0 8.10304584151075 0 1 NA NA
"CGB3" 0 NA NA NA NA NA NA
"CGB5" 0.0200878885654063 0 8.10304584153775 0 1 NA NA
"CGB7" 0.776100246009351 -0.577525232673965 1.76150609958118 -0.327858775403208 0.743018444830641 NA NA
"CGB8" 0.0200878885654063 0 8.10304584153775 0 1 NA NA
"CGREF1" 1.74790111906114 -0.159854308550942 0.870329933897216 -0.183670930212794 0.854271615232817 NA NA
"CH25H" 0.229417842524315 -0.523233070006729 5.64743619816233 -0.0926496646703134 0.926181886697487 NA NA
"CHAC1" 6.47954500731731 0.849267294264995 0.578710120317766 1.46751761278802 0.142235301597872 0.39993815596873 NA
"CHAD" 0 NA NA NA NA NA NA
"CHADL" 1.49457091102769 -0.0627575615663056 1.01351652105303 -0.0619206103331217 0.950626054318155 NA NA
"CHAT" 0.0286124426616482 -0.202587022573607 8.10304584153954 -0.0250013422773771 0.980053892961776 NA NA
"CHCHD2P1" 0.024843374564781 -0.523042024357669 8.1030458415403 -0.0645488171467934 0.948533237664316 NA NA
"CHCHD2P11" 0 NA NA NA NA NA NA
"CHCHD2P2" 0 NA NA NA NA NA NA
"CHCHD2P3" 0.0204638662223995 0 8.10304584153665 0 1 NA NA
"CHCHD2P4" 0 NA NA NA NA NA NA
"CHCHD2P5" 0 NA NA NA NA NA NA
"CHCHD2P6" 0.276402679248926 1.26190869586676 4.30388123702957 0.29320249011743 0.769367380854214 NA NA
"CHCHD2P7" 0.0083034808044931 0 8.1030458415403 0 1 NA NA
"CHCHD2P8" 0 NA NA NA NA NA NA
"CHCHD2P9" 0 NA NA NA NA NA NA
"CHCHD3P1" 0 NA NA NA NA NA NA
"CHCHD3P2" 0 NA NA NA NA NA NA
"CHCHD3P3" 0 NA NA NA NA NA NA
"CHCHD4P2" 0.155464363905362 0.701298343527483 8.09925903896237 0.0865879631894486 0.93099903394667 NA NA
"CHCHD4P3" 0 NA NA NA NA NA NA
"CHCHD4P4" 0 NA NA NA NA NA NA
"CHCHD4P5" 0 NA NA NA NA NA NA
"CHCT1" 0.280354201384152 -1.72745393118418 3.38167141250906 -0.510828439686423 0.609471193064941 NA NA
"CHD5" 0.441556783229556 -0.566410319210051 2.52449821507491 -0.224365505916289 0.822472908791995 NA NA
"CHD9NB" 2.6374078338343 -0.23722050203882 0.64854226209781 -0.36577493234056 0.714533026676144 NA NA
"CHDH" 9.21851798267622 0.280824143931946 0.308091702342145 0.911495317131527 0.362034451875871 0.64941863749956 NA
"CHEK2P1" 0 NA NA NA NA NA NA
"CHEK2P2" 0 NA NA NA NA NA NA
"CHEK2P3" 0 NA NA NA NA NA NA
"CHEK2P4" 0 NA NA NA NA NA NA
"CHEK2P5" 0 NA NA NA NA NA NA
"CHEK2P6" 0 NA NA NA NA NA NA
"CHEK2P7" 0 NA NA NA NA NA NA
"CHFR-DT" 1.43594059066822 -1.8183597060098 1.37910274025192 -1.31850924005679 0.187333233946924 NA NA
"CHGA" 0.681119916490133 -0.474417876381436 1.74766458395457 -0.27145819669123 0.786038647171619 NA NA
"CHGB" 3.53319500940273 1.1468869922116 0.574702313497008 1.99561923673651 0.0459753840147418 NA NA
"CHI3L1" 0.105557093890025 0.759067073430211 8.10304584151655 0.0936767591195246 0.925365932613643 NA NA
"CHI3L2" 0.0242590278885608 0 8.1030458415403 0 1 NA NA
"CHIA" 0.0373691174578335 1.07961888144522 8.1030458415403 0.133236180882817 0.894006597708881 NA NA
"CHIAP1" 0 NA NA NA NA NA NA
"CHIAP2" 0.163516036991147 -1.25383923704724 8.09990524679523 -0.154796778338034 0.876981531110494 NA NA
"CHIAP3" 0 NA NA NA NA NA NA
"CHILL1" 0 NA NA NA NA NA NA
"CHIT1" 0.0537784697950376 2.28618067038728 8.07026744380904 0.283284375184007 0.776958853729712 NA NA
"CHKA-DT" 0.520950056342401 -0.836217491094652 2.04702330820374 -0.408504137565699 0.682903593516925 NA NA
"CHKB-DT" 7.25812823381525 0.345577761825217 0.402088908721639 0.859456091250842 0.390088934974552 0.672811655458655 NA
"CHL1" 0.019961642866458 0 8.10304584153685 0 1 NA NA
"CHL1-AS1" 0 NA NA NA NA NA NA
"CHL1-AS2" 0 NA NA NA NA NA NA
"CHMP1AP1" 0 NA NA NA NA NA NA
"CHMP1B-AS1" 0.019348759701499 -0.523039965339048 8.1030458415403 -0.0645485630425144 0.948533439988263 NA NA
"CHMP1B2P" 2.07601949505545 -0.947842348441222 0.800156993435181 -1.18457047331675 0.236187317085741 NA NA
"CHMP3-AS1" 0 NA NA NA NA NA NA
"CHMP4AP1" 0 NA NA NA NA NA NA
"CHMP4BP1" 0.0936519248617539 -0.894805883888093 8.10212828426149 -0.110440843750434 0.912059762598695 NA NA
"CHMP4C" 5.59863502280859 -0.00757047475296272 0.443916726853114 -0.0170538172927818 0.98639368200953 0.995351198020356 NA
"CHMP5P1" 0.0357240627496181 -0.202601673216656 8.1030458415403 -0.0250031503188613 0.980052450804216 NA NA
"CHN2" 9.1113497655201 0.751700186932571 0.303262531220216 2.47871104916261 0.0131858077310194 0.0939041543885228 NA
"CHN2-AS1" 0 NA NA NA NA NA NA
"CHODL" 2.37537815002454 0.037173130652242 0.740716572434082 0.0501853637891302 0.959974674861275 NA NA
"CHODL-AS1" 0 NA NA NA NA NA NA
"CHORDC1P1" 0.0756540886215066 0.793431612619284 8.10102374237903 0.0979421413701815 0.921978236855868 NA NA
"CHORDC1P3" 0 NA NA NA NA NA NA
"CHORDC1P4" 0.248718530503069 -0.843787745168784 4.94992348155979 -0.17046480583229 0.864644610121943 NA NA
"CHORDC1P5" 0.0305901882138717 0 8.10304584153156 0 1 NA NA
"CHORDC2P" 0 NA NA NA NA NA NA
"CHP1P1" 0 NA NA NA NA NA NA
"CHP1P2" 0 NA NA NA NA NA NA
"CHP1P3" 0 NA NA NA NA NA NA
"CHP2" 0.0734692087718194 0 8.10304584152348 0 1 NA NA
"CHRD" 1.05803731562839 -0.293089339099068 1.14772124055933 -0.255366310861542 0.798440188406199 NA NA
"CHRDL2" 0.035672368920619 -0.824925769947911 8.10264060949841 -0.101809497632276 0.918907886805826 NA NA
"CHRFAM7A" 0.765570064165973 2.55267442825013 8.06475396373851 0.316522294384639 0.751606105888901 NA NA
"CHRM1" 0.0456187035856148 1.79430593491385 8.07642819898919 0.222165775600954 0.824184835475125 NA NA
"CHRM2" 0.0101711875132875 1.07329328711202 8.10265582705166 0.132461912491545 0.894618946940983 NA NA
"CHRM3" 9.02606603083486 -0.490678081604411 0.394095585703373 -1.24507378261713 0.21310463018322 0.497461633172635 NA
"CHRM3-AS1" 0 NA NA NA NA NA NA
"CHRM3-AS2" 0.183850810907356 1.50561731542813 8.07688410836236 0.186410662234128 0.85212273172115 NA NA
"CHRM4" 0.377315376200878 0.297741039360188 2.12750312405708 0.13994857915527 0.888700618322859 NA NA
"CHRM5" 0.00894641472455145 0 8.10304584153714 0 1 NA NA
"CHRNA1" 0.506987448210458 -2.24536390635416 2.19959472639777 -1.02080800585995 0.307345410643647 NA NA
"CHRNA10" 3.19218034090288 -0.54740642442755 0.699697953235187 -0.782346756763418 0.434010815265101 NA NA
"CHRNA2" 0.00986299089135307 0 8.10304584153878 0 1 NA NA
"CHRNA3" 2.43065356269296 0.965577614640847 0.631126162686965 1.52992804248517 0.12603454123397 NA NA
"CHRNA4" 0.382162010930756 -1.76337449467785 2.96998787029997 -0.593731210929072 0.552691904396942 NA NA
"CHRNA6" 0.206630242736932 2.04946115075019 8.04873106997807 0.254631585144485 0.799007661677989 NA NA
"CHRNA9" 0.703447573367783 -1.45530304703999 1.60683401471422 -0.905695942277408 0.365096810838198 NA NA
"CHRNB2" 1.69258322735311 0.0429373098381826 0.930706854677234 0.0461340857461215 0.963203378424477 NA NA
"CHRNB3" 0 NA NA NA NA NA NA
"CHRNB4" 0.158362748606654 1.44370324746452 8.07731657006119 0.178735503919166 0.858145389961098 NA NA
"CHRND" 0 NA NA NA NA NA NA
"CHRNE" 0.0146684600048482 0 8.10304584152859 0 1 NA NA
"CHRNG" 0.24904485196389 0.370766344301356 5.49437629104971 0.0674810614819613 0.946198738402858 NA NA
"CHST1" 4.17073651776799 -0.762287505430821 0.619705274317149 -1.23008071259484 0.218666881838765 0.503943194737578 NA
"CHST11" 9.75677331016739 -0.26358604513669 0.360298135990761 -0.731577598679138 0.464426425266746 0.725116325024169 NA
"CHST13" 0.375066839557361 0.438569668510591 2.74425966422001 0.159813473276132 0.87302801035911 NA NA
"CHST2" 9.28370779045561 0.750840059957787 0.334315035587393 2.24590574766869 0.024710045659947 0.141436257150594 NA
"CHST4" 1.50373190034261 -0.643036007874921 1.03593644871378 -0.620729204646979 0.53477781054119 NA NA
"CHST5" 0.142104773544414 -0.20273116451933 8.10304584147031 -0.025019130890483 0.980039704140354 NA NA
"CHST6" 6.48407935211561 0.144121052654303 0.40136433237772 0.359077877699088 0.719536830552769 0.883078829427508 NA
"CHST8" 0.932641226777935 2.25841875827009 1.08123518070623 2.08873961795709 0.0367311684706973 NA NA
"CHST9" 0.130694063630252 1.0794829088653 8.10304584150791 0.133219400455029 0.894019868255239 NA NA
"CHSY3" 1.74363644404865 -0.0974945690574654 0.814650561523893 -0.119676550489441 0.904739376828252 NA NA
"CHTF8P1" 0 NA NA NA NA NA NA
"CHUK-DT" 0 NA NA NA NA NA NA
"CHURC1-FNTB" 0.0518762959647113 -0.202630335912633 8.10304584152655 -0.0250066875932247 0.980049629349804 NA NA
"CIAO2AP1" 0 NA NA NA NA NA NA
"CIAO2AP2" 0 NA NA NA NA NA NA
"CIAPIN1P" 0.00992447624296523 0 8.1030458415403 0 1 NA NA
"CIART" 6.35957313657086 0.153264071003166 0.400858842490431 0.382339254514074 0.702209741508525 0.8755802119186 NA
"CIB3" 0.0521698234304903 -0.202620440354742 8.10304584152768 -0.0250054663786206 0.980050603433485 NA NA
"CIB4" 0 NA NA NA NA NA NA
"CIBAR1-DT" 0.23827081883121 -0.202758896686148 7.05294889177516 -0.0287481023607866 0.977065492067754 NA NA
"CIBAR1P1" 0.0474827359422386 1.10247915910707 8.10168111777858 0.136080295321395 0.891757804668902 NA NA
"CIBAR1P2" 0.398923946394984 -1.81261096433286 2.79601266149927 -0.648284247525871 0.516801120546964 NA NA
"CIBAR2" 0.407026609791878 -1.45135193029861 2.54992612721548 -0.569174108539171 0.569237989648386 NA NA
"CICP1" 0 NA NA NA NA NA NA
"CICP10" 0 NA NA NA NA NA NA
"CICP11" 0 NA NA NA NA NA NA
"CICP12" 0.0258705784310432 1.07962094046385 8.1030458415403 0.133236434987096 0.894006396754601 NA NA
"CICP13" 0 NA NA NA NA NA NA
"CICP14" 0 NA NA NA NA NA NA
"CICP15" 0 NA NA NA NA NA NA
"CICP16" 0 NA NA NA NA NA NA
"CICP17" 0 NA NA NA NA NA NA
"CICP19" 0 NA NA NA NA NA NA
"CICP2" 0 NA NA NA NA NA NA
"CICP20" 0 NA NA NA NA NA NA
"CICP21" 0 NA NA NA NA NA NA
"CICP22" 0 NA NA NA NA NA NA
"CICP23" 0 NA NA NA NA NA NA
"CICP24" 0 NA NA NA NA NA NA
"CICP25" 0 NA NA NA NA NA NA
"CICP26" 0 NA NA NA NA NA NA
"CICP27" 0.31940630526206 1.06493781443461 3.77791024674988 0.281885419419578 0.77803136999341 NA NA
"CICP28" 0 NA NA NA NA NA NA
"CICP3" 0.0102248976740533 0 8.1030458415403 0 1 NA NA
"CICP4" 0 NA NA NA NA NA NA
"CICP5" 0 NA NA NA NA NA NA
"CICP6" 0 NA NA NA NA NA NA
"CICP7" 0 NA NA NA NA NA NA
"CICP8" 0 NA NA NA NA NA NA
"CICP9" 0 NA NA NA NA NA NA
"CIDEA" 0.155102969385493 -0.202760364882105 8.10304584149366 -0.025022734518398 0.980036829761166 NA NA
"CIDEB" 0.237889225366597 -1.18331731722733 5.02223072336311 -0.235615881150702 0.813730748997231 NA NA
"CIDEC" 0.0607355132347108 0.759117467502832 8.10304584153798 0.0936829782711373 0.925360992174665 NA NA
"CIDECP1" 3.13761571290305 -0.234409501474177 1.15939103042321 -0.202183297371734 0.839773430255153 NA NA
"CIDECP2" 0 NA NA NA NA NA NA
"CIITA" 0.161963594947469 2.58697158311737 8.05300907540851 0.321242849584909 0.748026362260097 NA NA
"CILP" 0.0282067017980055 0 8.10304584152115 0 1 NA NA
"CILP2" 0.358910417910687 0.257651593530009 3.12149027696142 0.0825412129045031 0.934216346966689 NA NA
"CIMAP1A" 0 NA NA NA NA NA NA
"CIMAP1B" 0.537061426276032 -0.0305089435098306 1.67045925229556 -0.0182638058772789 0.985428401373303 NA NA
"CIMAP1C" 0.280813837128815 1.75443523621857 4.25660496840396 0.412167736785875 0.680216483026133 NA NA
"CIMAP1D" 0.0708928165820606 -0.202650193205547 8.103045841518 -0.0250091381893976 0.980047674668273 NA NA
"CIMAP2" 0 NA NA NA NA NA NA
"CIMIP1" 0 NA NA NA NA NA NA
"CIMIP2A" 0 NA NA NA NA NA NA
"CIMIP2B" 0.0178689841460039 -0.202570788748694 8.1030458415403 -0.0249993388548061 0.980055490962247 NA NA
"CIMIP2C" 0 NA NA NA NA NA NA
"CIMIP3" 0 NA NA NA NA NA NA
"CIMIP4" 0 NA NA NA NA NA NA
"CIR1P1" 0.0758073201981017 0.724662215815716 8.10086025254304 0.0894549706110815 0.92872033830166 NA NA
"CIR1P2" 0.0994102454327822 0.406204375081547 8.09804752397442 0.0501607793581071 0.959994265725295 NA NA
"CIR1P3" 0 NA NA NA NA NA NA
"CIRBP-AS1" 0.438902092047384 0.116374177144681 2.43095932983471 0.047871708800901 0.961818486637424 NA NA
"CIROP" 0.0632423702085062 0 8.10304584152447 0 1 NA NA
"CISD1P1" 0.0359213221212504 0 8.1030458415403 0 1 NA NA
"CISH" 5.67245502523031 0.176001610914038 0.439531695225898 0.400429850283224 0.688839941957612 0.867638606561763 NA
"CIST1" 0 NA NA NA NA NA NA
"CISTR" 0.0109135640315278 -0.202568729730072 8.1030458415403 -0.0249990847505271 0.980055693644784 NA NA
"CITED1" 1.15780365031271 -0.308120446953294 1.37401389917294 -0.22424842073196 0.822564008407255 NA NA
"CITED4" 5.60885643005964 0.263274459477593 0.463495258750805 0.568019746711456 0.570021559582856 0.796878908614257 NA
"CKAP2-DT" 5.84123280302622 -0.190526935866105 0.552524841923486 -0.344829628298395 0.730222457519165 0.88714979660133 NA
"CKAP2LP1" 0.290977638090925 1.48888288648022 3.55508298076519 0.418803975754106 0.675359398999493 NA NA
"CKAP2P1" 0.238725486242708 -0.610901371020734 8.02415360706217 -0.0761328111270292 0.939313436379238 NA NA
"CKBP1" 0.0446599496421331 0 8.10304584152012 0 1 NA NA
"CKLF-CMTM1" 0.588820689081378 0 1.76496457667434 0 1 NA NA
"CKM" 0 NA NA NA NA NA NA
"CKMT1A" 3.07915477876663 0.359546895907943 0.745452528802063 0.482320311510288 0.629578420517776 NA NA
"CKMT1B" 3.51075423034104 0.749605354159379 0.625673493293825 1.19807753116265 0.230886835151596 NA NA
"CKMT2" 0.159102393356036 0 8.10304584145527 0 1 NA NA
"CKMT2-AS1" 6.88916461164392 -0.0257341497045511 0.387181686452781 -0.0664653071283359 0.947007377511436 0.982013273174638 NA
"CKS1BP1" 0.0507489242024484 0 8.1030458415346 0 1 NA NA
"CKS1BP2" 0.014682632128395 0 8.10304584153901 0 1 NA NA
"CKS1BP3" 0 NA NA NA NA NA NA
"CKS1BP4" 0 NA NA NA NA NA NA
"CKS1BP5" 0.0113111133755411 0 8.1030458415403 0 1 NA NA
"CKS1BP6" 0.0165434135685007 0 8.10304584153354 0 1 NA NA
"CKS1BP7" 0.0186679477430356 0 8.10304584153775 0 1 NA NA
"CLASP1-AS1" 0.155328648060373 -0.527832317347769 8.10295306620686 -0.0651407348697451 0.948061947552028 NA NA
"CLC" 0.0123163059405553 0 8.1030458415403 0 1 NA NA
"CLCA1" 0.103667357936664 0 8.10304584150385 0 1 NA NA
"CLCA2" 0.146751299398958 -0.829078251271438 8.10273345085293 -0.102320810168594 0.918502037870836 NA NA
"CLCA3P" 0.0218816972511927 0.759164117579541 8.1030458415403 0.0936887353749973 0.925356418784896 NA NA
"CLCA4" 0.0347809161765838 -0.202589136305407 8.10304584152929 -0.0250016031338621 0.980053684893453 NA NA
"CLCF1" 7.53112080993292 -0.919690455780654 0.463035084580132 -1.98622196547937 0.0470086829025797 0.206549109829065 NA
"CLCN1" 0.0845929596061457 0.759082821039061 8.10304584153186 0.093678702537805 0.925364388779058 NA NA
"CLCN2" 8.63388090508395 0.429761472947148 0.334123216772897 1.28623648813742 0.198360540363759 0.480547838518131 NA
"CLCN3P1" 0 NA NA NA NA NA NA
"CLCNKA" 0.171749443123285 -0.523229988452371 8.10304584147556 -0.0645720138684408 0.948514767889836 NA NA
"CLCNKB" 2.33775163777413 0.587482045871362 0.674272930446626 0.87128226470878 0.383600051737049 NA NA
"CLCP1" 0 NA NA NA NA NA NA
"CLCP2" 0.0267234488927861 -0.202585201473364 8.1030458415403 -0.0250011175346942 0.980054072224459 NA NA
"CLDN10" 5.98999437185145 0.80976597935339 0.392125224783487 2.06506985058282 0.0389163916240985 0.185232095072605 NA
"CLDN10-AS1" 0 NA NA NA NA NA NA
"CLDN11" 1.74815195441188 0.526889038397283 0.801311924117559 0.65753300623539 0.510838255286267 NA NA
"CLDN14" 0 NA NA NA NA NA NA
"CLDN14-AS1" 0.332697318499431 -0.226891259204027 3.26356369763839 -0.069522546585566 0.944573686491209 NA NA
"CLDN15" 3.54162592466557 -0.618074387523453 0.718270131837758 -0.860504091882611 0.389511228896297 NA NA
"CLDN16" 0.132131378137898 -0.523143107284133 8.10304584152781 -0.0645612918296777 0.948523305025436 NA NA
"CLDN17" 0 NA NA NA NA NA NA
"CLDN18" 0.0946436509527658 -0.523136450932486 8.10304584153951 -0.0645604703666707 0.948523959093552 NA NA
"CLDN19" 1.0256990684579 -0.135512008479555 1.14783905904501 -0.118058370127516 0.906021408531606 NA NA
"CLDN2" 0.32718203466401 0.438530842255426 4.5197282830118 0.0970259304975748 0.922705802038047 NA NA
"CLDN20" 0.0435651966360254 -0.202615616164987 8.10304584153878 -0.0250048710234755 0.98005107830968 NA NA
"CLDN22" 0 NA NA NA NA NA NA
"CLDN23" 4.4376947959217 0.357251621226778 0.502005640761119 0.711648619495846 0.476682391884667 0.734518514144183 NA
"CLDN24" 0 NA NA NA NA NA NA
"CLDN25" 0 NA NA NA NA NA NA
"CLDN3" 5.29223547458937 -0.405731562191207 0.488486429098309 -0.830589220134819 0.406205726561629 0.684930368965078 NA
"CLDN34" 0.195485938597874 0 8.10304584146132 0 1 NA NA
"CLDN5" 3.00872833874209 -0.181507051690682 0.761136087537097 -0.238468592755873 0.811517672121661 NA NA
"CLDN7" 0.0838406743642296 1.14534855750118 8.09929510490299 0.141413362850285 0.887543398325208 NA NA
"CLDN7P1" 0 NA NA NA NA NA NA
"CLDN8" 0.0102248976740533 0 8.1030458415403 0 1 NA NA
"CLDN9" 0.0307134908469613 0 8.1030458415403 0 1 NA NA
"CLDND2" 1.50406101529143 -2.07808350253497 1.34791304516243 -1.54170442224969 0.123145436829823 NA NA
"CLEC10A" 0.0380067977205912 0 8.10304584153616 0 1 NA NA
"CLEC11A" 9.07806318830308 -0.567154920048309 0.398664245806717 -1.42263803692915 0.154841111527755 0.418813091027144 NA
"CLEC12A" 0 NA NA NA NA NA NA
"CLEC12A-AS1" 0.128937606502492 -0.202712647900583 8.10304584151238 -0.0250168457473206 0.980041526850296 NA NA
"CLEC12B" 0 NA NA NA NA NA NA
"CLEC14A" 0.45342329953382 -1.40964325686459 2.54368575265345 -0.55417350802634 0.579460106896849 NA NA
"CLEC17A" 0.0728728750195656 0 8.10304584151086 0 1 NA NA
"CLEC18B" 4.05080168449998 0.765522754495989 0.88567418525914 0.864339016804475 0.387401682641623 0.670553311476238 NA
"CLEC18C" 0.997231563321277 1.27771803491871 1.2355867214761 1.03409822451982 0.301090246218618 NA NA
"CLEC19A" 0.697808941425717 1.07213295021343 1.38776115637116 0.772563020150338 0.439781036925233 NA NA
"CLEC1A" 0.060829612081419 -0.523091439587545 8.1030458415403 -0.0645549154992947 0.948528382010174 NA NA
"CLEC1B" 0 NA NA NA NA NA NA
"CLEC20A" 0 NA NA NA NA NA NA
"CLEC2A" 1.56064118103066 0.0472972207850639 0.87790776833131 0.0538749313893924 0.957034809504629 NA NA
"CLEC2B" 0.270364660904214 0.494717525266556 7.56280813141622 0.065414528131618 0.947843957078473 NA NA
"CLEC2L" 0.365213127424317 -0.865917455297009 2.35949697122394 -0.366992399590931 0.713624687315427 NA NA
"CLEC3A" 0.0676397251978456 0 8.10304584151388 0 1 NA NA
"CLEC3B" 0.204007526310568 0.753873893187591 6.66915167632693 0.11303894854627 0.909999676614214 NA NA
"CLEC4A" 0.53461492406834 -0.0473453254267606 1.50406506855933 -0.0314782428077465 0.974888143269437 NA NA
"CLEC4C" 0 NA NA NA NA NA NA
"CLEC4D" 0.0613772620578997 -0.202633786465362 8.1030458415298 -0.0250071134272525 0.980049289689627 NA NA
"CLEC4E" 0.0136372806150015 -0.202570788748694 8.1030458415403 -0.0249993388548062 0.980055490962247 NA NA
"CLEC4F" 0 NA NA NA NA NA NA
"CLEC4G" 0 NA NA NA NA NA NA
"CLEC4GP1" 0 NA NA NA NA NA NA
"CLEC4M" 0.0641176797585524 0 8.10304584151582 0 1 NA NA
"CLEC4OP" 0 NA NA NA NA NA NA
"CLEC5A" 0 NA NA NA NA NA NA
"CLEC6A" 0.00886594486577857 0 8.10304584154009 0 1 NA NA
"CLEC7A" 0.0341019723625842 1.07961689476012 8.10304584153555 0.133235935705324 0.894006791603563 NA NA
"CLEC9A" 0 NA NA NA NA NA NA
"CLECL1P" 0.00992447624296523 0 8.1030458415403 0 1 NA NA
"CLIC1P1" 0 NA NA NA NA NA NA
"CLIC2" 0.207780730463949 0 6.62180384038354 0 1 NA NA
"CLIC3" 0 NA NA NA NA NA NA
"CLIC4P1" 0 NA NA NA NA NA NA
"CLIC4P2" 0 NA NA NA NA NA NA
"CLIC4P3" 0 NA NA NA NA NA NA
"CLIC5" 0.140034424431245 1.04768276916871 8.10103200921682 0.129327074374812 0.897098849071865 NA NA
"CLIC6" 9.67385735160306 0.488106603656863 0.309862085267352 1.57523823295683 0.115201465208888 0.356294285214318 NA
"CLIP1-AS1" 0.394132830810342 0.109116274402992 2.90693834223775 0.0375364942618615 0.970057242426544 NA NA
"CLK2P1" 0.012284013421823 0 8.1030458415403 0 1 NA NA
"CLK3P2" 0 NA NA NA NA NA NA
"CLLU1" 0.949282059493234 1.2727129491966 1.21548601051317 1.04708152803772 0.295061978025718 NA NA
"CLLU1-AS1" 0 NA NA NA NA NA NA
"CLMAT3" 0.0675444244656333 -0.202625525288195 8.10304584152659 -0.0250060939122148 0.980050102890635 NA NA
"CLN6" 7.16869568859586 0.1099893902614 0.593391731734462 0.185357133204241 0.852948928502737 0.946486341493545 NA
"CLNK" 0.348134853398705 1.2405310058783 3.41566312205858 0.363188921608476 0.716463762717119 NA NA
"CLNS1AP1" 0 NA NA NA NA NA NA
"CLPS" 0.0112119951205771 0 8.1030458415403 0 1 NA NA
"CLPSL1" 0.0739339401040976 -0.523096762529712 8.10304584153154 -0.064555572405702 0.948527858965692 NA NA
"CLPSL2" 0.184098252810756 -0.202759879738798 8.10304584141513 -0.0250226746469186 0.980036877516742 NA NA
"CLPTM1LP1" 0 NA NA NA NA NA NA
"CLRN1-AS1" 0.576087904719725 0.307568414903408 1.7663470774355 0.174126828658134 0.861765789050201 NA NA
"CLRN2" 0 NA NA NA NA NA NA
"CLRN3" 0.0591794968224803 -0.202628388524441 8.10304584154015 -0.0250064472652578 0.980049821043833 NA NA
"CLSTN2-AS1" 0.0198648961985318 0 8.10304584153815 0 1 NA NA
"CLSTN3" 3.71727830880302 -0.227347453310392 0.578432720012126 -0.393040444367715 0.6942896099237 0.870178038676415 NA
"CLTCL1" 4.82335353125732 0.0504439123298268 0.482254019326795 0.104600294260366 0.916692981201849 0.97136479358656 NA
"CLTRN" 2.8857707763563 0.34554579684298 0.635954198713066 0.543350130468886 0.586888754713483 NA NA
"CLUHP1" 0 NA NA NA NA NA NA
"CLUHP10" 0 NA NA NA NA NA NA
"CLUHP11" 0 NA NA NA NA NA NA
"CLUHP2" 0 NA NA NA NA NA NA
"CLUHP3" 0 NA NA NA NA NA NA
"CLUHP4" 0 NA NA NA NA NA NA
"CLUHP5" 0 NA NA NA NA NA NA
"CLUHP6" 0.0206569244624566 -0.20258797634263 8.10304584153815 -0.0250014599823828 0.980053799076116 NA NA
"CLUHP8" 0.0401438566226439 0 8.1030458415387 0 1 NA NA
"CLUL1" 3.38979687617871 -0.556482972890322 0.713087903110281 -0.780384817163642 0.43516440191395 NA NA
"CLVS1" 1.08327066622057 0.321808117951257 0.903865555788137 0.356035381468489 0.721814068418718 NA NA
"CLVS2" 1.13618377925246 -0.50146525907851 1.4106220866704 -0.355492278064465 0.722220828860948 NA NA
"CLXN" 7.17686273292448 0.129345429425262 0.395678808166979 0.326895013722032 0.74374729256617 0.893558511401723 NA
"CLYBL" 8.91692763178086 0.318416038581987 0.375999281662379 0.846852784330321 0.397077182634873 0.678913024077344 NA
"CLYBL-AS1" 0 NA NA NA NA NA NA
"CLYBL-AS2" 0.132151367130725 -1.14256512092347 8.1026022394024 -0.141012120200996 0.88786036748339 NA NA
"CMA1" 0 NA NA NA NA NA NA
"CMAHP" 0 NA NA NA NA NA NA
"CMKLR1" 0.0378949316441941 -0.523058349731167 8.10304584153984 -0.0645508318674117 0.948531633495354 NA NA
"CMKLR2" 3.39346545652885 -0.00635846991507512 0.664430188168061 -0.00956980888030755 0.992364513789298 NA NA
"CMKLR2-AS" 0.0581224510376769 0.759116999428609 8.10304584153954 0.0936829205058996 0.925361038062845 NA NA
"CMPK2" 0.68733193445319 -0.485139792589525 1.53038302067683 -0.317005472509076 0.751239449795693 NA NA
"CMTM1" 0.194078532455171 -0.27558964762514 8.10175750825834 -0.0340160326131984 0.972864365923003 NA NA
"CMTM2" 0.15692554307238 -0.523174146937294 8.10304584148837 -0.0645651224455121 0.948520254999708 NA NA
"CMTM5" 0.0218791761659532 0 8.1030458415403 0 1 NA NA
"CMTM8" 5.84145200462515 -0.406837520155764 0.497032854965529 -0.818532449296495 0.413053221074971 0.68980863676228 NA
"CMYA5" 7.16987793257104 0.00994021420838899 0.374755902379394 0.0265245034041539 0.978838989582229 0.993054097322554 NA
"CNBD1" 0.0368260401516994 0 8.1030458415403 0 1 NA NA
"CNBD2" 7.52493977296078 -0.258572670852517 0.419039169440218 -0.617060861393785 0.537194582868692 0.777666815829865 NA
"CNDP1" 0.76436051602136 -1.27574977942061 1.79499062007025 -0.710727825068347 0.477252913519819 NA NA
"CNEP1R1P1" 0 NA NA NA NA NA NA
"CNFN" 8.35286063814767 -0.346140453793135 0.425416709040964 -0.813650349027087 0.415845285445879 0.692455988841284 NA
"CNGA1" 0.117958363300968 -0.202713268460617 8.10304584147928 -0.025016922330975 0.980041465764499 NA NA
"CNGA2" 0 NA NA NA NA NA NA
"CNGA3" 0.0962787484959693 1.07953204128823 8.10304584149771 0.133225463906384 0.894015073063438 NA NA
"CNGA4" 0.0171149362079666 0 8.1030458415403 0 1 NA NA
"CNGB1" 0.433371643106366 0.0861593362937258 1.98733373237347 0.0433542363268929 0.965419157495083 NA NA
"CNGB3" 0.0343091615259541 -0.202601530948459 8.10304584153991 -0.0250031327614897 0.980052464808594 NA NA
"CNIH3" 2.80226403013094 0.134385684583348 0.676382359479009 0.198683012204605 0.842510713396122 NA NA
"CNIH3-AS1" 0 NA NA NA NA NA NA
"CNIH3-AS2" 0.117132169603549 1.51003639868929 8.08587242925228 0.186749965684152 0.851856678231959 NA NA
"CNKSR1" 0.887242276604651 -0.455285271250291 1.26005041695072 -0.361323059082086 0.717857957799524 NA NA
"CNMD" 3.08969429953603 0.383094930668186 0.596953364522105 0.641750182570585 0.521035400365332 NA NA
"CNN2P1" 0 NA NA NA NA NA NA
"CNN2P10" 0 NA NA NA NA NA NA
"CNN2P11" 0 NA NA NA NA NA NA
"CNN2P12" 0 NA NA NA NA NA NA
"CNN2P2" 0 NA NA NA NA NA NA
"CNN2P3" 0 NA NA NA NA NA NA
"CNN2P4" 0 NA NA NA NA NA NA
"CNN2P6" 0 NA NA NA NA NA NA
"CNN2P7" 0 NA NA NA NA NA NA
"CNN2P8" 0 NA NA NA NA NA NA
"CNN2P9" 0.0192170448360209 -0.202583142454743 8.1030458415403 -0.0250008634304152 0.980054274906987 NA NA
"CNN3P1" 0 NA NA NA NA NA NA
"CNNM1" 1.70199090141095 0.181947833411226 0.848497559737762 0.214435305468008 0.830207612140223 NA NA
"CNNM2" 6.19337695432468 -0.464613381723043 0.404270260073331 -1.14926431055989 0.250447009739412 0.541794851798966 NA
"CNNM3-DT" 0.313748935914898 -1.08917578537894 5.0772770329547 -0.214519668379234 0.830141830799963 NA NA
"CNOT10-AS1" 0 NA NA NA NA NA NA
"CNOT4P1" 0.076546340213647 0 8.10304584151094 0 1 NA NA
"CNOT6LP1" 0.0290557968603125 0 8.10304584153829 0 1 NA NA
"CNOT7P1" 0 NA NA NA NA NA NA
"CNOT7P2" 0 NA NA NA NA NA NA
"CNPY1" 0 NA NA NA NA NA NA
"CNPY2-AS1" 4.47676816500942 -0.631981735700334 0.650709738545732 -0.971219113936648 0.331439177626234 0.62093845766147 NA
"CNR2" 2.66410668778495 0.793013213961221 0.62913548633853 1.26048082039758 0.207495962511458 NA NA
"CNTD1" 0.101547641004305 0 8.10304584148545 0 1 NA NA
"CNTF" 0.427298390775697 2.27541936780826 2.74757271312254 0.828156196536944 0.407582047274461 NA NA
"CNTFR" 4.69557869271271 0.321239847438327 0.461334628036472 0.696327194872807 0.486223946006828 0.741648880622725 NA
"CNTFR-AS1" 0.0224411978692878 0 8.10304584153713 0 1 NA NA
"CNTN1" 0.569119339389289 -0.418339277782058 1.93649473691405 -0.216029132332533 0.828965039363772 NA NA
"CNTN3" 6.93473227830717 0.0595547075317486 0.392184892837924 0.151853650202586 0.87930236601047 0.957351950389838 NA
"CNTN4" 0 NA NA NA NA NA NA
"CNTN4-AS1" 0 NA NA NA NA NA NA
"CNTN4-AS2" 0 NA NA NA NA NA NA
"CNTN5" 1.21995331718709 0.0205200052310519 0.947539488619393 0.0216560950519861 0.982722286623548 NA NA
"CNTN6" 0.0475967596350972 0 8.10304584152532 0 1 NA NA
"CNTNAP2-AS1" 0.300335332209694 1.7022407117322 3.49203327357158 0.487464058436988 0.625929507293184 NA NA
"CNTNAP3C" 0.0334613021405696 0 8.10304584153513 0 1 NA NA
"CNTNAP3P1" 0.00936076753541151 0 8.1030458415391 0 1 NA NA
"CNTNAP3P2" 0.16504481048032 -0.202728509968765 8.10304584149531 -0.0250188032913009 0.980039965444889 NA NA
"CNTNAP3P5" 0.0377389903804336 -0.523059485998087 8.10304584153666 -0.064550972094574 0.948531521843126 NA NA
"CNTNAP3P7" 0.0271889919515649 0 8.10304584153665 0 1 NA NA
"CNTNAP4" 0.0305447842304863 -0.202585201473361 8.1030458415403 -0.0250011175346938 0.980054072224459 NA NA
"CNTNAP5" 2.67070333625561 -0.491293966232292 0.633408481917712 -0.775635281587715 0.437964362379628 NA NA
"CNTNAP5-DT" 0.179049625959729 1.07944665671897 8.10304584147373 0.133214926564287 0.894023406368766 NA NA
"COA6-AS1" 4.94457408448146 0.155295423735827 0.561691534638205 0.276478127511493 0.782180856896225 0.913666690132193 NA
"COBLP1" 0 NA NA NA NA NA NA
"COCH" 5.59895041027461 0.982671251824217 0.45863240419331 2.1426119106273 0.0321442739665015 0.166318138643316 NA
"COILP1" 0.434200336038643 -1.17112560343446 3.12987708411681 -0.374176228637724 0.708273208377205 NA NA
"COL10A1" 0.217918738498271 0.438530071844972 8.10304584144833 0.0541191646234831 0.956840223460708 NA NA
"COL11A2" 3.98184454138339 -0.319181272500289 0.601569860949994 -0.530580558002425 0.595709471293467 0.815049340524148 NA
"COL11A2P1" 0 NA NA NA NA NA NA
"COL13A1" 6.32006286051409 0.552547751082249 0.402471216115151 1.37288762266209 0.169787284997767 0.440687907019234 NA
"COL14A1" 6.44320546446422 0.00510241632047606 0.42082443529743 0.0121248099979503 0.990326038330373 0.996408939839218 NA
"COL15A1" 3.68158589756648 -0.489383025624995 0.638018107507574 -0.767036264122309 0.443059954677456 0.710758546665184 NA
"COL16A1" 1.45186309548635 -0.623489968600797 0.876622646859572 -0.711241000713818 0.476934905246349 NA NA
"COL18A1-AS1" 0 NA NA NA NA NA NA
"COL18A1-AS2" 0 NA NA NA NA NA NA
"COL19A1" 0.551638248719709 2.20422201180251 1.82848017082371 1.20549407479192 0.228012624047608 NA NA
"COL20A1" 0.0624013904207354 0 8.10304584153689 0 1 NA NA
"COL21A1" 0.686675452780739 -1.42938793798384 1.70265197847391 -0.839506814108312 0.401184967020741 NA NA
"COL22A1" 0 NA NA NA NA NA NA
"COL23A1" 0.16897028530085 0.858785085708704 8.09100152963928 0.106140764225883 0.915470668626955 NA NA
"COL24A1" 3.63206997616253 -0.3006412088361 0.600846633608381 -0.500362641678795 0.616819753483762 0.825047095080052 NA
"COL25A1-DT" 0.02736128138401 -0.202584009529153 8.10304584153665 -0.0250009704364125 0.980054189555232 NA NA
"COL28A1" 0.0868269054828908 0 8.10304584152706 0 1 NA NA
"COL4A2-AS1" 0.010399839673666 0 8.1030458415403 0 1 NA NA
"COL4A2-AS2" 0.0467162545624024 -0.523070849807007 8.1030458415403 -0.0645523745065692 0.948530405209134 NA NA
"COL4A3" 0.0409841315486134 -0.523058496100958 8.1030458415403 -0.0645508499309601 0.948531619112723 NA NA
"COL4A4" 0.572952878636175 1.99170895873083 1.52285944715766 1.30787444793297 0.1909158975746 NA NA
"COL5A1-AS1" 0.0139298105332532 -0.202570788748694 8.1030458415403 -0.0249993388548061 0.980055490962247 NA NA
"COL6A2" 6.92493987645708 -0.883987440390576 0.505170355529326 -1.74987987856952 0.0801390434162394 0.286641656994799 NA
"COL6A2-DT" 0 NA NA NA NA NA NA
"COL6A3" 0.799860501322475 0.687308700664356 1.29147452561185 0.532189127260359 0.594595012646346 NA NA
"COL6A4P1" 0.0662866183805459 -0.202630187959234 8.10304584153931 -0.0250066693341996 0.980049643913844 NA NA
"COL6A4P2" 0.0754755582559926 -0.523122492204278 8.10304584153085 -0.0645587477147295 0.94852533070955 NA NA
"COL6A5" 0.0300326484463642 0 8.10304584152738 0 1 NA NA
"COL6A6" 0.113722843989815 -0.523143052811585 8.10304584150529 -0.064561285107379 0.948523310377888 NA NA
"COL8A2" 0.414629955338677 1.70150225037148 2.8118284171551 0.605123072229633 0.545097225071241 NA NA
"COL9A1" 9.82667624352677 0.483427462032458 0.32386197789956 1.49269594772371 0.135516794596561 0.389076521054867 NA
"COL9A2" 2.19587443144479 -0.123574239344917 0.710945380236781 -0.173816783651876 0.862009453730051 NA NA
"COLCA1" 3.85593030418249 -0.151709627181105 0.630984180268062 -0.240433329274047 0.809994342829696 0.926969754868235 NA
"COLEC10" 0.0584222969392184 0 8.10304584152715 0 1 NA NA
"COLEC11" 1.6056405845152 -2.84565921387932 1.34210402409586 -2.1202970580439 0.0339810016197465 NA NA
"COLQ" 2.97881475876281 0.178251357377448 0.668857975822385 0.266501056757649 0.789853345650307 NA NA
"COMETT" 0.130724160098917 -0.202729928821408 8.10304584147798 -0.0250189783925041 0.980039825778061 NA NA
"COMMD3-BMI1" 0 NA NA NA NA NA NA
"COMMD4P1" 0.0113111133755411 0 8.1030458415403 0 1 NA NA
"COMMD4P2" 0 NA NA NA NA NA NA
"COMMD5P1" 0.00986299089135307 0 8.10304584153878 0 1 NA NA
"COMP" 0.0791142160096883 0.759083817881702 8.1030458415403 0.0936788255584407 0.925364291052544 NA NA
"COMT" 1.75095457810465 -0.303542548312694 0.889597565355968 -0.341213330761796 0.732942988354611 NA NA
"COP1-DT" 0.226265710344752 1.36035077465194 5.6320205731503 0.241538672841002 0.809137646976089 NA NA
"COP1P1" 0.0926987915703151 0 8.10304584151665 0 1 NA NA
"COPDA1" 0 NA NA NA NA NA NA
"COPRSP1" 0.0200139905423983 -0.202585201473364 8.1030458415403 -0.0250011175346942 0.980054072224459 NA NA
"COPS3P1" 0.344513813649153 -0.837855801336067 2.9443966664505 -0.284559417853883 0.775981706157398 NA NA
"COPS5P1" 0 NA NA NA NA NA NA
"COPS5P2" 0 NA NA NA NA NA NA
"COPS8-DT" 2.57061188169433 0.586744112276789 0.676671178462182 0.867103743963554 0.385885169419727 NA NA
"COPS8P1" 0 NA NA NA NA NA NA
"COPS8P2" 0.0146733036938778 0 8.1030458415346 0 1 NA NA
"COPS8P3" 0 NA NA NA NA NA NA
"COPZ2" 4.09017598383022 0.199656781846053 0.512855724873918 0.389303993623426 0.697051282395332 0.872418265480255 NA
"COQ10BP2" 0 NA NA NA NA NA NA
"COQ7-DT" 0.25831332621118 1.14694462393507 4.83465359925089 0.237234085211976 0.812475194772859 NA NA
"COQ8A" 0.0263027113885968 -0.202585201473364 8.1030458415403 -0.0250011175346942 0.980054072224459 NA NA
"CORIN" 0.303003189215038 1.55004915861217 3.86378206137619 0.401174065718416 0.688291973306361 NA NA
"CORO1A-AS1" 0 NA NA NA NA NA NA
"CORO1CP1" 0 NA NA NA NA NA NA
"CORO2A" 1.66716480724472 1.01195592702466 0.821444315963792 1.2319227333594 0.217977948449581 NA NA
"CORO6" 1.46344018194242 0.384608043621493 0.983759686772187 0.390957312840731 0.695828789046636 NA NA
"CORO7-PAM16" 5.07593795473545 -4.85633813793073 2.65652121534166 -1.82808181989473 0.0675372729924902 0.259559556748248 NA
"CORT" 0.491947219070611 -2.09378992251718 3.3223502390145 -0.630213484999179 0.528554917658233 NA NA
"COSMOC" 0.600428876301417 0.317524628144964 1.68045341602077 0.18895175856576 0.850130626690607 NA NA
"COTL1P1" 0 NA NA NA NA NA NA
"COTL1P2" 0 NA NA NA NA NA NA
"COX11P1" 0.042198612369311 0 8.10304584153211 0 1 NA NA
"COX17P1" 0 NA NA NA NA NA NA
"COX20P1" 0.564156925351288 -0.142280983203264 1.82402137922471 -0.0780040107116177 0.937824862629439 NA NA
"COX20P2" 0.0152553158790369 0 8.1030458415403 0 1 NA NA
"COX4I1P1" 0.542060900827371 -0.0482571848297976 1.86921766658222 -0.0258167819042892 0.979403476286252 NA NA
"COX4I1P2" 0.0083034808044931 0 8.1030458415403 0 1 NA NA
"COX4I2" 0 NA NA NA NA NA NA
"COX5AP1" 0 NA NA NA NA NA NA
"COX5AP2" 0.012284013421823 0 8.1030458415403 0 1 NA NA
"COX5BP1" 0 NA NA NA NA NA NA
"COX5BP2" 0 NA NA NA NA NA NA
"COX5BP3" 0 NA NA NA NA NA NA
"COX5BP4" 0 NA NA NA NA NA NA
"COX5BP6" 0.812892838484265 0.332539321363619 1.26519117608848 0.26283721199488 0.792676052582423 NA NA
"COX5BP7" 0 NA NA NA NA NA NA
"COX5BP8" 1.20008035810066 -3.8527109197545 2.40987899516937 -1.59871550707621 0.109883830393005 NA NA
"COX6A1P1" 0.27105906064448 1.39933057804003 5.25658579162634 0.266205220177161 0.790081162919269 NA NA
"COX6A1P2" 0.0520169501779143 -0.523074967844253 8.1030458415403 -0.0645528827151276 0.948530000561342 NA NA
"COX6A1P3" 0 NA NA NA NA NA NA
"COX6A1P4" 0 NA NA NA NA NA NA
"COX6A1P5" 0 NA NA NA NA NA NA
"COX6A1P6" 0 NA NA NA NA NA NA
"COX6A1P7" 0 NA NA NA NA NA NA
"COX6A2" 0 NA NA NA NA NA NA
"COX6B1P1" 0 NA NA NA NA NA NA
"COX6B1P2" 0 NA NA NA NA NA NA
"COX6B1P3" 0 NA NA NA NA NA NA
"COX6B1P4" 0 NA NA NA NA NA NA
"COX6B1P5" 0 NA NA NA NA NA NA
"COX6B1P6" 0 NA NA NA NA NA NA
"COX6B1P7" 0 NA NA NA NA NA NA
"COX6B2" 0.327503200572201 -0.215306428395154 3.74626495841331 -0.0574722906108449 0.954168978503029 NA NA
"COX6CP1" 0.0841672107841197 -1.24149232435526 8.10081478216312 -0.153255241323237 0.878196995874041 NA NA
"COX6CP10" 0 NA NA NA NA NA NA
"COX6CP11" 0 NA NA NA NA NA NA
"COX6CP12" 0 NA NA NA NA NA NA
"COX6CP13" 0 NA NA NA NA NA NA
"COX6CP14" 0 NA NA NA NA NA NA
"COX6CP15" 0 NA NA NA NA NA NA
"COX6CP16" 0 NA NA NA NA NA NA
"COX6CP17" 0.0206004349532399 -0.202587106353768 8.10304584153981 -0.0250013526167181 0.980053884714753 NA NA
"COX6CP18" 0 NA NA NA NA NA NA
"COX6CP2" 0 NA NA NA NA NA NA
"COX6CP3" 0.0113111133755411 0 8.1030458415403 0 1 NA NA
"COX6CP4" 0 NA NA NA NA NA NA
"COX6CP5" 0.0171149362079666 0 8.1030458415403 0 1 NA NA
"COX6CP6" 0 NA NA NA NA NA NA
"COX6CP7" 0 NA NA NA NA NA NA
"COX6CP8" 0 NA NA NA NA NA NA
"COX7A1" 2.46691824050469 0.490037775268364 0.614691844192591 0.797208845209321 0.425329749822816 NA NA
"COX7A2P1" 0.615876278534206 0.304811813427271 1.8138609484444 0.16804585472149 0.866547205130011 NA NA
"COX7A2P2" 0.0370621246663577 -0.20260349885582 8.10304584153956 -0.0250033756216942 0.980052271094747 NA NA
"COX7B2" 0 NA NA NA NA NA NA
"COX7BP2" 0.041310365919899 1.52679722399764 8.08813083271369 0.188770094794 0.850273011311219 NA NA
"COX7BP3" 0.0655292676305487 0 8.10304584153372 0 1 NA NA
"COX7BP4" 0 NA NA NA NA NA NA
"COX7BP6" 0 NA NA NA NA NA NA
"COX7CP1" 0.0967401772739793 -0.523142628754666 8.10304584153522 -0.0645612327741133 0.94852335204686 NA NA
"COX7CP2" 0.235778002528939 -0.523234545759235 4.5872370434981 -0.114063114854913 0.90918776142412 NA NA
"COX7CP3" 0 NA NA NA NA NA NA
"COX7CP4" 0 NA NA NA NA NA NA
"COX8BP" 0 NA NA NA NA NA NA
"COX8C" 0.0414016751409079 -0.202614997818676 8.103045841537 -0.0250047947131253 0.980051139177499 NA NA
"CPA1" 0.313582188888022 -0.106239444721977 4.18904780218301 -0.0253612395319561 0.979766827528574 NA NA
"CPA2" 0.822603923220122 -0.362600198241714 1.49702777863363 -0.242213406736292 0.808614807230079 NA NA
"CPA3" 0 NA NA NA NA NA NA
"CPA5" 0.490981213270172 0.109114887599809 2.19623306956122 0.0496827450201397 0.960375206956091 NA NA
"CPA6" 0.210142472886391 -0.975886444913804 6.55341305222898 -0.148912701997607 0.881622518225259 NA NA
"CPAMD8" 3.99208029425639 0.386241266796509 0.59933176256988 0.644453190901049 0.519281602003467 0.764697864567913 NA
"CPB1" 0.332698689762862 -0.192382439731087 4.45001316076092 -0.0432318810711541 0.96551669141829 NA NA
"CPB2" 0.123499075753438 0 8.10304584150226 0 1 NA NA
"CPB2-AS1" 6.61482069918778 0.31877506288796 0.44615138852423 0.714499766418743 0.474918200544906 0.733061511114592 NA
"CPDP1" 0 NA NA NA NA NA NA
"CPEB1" 8.34183405262675 -1.33246266557768 0.477613812058572 -2.78983277270523 0.00527352718754321 0.0507406999878799 NA
"CPEB1-AS1" 1.52339553018813 1.42899508430388 0.907502771930151 1.57464542093307 0.115338312432392 NA NA
"CPEB2-DT" 0.154738662402043 0 8.10304584148145 0 1 NA NA
"CPEB3" 1.85793574382129 0.563245483759054 0.792367544646551 0.710838660119906 0.477184220656486 NA NA
"CPED1" 0.0865143488312147 0.625127718433391 8.09178896128703 0.0772545751531763 0.938421026634198 NA NA
"CPHL1P" 0.0117105097379052 -0.202570788748694 8.1030458415403 -0.0249993388548062 0.980055490962247 NA NA
"CPHXL" 0.108869649219724 0.867607321058106 8.09120922304284 0.107228387888829 0.914607794980139 NA NA
"CPHXL2" 0.194714787902115 0.95918782685493 8.09341221940821 0.118514638925072 0.905659896655124 NA NA
"CPLANE1-AS1" 1.03869652305255 -0.108407739137708 0.995399447942215 -0.108908779648028 0.913274842918343 NA NA
"CPLANE2" 2.4685275838557 0.76043211893716 0.630359555240062 1.20634662014057 0.227683868939438 NA NA
"CPLX1" 0.254117885956445 2.29474934639762 7.74674864418233 0.296220963374219 0.767061340412719 NA NA
"CPLX2" 1.37280724984606 0.85345494970281 0.921089155943795 0.926571487890676 0.354149064241031 NA NA
"CPLX3" 0 NA NA NA NA NA NA
"CPLX4" 0.0842659600707175 1.07955799168514 8.10304584153771 0.133228666454178 0.89401254037693 NA NA
"CPM" 4.15834374698389 0.76706943276734 0.489761392770784 1.56621049370125 0.117299346850721 0.359840141328096 NA
"CPMER" 0 NA NA NA NA NA NA
"CPN1" 0.0718865791590515 0 8.10304584153326 0 1 NA NA
"CPN2" 0.0110535018371743 0 8.103045841537 0 1 NA NA
"CPNE2-DT" 0 NA NA NA NA NA NA
"CPNE4" 0.202006032651391 0 8.10304584140049 0 1 NA NA
"CPNE5" 0.377154894539888 1.2022056128514 3.99226922943961 0.301133401521658 0.763312771708839 NA NA
"CPNE6" 0 NA NA NA NA NA NA
"CPNE7" 0.328773702772997 1.01744421679116 3.01588418358766 0.337361833165896 0.735844152620431 NA NA
"CPNE8-AS1" 1.69783049005101 1.16382090512891 0.808585490553032 1.43932944472318 0.150057204129813 NA NA
"CPNE9" 0.129376720905551 1.76709283886234 8.06628470963083 0.219071468770808 0.826594375567469 NA NA
"CPO" 0.189774700821451 0.758977615184452 7.84550544574087 0.0967404357097837 0.922932527358088 NA NA
"CPP" 0.0287853915687315 0 8.1030458415266 0 1 NA NA
"CPS1-IT1" 0.0598694908251949 -0.202636675721861 8.1030458415403 -0.0250074699914744 0.980049005281482 NA NA
"CPSF1P1" 0 NA NA NA NA NA NA
"CPSF1P2" 0 NA NA NA NA NA NA
"CPSF4L" 0 NA NA NA NA NA NA
"CPT1B" 8.30576363279897 -0.767130688397026 0.46086948818426 -1.66452913040388 0.0960067346328431 0.320308608938984 NA
"CPVL-AS1" 0 NA NA NA NA NA NA
"CPVL-AS2" 0.170635573662199 0.88086040388935 8.08595458080256 0.108937095192281 0.913252384007277 NA NA
"CPXCR1" 0 NA NA NA NA NA NA
"CPXM2" 4.23502149620414 0.0385322250141139 0.533482698084994 0.0722276938922863 0.942420706186172 0.980146722841089 NA
"CPZ" 0.975088588777423 0.981342592435921 1.12137367055955 0.875125409308248 0.381505672990659 NA NA
"CR1" 0.145414487230203 1.25908912939912 8.09291001909184 0.155579281918226 0.876364656697975 NA NA
"CR1L" 0.0498339384105858 0 8.1030458415403 0 1 NA NA
"CR2" 0.0306187220543672 0 8.1030458415403 0 1 NA NA
"CRACDL" 1.05473286042113 -0.630235912084402 1.29076664055241 -0.488264797279454 0.625362292740726 NA NA
"CRACR2B" 5.58667741417888 0.481557981581935 0.44737378796805 1.07641081022907 0.281743569811082 0.575921416786251 NA
"CRADD-AS1" 0 NA NA NA NA NA NA
"CRADDP1" 0 NA NA NA NA NA NA
"CRAT37" 0.298849506937812 1.12291209354599 3.32057752404591 0.338167708904383 0.735236808431546 NA NA
"CRB1" 0.403838820718113 1.65409139558875 1.86154801386164 0.888556933945238 0.374241244856556 NA NA
"CRB3" 0.213172652402556 -2.01007288871722 7.39997205260852 -0.271632497315806 0.78590460938575 NA NA
"CRB3P1" 0 NA NA NA NA NA NA
"CRCT1" 0 NA NA NA NA NA NA
"CREB3L2-AS1" 0.0165434135685007 0 8.10304584153354 0 1 NA NA
"CREB3L3" 0.0259937455039361 0 8.10304584153955 0 1 NA NA
"CREG2" 0.200219356430982 -0.202775396612007 8.10304584146089 -0.0250245895900607 0.980035350091473 NA NA
"CRH" 1.72790161864067 0.851440744119987 0.860077697062328 0.989957938716652 0.322194678193296 NA NA
"CRHR1" 0.071213871032859 -0.202645307658958 8.10304584152841 -0.0250085352621842 0.980048155584172 NA NA
"CRHR2" 0.0530568744450373 -0.523077026862874 8.1030458415403 -0.0645531368194066 0.948529798237452 NA NA
"CRIP1P1" 0 NA NA NA NA NA NA
"CRIP1P2" 0 NA NA NA NA NA NA
"CRIP1P3" 0 NA NA NA NA NA NA
"CRIP1P4" 0.0364052741666385 0 8.10304584152819 0 1 NA NA
"CRIP3" 0.205797427960309 1.18636888354386 6.60332677098562 0.179662301244374 0.857417691037714 NA NA
"CRISP1" 0.0203931812210482 0 8.1030458415403 0 1 NA NA
"CRISP2" 0 NA NA NA NA NA NA
"CRISP3" 0.00936076753541151 0 8.1030458415391 0 1 NA NA
"CRISPLD2" 0.844251789032624 -1.90723033389802 1.4890348633808 -1.28085001956752 0.200246351003776 NA NA
"CRLF1" 0.36724630501809 0.307557662814331 3.00924357452711 0.102204309886302 0.918594506877688 NA NA
"CRLF2" 0 NA NA NA NA NA NA
"CRLF3P1" 0 NA NA NA NA NA NA
"CRLF3P2" 0 NA NA NA NA NA NA
"CRLF3P3" 0 NA NA NA NA NA NA
"CRMA" 1.68947647342401 0.187293212070711 0.888033468323239 0.210907830337018 0.832959193837902 NA NA
"CRNN" 0 NA NA NA NA NA NA
"CROCC2" 0 NA NA NA NA NA NA
"CROCCP1" 0 NA NA NA NA NA NA
"CROCCP2" 0.0458947390558394 0 8.10304584153335 0 1 NA NA
"CROCCP3" 6.12998476714212 -0.46791752106414 0.461069020104038 -1.01485352661204 0.310175654049999 0.601455086646395 NA
"CROCCP4" 0.013355844099843 0 8.1030458415403 0 1 NA NA
"CROCCP5" 0 NA NA NA NA NA NA
"CRP" 0.0145588991855777 0 8.1030458415403 0 1 NA NA
"CRPP1" 0 NA NA NA NA NA NA
"CRPPA" 7.67868240535198 -0.421149152674174 0.397010111425997 -1.06080208174415 0.28877985596344 0.583148476156274 NA
"CRPPA-AS1" 0.0498251915391277 0 8.1030458415403 0 1 NA NA
"CRTAC1" 2.04767717573071 1.2644368740037 0.751697075936801 1.68210960835241 0.0925475875520809 NA NA
"CRTAM" 0.489756626392005 -0.431626968646638 2.37283005760433 -0.181903869290336 0.855658167906146 NA NA
"CRTC1" 6.9265164720283 -0.0489824289003731 0.447097762567915 -0.109556416965814 0.912761176740657 0.969105427467926 NA
"CRTC1P1" 0.0101711875132875 1.07329328711202 8.10265582705166 0.132461912491545 0.894618946940983 NA NA
"CRTC3-AS1" 0.9280543414055 -1.60962816021978 1.47059390466965 -1.09454292929451 0.273716930116769 NA NA
"CRX" 3.63035693376111 1.18560020613781 0.484305934144109 2.44803980821144 0.0143635785023681 0.0994492713627875 NA
"CRYAA" 0.17006070176807 0 8.10304584144912 0 1 NA NA
"CRYAB" 9.49283010255756 -0.216886901575419 0.357964608113384 -0.605889232230247 0.544588310173439 0.782343334999961 NA
"CRYBA1" 1.23390352426486 0.750112375281848 1.4095760161607 0.532154610096835 0.594618917030803 NA NA
"CRYBA2" 0.0940203541152953 -0.52310838963268 8.10304584151798 -0.0645570073110538 0.948526716460052 NA NA
"CRYBA4" 0.152463164911835 -0.847811214656006 8.10296223113125 -0.10462978728924 0.916669577588666 NA NA
"CRYBB1" 0.319726418480892 1.2254058013121 3.2223206558741 0.38028673498966 0.703732581142402 NA NA
"CRYBB2" 1.30929902187638 -0.406795920632957 1.10993115944388 -0.366505541511941 0.713987878326368 NA NA
"CRYBB3" 0.35930190098853 -1.45363831461573 3.25206881187582 -0.446988793505035 0.654883151281123 NA NA
"CRYBG1" 0.165885798175388 1.61912404875384 8.05987671456349 0.200886949775326 0.84078697227505 NA NA
"CRYGA" 0.0421936217802389 -0.202603732235278 8.1030458415403 -0.0250034044231403 0.9800522481217 NA NA
"CRYGB" 0 NA NA NA NA NA NA
"CRYGC" 0.5529690118917 0.438574990265854 1.88953977480678 0.232106778652331 0.816455080036608 NA NA
"CRYGD" 1.93194187341923 -1.25210570253062 1.15466400294606 -1.08438965736868 0.278192067533556 NA NA
"CRYGEP" 0.0510479022134699 -0.202620314524627 8.10304584153743 -0.0250054508498477 0.98005061581978 NA NA
"CRYGFP" 0 NA NA NA NA NA NA
"CRYGGP" 0 NA NA NA NA NA NA
"CRYGN" 0.541582921380848 -0.391188984382335 1.62378362939563 -0.240912013953445 0.809623310551437 NA NA
"CRYGS" 2.46046786742151 -0.561602996038207 0.909242125058418 -0.617660555489688 0.536799118298466 NA NA
"CRYL1" 4.0318738954289 0.345110160285176 0.543151891224145 0.635384255971886 0.525177833791128 0.767928223762512 NA
"CRYM" 0.625306608351547 -0.52818007089021 1.93234139775297 -0.27333682935345 0.784594307108443 NA NA
"CRYZL2P" 5.9265202907685 0.731470880123621 0.435558080733529 1.67938769243299 0.093076510355148 0.314674977873231 NA
"CRYZL2P-SEC16B" 0.566903614076943 -0.689948258631014 1.57377631633194 -0.438403000141153 0.661094172017102 NA NA
"CRYZP1" 0.0698577067412805 0 8.10304584152401 0 1 NA NA
"CRYZP2" 0 NA NA NA NA NA NA
"CSAD" 8.24851806029209 0.125828269892887 0.371556576665488 0.338651709578458 0.73487212328377 0.889436609952111 NA
"CSAG1" 0 NA NA NA NA NA NA
"CSAG2" 0.218108798387501 0.405018493522939 5.74907322659964 0.0704493537582738 0.943836010179124 NA NA
"CSAG3" 0.218108798387501 0.405018493522939 5.74907322659964 0.0704493537582738 0.943836010179124 NA NA
"CSAG4" 0 NA NA NA NA NA NA
"CSE1L-DT" 0.0230132566763014 0 8.1030458415403 0 1 NA NA
"CSF1R" 0.0211651635640404 -0.202585201473364 8.1030458415403 -0.0250011175346942 0.980054072224459 NA NA
"CSF2" 0 NA NA NA NA NA NA
"CSF2RA" 0.455695724679316 0.34452705919272 2.15017643078267 0.160231995040198 0.872698326597768 NA NA
"CSF2RB" 0.0612732407019059 0 8.10304584153741 0 1 NA NA
"CSF2RBP1" 0.0532716548265588 1.8914735855284 8.08461475736917 0.233959643383664 0.81501630912117 NA NA
"CSF3" 0.0416758725573344 0 8.10304584153162 0 1 NA NA
"CSF3R" 0.520520883482563 1.02347749331168 1.98892630835672 0.514587940745424 0.606840993770646 NA NA
"CSGALNACT1" 1.10013647083173 0.031635505311223 1.02706622502285 0.0308018164169688 0.975427591817444 NA NA
"CSGALNACT2-DT" 2.16509265753916 -0.163719364144896 0.687520154425066 -0.238130276023406 0.81178005317984 NA NA
"CSGALNACT2P1" 0 NA NA NA NA NA NA
"CSGALNACT2P2" 0 NA NA NA NA NA NA
"CSH1" 0 NA NA NA NA NA NA
"CSH2" 0 NA NA NA NA NA NA
"CSHL1" 0 NA NA NA NA NA NA
"CSMD1" 0.010468704978083 0 8.1030458415403 0 1 NA NA
"CSMD2" 0.833071606248411 1.46486052438785 1.13576167172827 1.28976048483728 0.197133831688184 NA NA
"CSMD2-AS1" 0 NA NA NA NA NA NA
"CSMD3" 1.25267441906298 0.560980864800633 0.982836215258054 0.570777568115295 0.568150430494424 NA NA
"CSN1S1" 0 NA NA NA NA NA NA
"CSN1S2AP" 0 NA NA NA NA NA NA
"CSN2" 0 NA NA NA NA NA NA
"CSN3" 0 NA NA NA NA NA NA
"CSNK1A1L" 0.0266312375417958 0 8.1030458415403 0 1 NA NA
"CSNK1A1P1" 0 NA NA NA NA NA NA
"CSNK1A1P3" 0 NA NA NA NA NA NA
"CSNK1G2-AS1" 0.00992447624296523 0 8.1030458415403 0 1 NA NA
"CSNK1G2P1" 0.00936076753541151 0 8.1030458415391 0 1 NA NA
"CSNK2A3" 0.311445627795765 -1.53248649300694 3.56788607384021 -0.429522260882474 0.66754319730427 NA NA
"CSNKA2IP" 0.0153891473570691 0 8.1030458415403 0 1 NA NA
"CSP1" 0.042987436296915 -0.202603732235277 8.1030458415403 -0.0250034044231403 0.9800522481217 NA NA
"CSP2" 0 NA NA NA NA NA NA
"CSPG4" 3.36841593595705 0.477243840034715 0.636567988190148 0.74971385443303 0.453427061527915 NA NA
"CSPG4BP" 0.0334114512264078 0 8.1030458415403 0 1 NA NA
"CSPG4P10" 0 NA NA NA NA NA NA
"CSPG4P11" 0 NA NA NA NA NA NA
"CSPG4P12" 0 NA NA NA NA NA NA
"CSPG4P13" 0 NA NA NA NA NA NA
"CSPG4P2Y" 0 NA NA NA NA NA NA
"CSPG4P3Y" 0 NA NA NA NA NA NA
"CSPG4P4Y" 0 NA NA NA NA NA NA
"CSPG4P5" 0 NA NA NA NA NA NA
"CSPG5" 1.23960309407671 1.07279964670994 1.03745839387758 1.03406522424506 0.301105672336335 NA NA
"CSRP1-AS1" 0.89896861771233 0.32867642068696 1.25371867462277 0.262161222720763 0.793197147870335 NA NA
"CSRP2P2" 0 NA NA NA NA NA NA
"CSRP3" 0.205219904822394 2.06537083448749 8.05632713396893 0.256366306896725 0.797668001877316 NA NA
"CSRP3-AS1" 0.0106008753310464 0 8.10304584153717 0 1 NA NA
"CST1" 0 NA NA NA NA NA NA
"CST11" 0.117122074509254 0.759056781127651 8.10304584150479 0.0936754889426479 0.925366941631262 NA NA
"CST12P" 0 NA NA NA NA NA NA
"CST13P" 0 NA NA NA NA NA NA
"CST2" 1.51417788537895 0.783987729490151 0.877498548186673 0.893434788137531 0.371624379849119 NA NA
"CST2P1" 0 NA NA NA NA NA NA
"CST4" 0 NA NA NA NA NA NA
"CST5" 0 NA NA NA NA NA NA
"CST6" 0.137149814453635 0 8.10304584151139 0 1 NA NA
"CST7" 0 NA NA NA NA NA NA
"CST8" 0 NA NA NA NA NA NA
"CST9" 0 NA NA NA NA NA NA
"CST9L" 0 NA NA NA NA NA NA
"CST9LP1" 0 NA NA NA NA NA NA
"CST9LP2" 0 NA NA NA NA NA NA
"CSTA" 0.167321568342165 -1.11111756532908 8.1016830463626 -0.137146511282978 0.890914989091477 NA NA
"CSTBP1" 0 NA NA NA NA NA NA
"CSTF3-DT" 0.247697518602187 -1.90866563185531 5.49370052489783 -0.347428044758739 0.728269767303148 NA NA
"CSTL1" 0 NA NA NA NA NA NA
"CSTP1" 0 NA NA NA NA NA NA
"CSTP2" 0 NA NA NA NA NA NA
"CT45A1" 0 NA NA NA NA NA NA
"CT45A10" 0 NA NA NA NA NA NA
"CT45A11P" 0.316842521455128 -0.199870901000362 2.69111641998971 -0.0742706259438327 0.940795049561636 NA NA
"CT45A2" 0 NA NA NA NA NA NA
"CT45A3" 0 NA NA NA NA NA NA
"CT45A5" 0.2469725380398 0.11798808814644 5.53014478895982 0.0213354428589261 0.982978070954967 NA NA
"CT45A6" 0 NA NA NA NA NA NA
"CT45A7" 0 NA NA NA NA NA NA
"CT45A8" 0 NA NA NA NA NA NA
"CT45A9" 0 NA NA NA NA NA NA
"CT47A1" 0 NA NA NA NA NA NA
"CT47A10" 0 NA NA NA NA NA NA
"CT47A11" 0 NA NA NA NA NA NA
"CT47A12" 0 NA NA NA NA NA NA
"CT47A6" 0 NA NA NA NA NA NA
"CT47A7" 0 NA NA NA NA NA NA
"CT47B1" 0 NA NA NA NA NA NA
"CT47C1" 0 NA NA NA NA NA NA
"CT55" 0.0111582819844231 0 8.1030458415403 0 1 NA NA
"CT62" 0.0214702803071377 -0.202585201473361 8.1030458415403 -0.0250011175346938 0.980054072224459 NA NA
"CT66" 0.582479047078503 1.88365113472214 1.83181993117442 1.02829492280635 0.30381111862367 NA NA
"CT69" 0.276400939353936 2.82139658561495 4.24223168029493 0.665073668352503 0.506003375553065 NA NA
"CT70" 0.221663013636532 -0.855114767943089 5.73300741441896 -0.149156403634227 0.881430219952163 NA NA
"CT75" 1.57780384802216 -3.50592067140891 1.29081517638094 -2.71605163586507 0.00660656132230618 NA NA
"CT83" 0 NA NA NA NA NA NA
"CTAG1A" 0 NA NA NA NA NA NA
"CTAG1B" 0 NA NA NA NA NA NA
"CTAG2" 0 NA NA NA NA NA NA
"CTAGE1" 0.34807647868482 -1.56448203308868 2.83763754090526 -0.551332582310557 0.581405706881048 NA NA
"CTAGE10P" 0 NA NA NA NA NA NA
"CTAGE11P" 0.0211739386371577 0 8.10304584153869 0 1 NA NA
"CTAGE12P" 0.0222457693151776 0 8.1030458415403 0 1 NA NA
"CTAGE13P" 0 NA NA NA NA NA NA
"CTAGE14P" 0 NA NA NA NA NA NA
"CTAGE15" 0.0664034925290993 0 8.10304584151838 0 1 NA NA
"CTAGE16P" 0 NA NA NA NA NA NA
"CTAGE3P" 1.00968197626774 -0.199254867140529 1.0398869590439 -0.191612045335899 0.848046106535451 NA NA
"CTAGE4" 0.381983997498797 -0.858210770834285 2.56350398208422 -0.334780354090392 0.737790781371534 NA NA
"CTAGE6" 0.0496867942805825 0 8.10304584150428 0 1 NA NA
"CTAGE7P" 0.049470673601556 -0.202632272023901 8.1030458415395 -0.0250069265294201 0.980049438765902 NA NA
"CTAGE8" 0.364625562717653 -0.918947305550138 2.55288265891015 -0.3599645688151 0.718873629924585 NA NA
"CTAGE9" 0.0695944446385401 -0.523106672139163 8.10304584152257 -0.0645567953544825 0.94852688522489 NA NA
"CTBP1-AS" 0.966294283907983 -1.63372762882543 1.50315587076864 -1.08686508205568 0.277096440018726 NA NA
"CTBP2P1" 0.0232182202812713 1.07962094046385 8.1030458415403 0.133236434987096 0.894006396754601 NA NA
"CTBP2P10" 1.10725741249286 -0.819442123506942 1.06566232938658 -0.768951009067413 0.441922394359061 NA NA
"CTBP2P2" 0.141488426564459 0.410099263864136 8.10125147805307 0.050621717517982 0.959626956933019 NA NA
"CTBP2P3" 0 NA NA NA NA NA NA
"CTBP2P4" 0.0650289238415011 1.83854248429784 8.08714224385425 0.227341430243177 0.82015825971021 NA NA
"CTBP2P5" 0 NA NA NA NA NA NA
"CTBP2P6" 0 NA NA NA NA NA NA
"CTBP2P7" 0 NA NA NA NA NA NA
"CTBP2P8" 7.92978633096665 -0.859894494197651 0.42262042042124 -2.03467332066104 0.0418837543959122 0.193593458033686 NA
"CTBS" 6.04556893342572 0.0349062762916121 0.38887851932344 0.0897613896296999 0.928476830900334 0.975506018411832 NA
"CTC1" 8.15033974772355 -0.289595054039086 0.364903463586282 -0.793621006479186 0.427416099544609 0.698706121213648 NA
"CTCF-DT" 0.491101610775309 -0.53604842138068 1.90724756182603 -0.281058648132421 0.778665417236617 NA NA
"CTCFL" 0.434895173069275 0.272181072442867 2.08010460472814 0.130849704300539 0.89589420263328 NA NA
"CTD-2194D22.4" 0.0226222267510823 0 8.10304584153025 0 1 NA NA
"CTD-2350J17.1" 0 NA NA NA NA NA NA
"CTDNEP1P1" 0.0176642483399046 0 8.10304584153831 0 1 NA NA
"CTDNEP1P2" 0.0192713204628905 0 8.1030458415403 0 1 NA NA
"CTDP1-DT" 0 NA NA NA NA NA NA
"CTDSPL2-DT" 0.00888992521533467 0 8.1030458415403 0 1 NA NA
"CTDSPL2P1" 0.337210524994162 -1.3422811519483 3.30141177792469 -0.406577925517695 0.684318012843801 NA NA
"CTDSPL2P2" 0 NA NA NA NA NA NA
"CTF1" 5.74177824113829 0.820776627094436 0.386795835949325 2.12198930497785 0.0338386361704459 0.171556955440225 NA
"CTF2P" 0 NA NA NA NA NA NA
"CTHRC1P1" 0 NA NA NA NA NA NA
"CTLA4" 0.0240105105364265 0 8.1030458415403 0 1 NA NA
"CTNNA1-AS1" 0.329034835280443 2.55741588118682 4.01318731333847 0.637253056364163 0.523960023298479 NA NA
"CTNNA1P1" 0.0433531009562416 -0.202618078420749 8.10304584154009 -0.0250051748914009 0.980050835933939 NA NA
"CTNNA2-AS1" 0.0943599664496463 0 8.10304584150687 0 1 NA NA
"CTNNA3" 2.79123152700329 -0.218709363929466 0.671240305261408 -0.325828711737285 0.744553954307493 NA NA
"CTNNBL1P1" 0 NA NA NA NA NA NA
"CTNS-AS1" 0.166260833588395 0 8.10304584146347 0 1 NA NA
"CTRB1" 0.0358019128947099 -0.526220425318959 8.10298208765224 -0.0649415757836664 0.948220517752849 NA NA
"CTRB2" 0.013068165174519 0 8.1030458415403 0 1 NA NA
"CTRC" 0.0644020815053689 -0.202630498665996 8.1030458415403 -0.0250067076786374 0.980049613328973 NA NA
"CTRL" 0.679308326841195 -1.51235210626684 1.82803845110909 -0.827308695475896 0.40806211645905 NA NA
"CTSE" 0.0462743667609262 1.04663950280514 8.10095662801357 0.129199494685085 0.897199796042439 NA NA
"CTSF" 0.0240371202886675 -0.202585201473364 8.1030458415403 -0.0250011175346942 0.980054072224459 NA NA
"CTSG" 0 NA NA NA NA NA NA
"CTSK" 6.48553707420858 0.362792949161077 0.420553877307217 0.862655104939278 0.388327123184852 0.671301147827404 NA
"CTSL3P" 0 NA NA NA NA NA NA
"CTSLP1" 0 NA NA NA NA NA NA
"CTSLP2" 0.0541674177233449 0 8.10304584150318 0 1 NA NA
"CTSLP3" 0 NA NA NA NA NA NA
"CTSLP4" 0 NA NA NA NA NA NA
"CTSLP6" 0 NA NA NA NA NA NA
"CTSLP8" 0 NA NA NA NA NA NA
"CTSO" 4.93782818397266 -0.157851120153228 0.522814772489796 -0.301925516376469 0.762708843690268 0.9026967299716 NA
"CTSS" 2.62002498597664 -0.20472923677828 0.621980819961673 -0.329156832827893 0.742037148942266 NA NA
"CTSW" 0.022910712516026 0 8.1030458415334 0 1 NA NA
"CTTN-DT" 1.28044197238289 0.267951243115814 0.976764194350785 0.274325415146805 0.783834554930665 NA NA
"CTTNBP2" 3.18902486274989 -0.0841295626705144 0.607735545318969 -0.138431203043026 0.889899637945353 NA NA
"CTU1" 6.69827349583508 0.467232140098479 0.453618920989506 1.03001025415624 0.303005192018895 0.595743008011005 NA
"CTXN2" 0.769405969774153 1.19586075611051 1.22736532259666 0.974331549127117 0.32989194467613 NA NA
"CTXN2-AS1" 0 NA NA NA NA NA NA
"CTXN3" 0 NA NA NA NA NA NA
"CTXND1" 1.4996084334777 0.129204156309031 1.30953803384568 0.0986639203823664 0.921405116409533 NA NA
"CTXND2" 0.0676646214409296 0 8.10304584152629 0 1 NA NA
"CUBN" 4.706501908813 -0.561013584205409 0.505641317632923 -1.10950898322887 0.267210671289802 0.559146276531698 NA
"CUBNP1" 0 NA NA NA NA NA NA
"CUBNP2" 0 NA NA NA NA NA NA
"CUBNP3" 0 NA NA NA NA NA NA
"CUL1P1" 0 NA NA NA NA NA NA
"CUL4AP1" 0.0101711875132875 1.07329328711202 8.10265582705166 0.132461912491545 0.894618946940983 NA NA
"CUL9" 6.50219869132197 0.576182453368751 0.362672964408963 1.58871079433157 0.112125700804942 0.35082050156347 NA
"CUPIN1P" 0 NA NA NA NA NA NA
"CUX2" 6.78166217533561 0.170016389101618 0.429727298832468 0.395637860483935 0.692372202687116 0.869397347526722 NA
"CUX2P1" 0 NA NA NA NA NA NA
"CUZD1" 0.214241603343893 0.477333617712635 6.50590971874365 0.0733692347954703 0.94151229867088 NA NA
"CWH43" 0.0910377575129364 -0.521245510492191 8.10303342963383 -0.0643272072142674 0.948709690089149 NA NA
"CX3CR1" 0.0906716531973873 0 8.10304584153304 0 1 NA NA
"CXADRP1" 0 NA NA NA NA NA NA
"CXADRP2" 0 NA NA NA NA NA NA
"CXADRP3" 0 NA NA NA NA NA NA
"CXCL10" 0.0840142188837974 -0.202661365105073 8.10304584149144 -0.0250105169178916 0.980046574946081 NA NA
"CXCL11" 0.0583349311867045 -0.202635635586908 8.10304584153212 -0.0250073416280456 0.98004910766866 NA NA
"CXCL12" 2.78250812306672 -0.212547490216902 0.639586429045917 -0.332320200311259 0.739647488187347 NA NA
"CXCL13" 0.0255987928247695 0.759164117579541 8.1030458415403 0.0936887353749973 0.925356418784896 NA NA
"CXCL16" 0.2462900470115 -0.523236190097154 4.97611586666584 -0.105149519046014 0.916257166540102 NA NA
"CXCL17" 0.0615491089330357 0.759116999428613 8.10304584153954 0.0936829205059001 0.925361038062844 NA NA
"CXCL1P1" 0 NA NA NA NA NA NA
"CXCL2" 4.53557355453881 0.395225928436643 0.485950517105136 0.813304882956089 0.416043278146723 0.692548832098401 NA
"CXCL3" 4.34637034991071 0.580245936034224 0.492817763998245 1.17740466846542 0.239034027413183 0.530432026468507 NA
"CXCL6" 4.43014537813996 -0.598914583226531 0.608283678915461 -0.98459748960282 0.324821823274452 0.614358648411294 NA
"CXCL8" 0.311775218247541 -1.07322477034309 3.84098940669654 -0.279413624122988 0.779927416748035 NA NA
"CXCL9" 0.0478975890014088 0 8.10304584153532 0 1 NA NA
"CXCR1" 0 NA NA NA NA NA NA
"CXCR2" 0.556536852452614 0.235042965205947 1.62256343017331 0.144859030368286 0.88482217419374 NA NA
"CXCR2P1" 0 NA NA NA NA NA NA
"CXCR3" 0 NA NA NA NA NA NA
"CXCR5" 0 NA NA NA NA NA NA
"CXCR6" 0 NA NA NA NA NA NA
"CXorf49" 0 NA NA NA NA NA NA
"CXorf49B" 0 NA NA NA NA NA NA
"CXorf51A" 0 NA NA NA NA NA NA
"CXorf51B" 0 NA NA NA NA NA NA
"CXorf58" 0.100339311985057 -0.523114304617643 8.10304584152398 -0.0645577372815724 0.94852613524027 NA NA
"CXorf65" 0 NA NA NA NA NA NA
"CXorf66" 0.012284013421823 0 8.1030458415403 0 1 NA NA
"CXXC1P1" 0 NA NA NA NA NA NA
"CXXC4-AS1" 0.626545652431329 -1.56454267736931 1.73155473790853 -0.903547917439244 0.366235168907848 NA NA
"CXXC5-AS1" 0.0136681528792657 0 8.1030458415403 0 1 NA NA
"CYB5AP2" 0.0177581346306283 0 8.1030458415403 0 1 NA NA
"CYB5AP3" 0 NA NA NA NA NA NA
"CYB5AP4" 0 NA NA NA NA NA NA
"CYB5AP5" 0 NA NA NA NA NA NA
"CYB5D1" 2.61551685610017 -2.65361909807181 3.69240813347632 -0.718668955908048 0.472344915342376 NA NA
"CYBB" 0.0699985555906719 -1.1323868999964 8.10196577631713 -0.139766932033517 0.888844141202663 NA NA
"CYCSP1" 0 NA NA NA NA NA NA
"CYCSP10" 0.0152553158790369 0 8.1030458415403 0 1 NA NA
"CYCSP11" 0 NA NA NA NA NA NA
"CYCSP12" 0.0123199367350616 0 8.1030458415403 0 1 NA NA
"CYCSP17" 0 NA NA NA NA NA NA
"CYCSP19" 0 NA NA NA NA NA NA
"CYCSP2" 0 NA NA NA NA NA NA
"CYCSP20" 0 NA NA NA NA NA NA
"CYCSP22" 0 NA NA NA NA NA NA
"CYCSP23" 0 NA NA NA NA NA NA
"CYCSP24" 0.203323099055558 1.07942919469556 8.10304584143583 0.133212771569892 0.894025110616506 NA NA
"CYCSP25" 0 NA NA NA NA NA NA
"CYCSP26" 0 NA NA NA NA NA NA
"CYCSP27" 0.0146733036938778 0 8.1030458415346 0 1 NA NA
"CYCSP28" 0.0126043354413591 -0.202568729730069 8.1030458415403 -0.0249990847505268 0.980055693644785 NA NA
"CYCSP29" 0 NA NA NA NA NA NA
"CYCSP30" 0 NA NA NA NA NA NA
"CYCSP32" 0.00945465382613522 0 8.1030458415403 0 1 NA NA
"CYCSP33" 0 NA NA NA NA NA NA
"CYCSP34" 0.038331955139654 1.02016428709575 8.09913511196716 0.125959657789678 0.899763858583102 NA NA
"CYCSP35" 0 NA NA NA NA NA NA
"CYCSP38" 0.00894641472455145 0 8.10304584153714 0 1 NA NA
"CYCSP39" 0 NA NA NA NA NA NA
"CYCSP4" 0 NA NA NA NA NA NA
"CYCSP40" 0.0082374088221482 0 8.1030458415403 0 1 NA NA
"CYCSP41" 0 NA NA NA NA NA NA
"CYCSP42" 0 NA NA NA NA NA NA
"CYCSP43" 0 NA NA NA NA NA NA
"CYCSP44" 0 NA NA NA NA NA NA
"CYCSP45" 0 NA NA NA NA NA NA
"CYCSP46" 0 NA NA NA NA NA NA
"CYCSP48" 0 NA NA NA NA NA NA
"CYCSP49" 0 NA NA NA NA NA NA
"CYCSP5" 0 NA NA NA NA NA NA
"CYCSP51" 0 NA NA NA NA NA NA
"CYCSP52" 0 NA NA NA NA NA NA
"CYCSP53" 0 NA NA NA NA NA NA
"CYCSP55" 0 NA NA NA NA NA NA
"CYCSP56" 0 NA NA NA NA NA NA
"CYCSP6" 0 NA NA NA NA NA NA
"CYCSP7" 0 NA NA NA NA NA NA
"CYCSP8" 0 NA NA NA NA NA NA
"CYCTP" 0 NA NA NA NA NA NA
"CYGB" 2.00302687765787 0.391890379163122 0.708084371367472 0.553451530650638 0.579954261426742 NA NA
"CYLC1" 0.0113111133755411 0 8.1030458415403 0 1 NA NA
"CYLC2" 0.178086564182741 1.25051184234114 8.08668967521566 0.154638287428507 0.877106484043117 NA NA
"CYLD-AS1" 0.076324360627877 1.0896395628934 8.10243563192084 0.134482964431163 0.893020681131551 NA NA
"CYMP" 0 NA NA NA NA NA NA
"CYMP-AS1" 0 NA NA NA NA NA NA
"CYP11A1" 0.645862511473668 -1.20509038790276 1.50744808802185 -0.799424137705559 0.42404451889806 NA NA
"CYP11B1" 0 NA NA NA NA NA NA
"CYP11B2" 0 NA NA NA NA NA NA
"CYP17A1" 0.11991868304745 0 8.10304584150681 0 1 NA NA
"CYP19A1" 0.0369287381145904 0 8.10304584152034 0 1 NA NA
"CYP1A1" 0.22936775327227 0.409322187055477 8.10120551997263 0.0505260835620499 0.959703164269081 NA NA
"CYP1A2" 0.0818765829367211 1.07954765161753 8.10304584150237 0.133227390383043 0.894013549538367 NA NA
"CYP1B1-AS1" 0.346688175412159 -0.590807561913768 3.25746320630243 -0.181370448258845 0.856076813049249 NA NA
"CYP1D1P" 0 NA NA NA NA NA NA
"CYP21A1P" 0 NA NA NA NA NA NA
"CYP21A2" 0.326992649981732 0.759096117533631 4.9185506187808 0.15433329376242 0.87734694716136 NA NA
"CYP24A1" 0.0664234164276532 -0.202646970409286 8.1030458415403 -0.0250087404628041 0.980047991908957 NA NA
"CYP26B1" 0.524672952948215 -1.47559572131416 1.99064048181685 -0.741266810753989 0.45853168110054 NA NA
"CYP26C1-DT" 0.588983569586413 1.03432585939268 1.46257925284786 0.707193034072302 0.479446526871573 NA NA
"CYP27B1" 0.771419380913412 0.112080348232431 1.54424343363089 0.0725794559274266 0.942140775390629 NA NA
"CYP27C1" 6.39046460977348 -0.255497746103696 0.473441901121119 -0.539660189557942 0.589431399444122 0.810362595428193 NA
"CYP2A13" 0 NA NA NA NA NA NA
"CYP2A6" 0.00981666663675529 0 8.1030458415403 0 1 NA NA
"CYP2A7" 0 NA NA NA NA NA NA
"CYP2A7P1" 0 NA NA NA NA NA NA
"CYP2A7P2" 0 NA NA NA NA NA NA
"CYP2AB1P" 0 NA NA NA NA NA NA
"CYP2AC1P" 0 NA NA NA NA NA NA
"CYP2B6" 0 NA NA NA NA NA NA
"CYP2B7P" 0.0484140863737627 -0.904159899775517 8.10219153329189 -0.111594486017805 0.911144944234014 NA NA
"CYP2C18" 0.105947487383502 -0.202698069426241 8.10304584151728 -0.0250150466121868 0.980042961903345 NA NA
"CYP2C19" 0.0835801368252678 0.438642559716808 8.1030458415364 0.054133046794369 0.956829163303872 NA NA
"CYP2C23P" 0.0510009845559764 0 8.10304584151526 0 1 NA NA
"CYP2C56P" 0 NA NA NA NA NA NA
"CYP2C58P" 0.0117105097379052 -0.202570788748694 8.1030458415403 -0.0249993388548062 0.980055490962247 NA NA
"CYP2C59P" 0 NA NA NA NA NA NA
"CYP2C60P" 0 NA NA NA NA NA NA
"CYP2C61P" 0 NA NA NA NA NA NA
"CYP2C8" 0.668429687429007 0.652012839724209 1.6147057778113 0.40379668462449 0.686362234675016 NA NA
"CYP2C9" 0.220395018538232 -0.523244043619344 5.76941877598689 -0.0906926787490547 0.927736788169549 NA NA
"CYP2D6" 0.524368565753526 -2.15845384764844 1.89994623853923 -1.13606048627353 0.255931250678896 NA NA
"CYP2D7" 0.2750699184803 1.02328141184842 5.93182315789257 0.172507066480377 0.863038906393368 NA NA
"CYP2D8P" 0.0674424845998479 -0.20263461670324 8.1030458415403 -0.0250072158871954 0.980049207963978 NA NA
"CYP2E1" 0.22978584360344 0.759085642216394 5.08411241228913 0.14930544029309 0.881312622658664 NA NA
"CYP2F1" 0 NA NA NA NA NA NA
"CYP2F2P" 0 NA NA NA NA NA NA
"CYP2G1P" 0.138550159782843 -0.831526841901909 8.10278903492833 -0.102622299348716 0.918262743956726 NA NA
"CYP2G2P" 0 NA NA NA NA NA NA
"CYP2J2" 1.48754704034169 -1.34370661386751 1.21749338503188 -1.10366645961885 0.269737850142547 NA NA
"CYP2S1" 3.80112981886618 0.108432722807358 0.556852099598712 0.19472445715029 0.845608664359781 0.943346655516008 NA
"CYP2T1P" 0.511986335176072 -1.2961457820562 2.87752556101332 -0.450437625860658 0.652394919810467 NA NA
"CYP2T3P" 0 NA NA NA NA NA NA
"CYP2U1-AS1" 3.94130159079823 -0.685574707750973 0.689076208061828 -0.994918558687865 0.319775875844958 0.610551466147759 NA
"CYP2W1" 0.357131287620558 2.25124065693699 3.13711429231065 0.717615122424767 0.472994630704044 NA NA
"CYP39A1" 3.43563220033431 0.0523596148896895 0.547047187391986 0.095713159845151 0.923748388842819 NA NA
"CYP3A137P" 0 NA NA NA NA NA NA
"CYP3A4" 0.0498537233250852 0 8.10304584152908 0 1 NA NA
"CYP3A43" 0.613269987733024 -0.123232843934101 1.59127058451498 -0.0774430477967156 0.938271096397713 NA NA
"CYP3A5" 3.59866082037092 -0.0888902053920218 0.57796185698421 -0.153799432121436 0.877767881610908 0.956893540107761 NA
"CYP3A51P" 0 NA NA NA NA NA NA
"CYP3A52P" 0 NA NA NA NA NA NA
"CYP3A54P" 0 NA NA NA NA NA NA
"CYP3A7" 0.0413627328304969 1.07960446872055 8.1030458415403 0.133234402202929 0.89400800434944 NA NA
"CYP3A7-CYP3A51P" 0 NA NA NA NA NA NA
"CYP46A4P" 0 NA NA NA NA NA NA
"CYP4A11" 0.0461407251397535 0.759131174092957 8.1030458415403 0.093684669806663 0.925359648434318 NA NA
"CYP4A22" 0.11286690972144 -0.948761760858081 8.10047743557173 -0.117124177976445 0.906761650342202 NA NA
"CYP4A22-AS1" 0.121502179087125 -0.202680954861653 8.10304584150806 -0.025012934497225 0.980044646600124 NA NA
"CYP4A26P" 0 NA NA NA NA NA NA
"CYP4A27P" 0 NA NA NA NA NA NA
"CYP4A43P" 0 NA NA NA NA NA NA
"CYP4A44P" 0 NA NA NA NA NA NA
"CYP4B1" 0 NA NA NA NA NA NA
"CYP4F10P" 0 NA NA NA NA NA NA
"CYP4F11" 0 NA NA NA NA NA NA
"CYP4F12" 0 NA NA NA NA NA NA
"CYP4F2" 0.189260149949261 -0.523243511816012 8.10304584146169 -0.0645736827920531 0.948513439054733 NA NA
"CYP4F22" 0 NA NA NA NA NA NA
"CYP4F23P" 0 NA NA NA NA NA NA
"CYP4F24P" 0 NA NA NA NA NA NA
"CYP4F25P" 0 NA NA NA NA NA NA
"CYP4F26P" 1.22503450569137 -1.41698362206383 1.26488623275095 -1.12024590463135 0.2626089871354 NA NA
"CYP4F27P" 0 NA NA NA NA NA NA
"CYP4F29P" 0 NA NA NA NA NA NA
"CYP4F3" 0.271017286492501 0.735972674528518 3.67410153252015 0.200313646210996 0.841235290700731 NA NA
"CYP4F30P" 0 NA NA NA NA NA NA
"CYP4F32P" 0 NA NA NA NA NA NA
"CYP4F33P" 0 NA NA NA NA NA NA
"CYP4F34P" 0 NA NA NA NA NA NA
"CYP4F35P" 0 NA NA NA NA NA NA
"CYP4F36P" 0 NA NA NA NA NA NA
"CYP4F44P" 0 NA NA NA NA NA NA
"CYP4F59P" 0 NA NA NA NA NA NA
"CYP4F60P" 0 NA NA NA NA NA NA
"CYP4F62P" 0 NA NA NA NA NA NA
"CYP4F8" 0.568524004805371 1.44713347330796 1.56789198868764 0.922980335220183 0.356017453228168 NA NA
"CYP4F9P" 0 NA NA NA NA NA NA
"CYP4V2" 9.09264667659855 0.478109654688265 0.323756846805716 1.47675534712375 0.139741230028531 0.395904833310699 NA
"CYP4X1" 0.0747653039667456 -0.202650050590104 8.10304584150795 -0.025009120589202 0.980047688706806 NA NA
"CYP4Z1" 0.012284013421823 0 8.1030458415403 0 1 NA NA
"CYP4Z2P" 0.0127985154158495 0 8.1030458415403 0 1 NA NA
"CYP51A1-AS1" 0.286235746412795 -1.30018302579514 3.63655466620937 -0.357531549814542 0.720693911536077 NA NA
"CYP51A1P1" 0 NA NA NA NA NA NA
"CYP51A1P2" 0.179330787649771 2.44761169966763 8.04134242820936 0.304378494202822 0.760839550144711 NA NA
"CYP51A1P3" 0.175907906130814 0.758994845538671 8.10304584148248 0.0936678454480778 0.92537301356034 NA NA
"CYP7A1" 0.0189093076522704 0 8.10304584152846 0 1 NA NA
"CYP7B1" 7.31668236812122 -0.0177052785397806 0.380156768450286 -0.0465736243812163 0.962853053906343 0.98770751642508 NA
"CYP8B1" 0 NA NA NA NA NA NA
"CYS1" 0.782338303425811 0.108834082710096 1.21689137481912 0.0894361526116275 0.928735292950679 NA NA
"CYSLTR1" 7.93436164595834 0.338764506785927 0.357549045418024 0.947463043538166 0.343402879414014 0.632554508542105 NA
"CYSLTR2" 0.0983890302479572 0.759063673381542 8.1030458415061 0.093676339518333 0.925366265941218 NA NA
"CYSRT1" 1.79571648355136 -0.253482470497506 0.775437397327495 -0.326889664299298 0.74375133872503 NA NA
"CYTH1P1" 0.0370414762346186 -0.500892862918529 8.1028943876134 -0.0618165360373234 0.950708934818337 NA NA
"CYTH4" 0.0369122853109999 -0.202596587609273 8.10304584153 -0.0250025227021324 0.980052951413414 NA NA
"CYTIP" 0.0347339228278079 -0.202603732235277 8.1030458415403 -0.0250034044231403 0.9800522481217 NA NA
"CYYR1-AS1" 0.0200341784046406 1.07962125110273 8.1030458415393 0.133236473323177 0.89400636643713 NA NA
"CZIB-DT" 0.373379173995529 1.04126700969275 2.3573668965339 0.441707657481639 0.658700767771502 NA NA
"D21S2088E" 0.04997561762037 -0.202617230528018 8.10304584153724 -0.0250050702526421 0.980050919397492 NA NA
"D2HGDH" 9.43180869899243 0.251057483358959 0.370020799179693 0.678495597857022 0.497457514045808 0.750433038071231 NA
"DAAM2-AS1" 0.289509314742341 -0.269346946028096 4.35563063121689 -0.0618387941570806 0.950691209319907 NA NA
"DAB1" 8.74822361415509 0.0974996036783817 0.335506021779723 0.290604631062018 0.771353717799225 0.907907443383937 NA
"DAB1-AS1" 0 NA NA NA NA NA NA
"DACH2" 0.473373428676839 0.111141466282466 1.88734316560673 0.0588877890930542 0.953041484065486 NA NA
"DACT2" 0.0616877918182607 -0.518422804099538 8.1029491937061 -0.063979520506215 0.948986533661348 NA NA
"DACT3-AS1" 0.0449947007613589 0 8.10304584153991 0 1 NA NA
"DAGLA" 6.75052089843973 -0.594935461617904 0.476299658612764 -1.24907807692046 0.211636518226528 0.495848894613418 NA
"DAND5" 0.334881487037365 1.47703641964768 2.93059707784989 0.504005286435127 0.614257662114072 NA NA
"DANT1" 1.21558501171974 -1.37779783687086 1.41515819570751 -0.973599871060371 0.330255250388143 NA NA
"DAO" 0.0918901420872568 -0.523107850220187 8.10304584153553 -0.064556940741811 0.948526769464058 NA NA
"DAOA" 0 NA NA NA NA NA NA
"DAOA-AS1" 0 NA NA NA NA NA NA
"DAP-DT" 0.299299995881878 0.408766130813855 6.33303846942786 0.0645450257071916 0.948536256500188 NA NA
"DAP3P1" 0.0139298105332532 -0.202570788748694 8.1030458415403 -0.0249993388548061 0.980055490962247 NA NA
"DAP3P2" 0.191162264995449 0.829713580203345 8.09903378854332 0.102445995641731 0.918402676452898 NA NA
"DAPK1-IT1" 0.876774273652728 -3.71703128441573 1.43988712588528 -2.58147407362255 0.00983793805688901 NA NA
"DAPK2" 4.75498567742656 1.21084886302858 0.430039494565905 2.81566897535969 0.00486757919177819 0.0481453046420947 NA
"DAPL1" 1.30566979909303 -1.37443090259623 1.23117407167862 -1.11635790113927 0.264268966243763 NA NA
"DAPP1" 0.656165185220565 0.662789626198882 1.25009037494415 0.530193368002287 0.595977868770917 NA NA
"DARS1-AS1" 0.823404591666557 -1.68966243559111 1.57598093181846 -1.07213380662003 0.283659936304074 NA NA
"DAW1" 0.403635956873807 0.236008583838129 2.23438210193396 0.105625883609546 0.91587918747715 NA NA
"DAZ1" 0 NA NA NA NA NA NA
"DAZ2" 0 NA NA NA NA NA NA
"DAZ3" 0 NA NA NA NA NA NA
"DAZ4" 0 NA NA NA NA NA NA
"DAZAP2P1" 0.010468704978083 0 8.1030458415403 0 1 NA NA
"DAZL" 0 NA NA NA NA NA NA
"DBET" 0.0222068740504891 0 8.1030458415403 0 1 NA NA
"DBF4B" 7.32228016641442 -0.287994878017706 0.413021787026343 -0.697287375785184 0.485622966913023 0.741303541795833 NA
"DBF4P1" 0.351906143540681 -1.19810191128081 2.81374317012413 -0.425803578664202 0.670250979043252 NA NA
"DBF4P2" 0.0287193977288292 0 8.10304584152355 0 1 NA NA
"DBF4P3" 0 NA NA NA NA NA NA
"DBH" 0.0223022588243944 0 8.10304584153525 0 1 NA NA
"DBH-AS1" 0.372474010673468 0.61769778634125 2.90696440580449 0.21248894039014 0.831725605080296 NA NA
"DBIL5P" 0 NA NA NA NA NA NA
"DBIL5P2" 1.88401318781432 -0.364591211077916 0.759697259060456 -0.47991644925614 0.631286804238139 NA NA
"DBIP1" 0.0442049250215051 -0.202610021928965 8.10304584153018 -0.0250041806366856 0.980051628986465 NA NA
"DBIP2" 0.0739749843096982 -0.202652052104756 8.10304584152194 -0.0250093675968509 0.980047491684841 NA NA
"DBNDD1" 1.84680084355626 2.21874166587702 0.739502309644976 3.00031742556991 0.00269698383851217 NA NA
"DBP" 3.98935526691142 0.662678562405574 0.472632374861987 1.40210150140282 0.160884938804043 0.426802327786327 NA
"DBTP1" 2.21493954593182 -0.245061581376067 0.720956988022595 -0.339911514067171 0.733923165414273 NA NA
"DBX1" 0 NA NA NA NA NA NA
"DBX2" 0.140539022658336 -0.84363816143658 8.10304584149182 -0.104113709577788 0.917079111316426 NA NA
"DBX2-AS1" 0 NA NA NA NA NA NA
"DCAF12L1" 1.40814651556317 -0.933779860330999 1.00905005267674 -0.92540489726345 0.354755332374632 NA NA
"DCAF12L2" 3.52654854005999 0.0285923020273651 0.604718139059318 0.047282031380508 0.962288448945497 NA NA
"DCAF13P1" 0 NA NA NA NA NA NA
"DCAF13P2" 0.0101711875132875 1.07329328711202 8.10265582705166 0.132461912491545 0.894618946940983 NA NA
"DCAF13P3" 0.0811277240407234 -0.523117463909393 8.10304584150985 -0.0645581271710934 0.948525824801028 NA NA
"DCAF4L1" 1.57770645816248 -1.43767027326058 1.17748626905051 -1.22096563760347 0.222099030489586 NA NA
"DCAF4L2" 0.906671293137132 -0.88991958393489 1.39490932059513 -0.637976656113537 0.52348887604317 NA NA
"DCAF8-DT" 0.510572901798351 1.23108317291506 1.95038626613132 0.6311996727484 0.527909975922743 NA NA
"DCAF8L1" 0 NA NA NA NA NA NA
"DCAF8L2" 0.0202447858688783 0 8.1030458415403 0 1 NA NA
"DCANP1" 0 NA NA NA NA NA NA
"DCBLD1" 7.82776624792303 0.789381945287956 0.362813332578308 2.17572474439753 0.0295758488027132 0.158878107624096 NA
"DCC" 3.91973111581677 -0.429585636922956 0.565284920314472 -0.759945332849096 0.447287262559823 0.713258343381995 NA
"DCD" 0.0136681528792657 0 8.1030458415403 0 1 NA NA
"DCDC1" 3.84801198702858 0.102936970021527 0.545299271551294 0.18877151573793 0.850271897583349 0.94581145099353 NA
"DCDC2B" 0.0253136236000343 0 8.1030458415403 0 1 NA NA
"DCDC2C" 1.67010500583172 -1.17138165005812 1.15931381960743 -1.01040945967053 0.312299157579395 NA NA
"DCHS1-AS1" 0 NA NA NA NA NA NA
"DCHS2" 0.686428707784559 -0.383939373286163 1.54763765123357 -0.248080920608346 0.804071797420233 NA NA
"DCLK3" 0.298193828667019 0.438557574337701 4.20319722829539 0.104339042523483 0.916900295531108 NA NA
"DCLRE1CP1" 0 NA NA NA NA NA NA
"DCN" 0.0560457929969494 -0.202626367999649 8.10304584150577 -0.0250061979116233 0.980050019937053 NA NA
"DCST1" 0.0488479995155161 0 8.10304584152695 0 1 NA NA
"DCST1-AS1" 4.91528864060628 0.0399288582975146 0.505184017940617 0.0790382452324693 0.937002202904716 0.978594519640726 NA
"DCST2" 0.421410680035776 0.326574360222842 2.60494338700796 0.125367162239156 0.900232883713508 NA NA
"DCSTAMP" 0 NA NA NA NA NA NA
"DCTN1-AS1" 0.0666768196800178 2.40484325205832 8.06635686736164 0.298132514045948 0.765602026672573 NA NA
"DCUN1D2-AS" 0.300281828475368 -1.77393870756863 3.6042013356224 -0.492186352087429 0.622587611663725 NA NA
"DCX" 8.21347860403388 -0.45164746363543 0.368765330177636 -1.22475576382918 0.22066725665308 0.506580514675127 NA
"DCXR-DT" 0.102560223535392 -0.523138379983925 8.1030458414936 -0.0645607084320156 0.948523769540336 NA NA
"DDC" 0.0777991744175287 -0.202645837330027 8.10304584152744 -0.0250086006290972 0.980048103445228 NA NA
"DDC-AS1" 0.0112230312477958 0 8.1030458415403 0 1 NA NA
"DDHD1-DT" 0.127276577349697 -0.523149575299359 8.10304584150684 -0.0645620900500884 0.948522669463653 NA NA
"DDI1" 0 NA NA NA NA NA NA
"DDIT4L" 4.9261654965817 0.123125295719802 0.44216946775061 0.278457253835642 0.780661374369534 0.912606055746874 NA
"DDIT4L-AS1" 0 NA NA NA NA NA NA
"DDN" 0.225337712866437 -0.523230097268551 5.66765528222322 -0.0923186169966404 0.92644489730889 NA NA
"DDN-AS1" 2.71644518762686 -0.378959830634989 0.779914667516004 -0.485899094373953 0.627038710528865 NA NA
"DDO" 0.0578864291473505 -0.20263461670324 8.1030458415403 -0.0250072158871955 0.980049207963978 NA NA
"DDR1-DT" 0.967433242918016 0.384375290806485 1.42122208127789 0.270454066165983 0.786810950428648 NA NA
"DDR2" 6.09068425141025 1.04686280620111 0.404402000239894 2.58866871474449 0.00963477364009206 0.0770323092462599 NA
"DDTL" 0.0164748176442964 0 8.1030458415314 0 1 NA NA
"DDTP1" 0.0480928336415707 0.759131174092956 8.1030458415403 0.093684669806663 0.925359648434318 NA NA
"DDX10P1" 0.256246312226386 -1.08799743121122 5.44452127777996 -0.199833442776967 0.841610845261215 NA NA
"DDX10P2" 0.0194118863224807 0 8.10304584153767 0 1 NA NA
"DDX11-AS1" 2.52754658304386 -0.700545728715341 0.868195046099786 -0.806899016370135 0.419724665575307 NA NA
"DDX11L1" 0 NA NA NA NA NA NA
"DDX11L10" 0 NA NA NA NA NA NA
"DDX11L16" 1.14668759455948 -1.61346506789697 1.43154958463398 -1.12707592193497 0.259710382558439 NA NA
"DDX11L17" 0 NA NA NA NA NA NA
"DDX11L2" 1.94597333785005 2.05268979224301 0.972591763090063 2.11053585907547 0.0348122258277317 NA NA
"DDX11L5" 0 NA NA NA NA NA NA
"DDX11L8" 0 NA NA NA NA NA NA
"DDX11L9" 0 NA NA NA NA NA NA
"DDX12B" 1.44329218747436 0.617584080952323 1.00540397784611 0.614264608615715 0.539040485466432 NA NA
"DDX12P" 0.722923702513327 -3.36750047075875 2.12513900961901 -1.58460244507133 0.113056689083561 NA NA
"DDX18P1" 0 NA NA NA NA NA NA
"DDX18P3" 0 NA NA NA NA NA NA
"DDX18P4" 0.0110535018371743 0 8.103045841537 0 1 NA NA
"DDX18P5" 0 NA NA NA NA NA NA
"DDX18P6" 0.168642080852037 0.758993848020568 8.10304584148571 0.0936677223439483 0.925373111353281 NA NA
"DDX19A-DT" 2.55152195432449 0.36788590499605 0.680625348243337 0.540511613247357 0.588844254265319 NA NA
"DDX20P1" 0.0267514597805614 0 8.1030458415403 0 1 NA NA
"DDX25" 2.558982541221 0.371078291049021 0.669425106067931 0.554323833518376 0.579357242072407 NA NA
"DDX39AP1" 0 NA NA NA NA NA NA
"DDX39B-AS1" 0 NA NA NA NA NA NA
"DDX39BP1" 0 NA NA NA NA NA NA
"DDX39BP2" 0 NA NA NA NA NA NA
"DDX3ILA1" 0.332522536824572 2.08606046060023 2.97622653281306 0.700907823245746 0.483360541866594 NA NA
"DDX3P1" 0.0426643976501758 -0.202615595646179 8.10304584153871 -0.0250048684912418 0.980051080329479 NA NA
"DDX3P2" 0 NA NA NA NA NA NA
"DDX3P3" 0 NA NA NA NA NA NA
"DDX4" 0.0945175193864129 -0.202660916573452 8.10304584152513 -0.025010461564328 0.980046619098024 NA NA
"DDX43" 0 NA NA NA NA NA NA
"DDX43P1" 0 NA NA NA NA NA NA
"DDX43P2" 0 NA NA NA NA NA NA
"DDX43P3" 0 NA NA NA NA NA NA
"DDX50P1" 2.25240418254988 -0.998089840398001 0.825559113782436 -1.20898652045047 0.226668024056709 NA NA
"DDX50P2" 0 NA NA NA NA NA NA
"DDX53" 0.0152553158790369 0 8.1030458415403 0 1 NA NA
"DDX55P1" 0.031252208860722 0 8.10304584153815 0 1 NA NA
"DDX59-AS1" 0.0244218900769307 0 8.10304584153931 0 1 NA NA
"DDX5P1" 0 NA NA NA NA NA NA
"DDX60" 4.41297902482538 -0.359781154410252 0.534469603212355 -0.673155502666266 0.500848366643323 0.751916313932393 NA
"DDX60L" 4.61106010377204 -0.11361479055766 0.462283185945369 -0.245768814466653 0.805861199180558 0.925125763795263 NA
"DDX6P1" 0 NA NA NA NA NA NA
"DDX6P2" 0.195733749334407 0 8.10304584143038 0 1 NA NA
"DEF6" 2.31492237861885 0.711853892906945 0.680491639127626 1.04608764013548 0.295520571174707 NA NA
"DEFA1" 0 NA NA NA NA NA NA
"DEFA10P" 0 NA NA NA NA NA NA
"DEFA11P" 0 NA NA NA NA NA NA
"DEFA1B" 0 NA NA NA NA NA NA
"DEFA3" 0 NA NA NA NA NA NA
"DEFA4" 0 NA NA NA NA NA NA
"DEFA5" 0.00936076753541151 0 8.1030458415391 0 1 NA NA
"DEFA6" 0 NA NA NA NA NA NA
"DEFA7P" 0 NA NA NA NA NA NA
"DEFA8P" 0 NA NA NA NA NA NA
"DEFA9P" 0 NA NA NA NA NA NA
"DEFB1" 0 NA NA NA NA NA NA
"DEFB103A" 0 NA NA NA NA NA NA
"DEFB103B" 0.159501043417312 0.759010122056669 8.10304584147605 0.0936697307291067 0.925371515908227 NA NA
"DEFB104A" 0 NA NA NA NA NA NA
"DEFB104B" 0 NA NA NA NA NA NA
"DEFB105A" 0 NA NA NA NA NA NA
"DEFB105B" 0 NA NA NA NA NA NA
"DEFB106A" 0 NA NA NA NA NA NA
"DEFB106B" 0 NA NA NA NA NA NA
"DEFB107A" 0 NA NA NA NA NA NA
"DEFB107B" 0 NA NA NA NA NA NA
"DEFB108A" 0 NA NA NA NA NA NA
"DEFB108B" 0.0928974709637766 1.27704356501225 8.09334654527381 0.157789309758149 0.8746228227047 NA NA
"DEFB108C" 0 NA NA NA NA NA NA
"DEFB108D" 0 NA NA NA NA NA NA
"DEFB108E" 0 NA NA NA NA NA NA
"DEFB108F" 0 NA NA NA NA NA NA
"DEFB109A" 0 NA NA NA NA NA NA
"DEFB109B" 0 NA NA NA NA NA NA
"DEFB109D" 0 NA NA NA NA NA NA
"DEFB109F" 0 NA NA NA NA NA NA
"DEFB110" 0 NA NA NA NA NA NA
"DEFB112" 0.00880495685168251 0 8.1030458415403 0 1 NA NA
"DEFB113" 0 NA NA NA NA NA NA
"DEFB114" 0 NA NA NA NA NA NA
"DEFB115" 0 NA NA NA NA NA NA
"DEFB116" 0 NA NA NA NA NA NA
"DEFB117" 0 NA NA NA NA NA NA
"DEFB118" 0.286369884044026 1.73611127278535 3.90032912913464 0.445119172076265 0.656233634433092 NA NA
"DEFB119" 0 NA NA NA NA NA NA
"DEFB121" 0 NA NA NA NA NA NA
"DEFB122" 0 NA NA NA NA NA NA
"DEFB123" 0 NA NA NA NA NA NA
"DEFB124" 0 NA NA NA NA NA NA
"DEFB125" 0 NA NA NA NA NA NA
"DEFB126" 0 NA NA NA NA NA NA
"DEFB127" 0 NA NA NA NA NA NA
"DEFB128" 0 NA NA NA NA NA NA
"DEFB129" 0 NA NA NA NA NA NA
"DEFB130B" 0 NA NA NA NA NA NA
"DEFB130C" 0 NA NA NA NA NA NA
"DEFB130D" 0 NA NA NA NA NA NA
"DEFB131A" 0.0625828320058729 0.759114702349666 8.1030458415403 0.093682637022496 0.925361263259489 NA NA
"DEFB131B" 0 NA NA NA NA NA NA
"DEFB131C" 0 NA NA NA NA NA NA
"DEFB131D" 0 NA NA NA NA NA NA
"DEFB131E" 0 NA NA NA NA NA NA
"DEFB132" 0 NA NA NA NA NA NA
"DEFB133" 0 NA NA NA NA NA NA
"DEFB134" 0.00992447624296523 0 8.1030458415403 0 1 NA NA
"DEFB135" 0.0170484198135824 0 8.10304584152269 0 1 NA NA
"DEFB136" 0 NA NA NA NA NA NA
"DEFB4A" 0 NA NA NA NA NA NA
"DEFB4B" 0 NA NA NA NA NA NA
"DEFT1P" 0 NA NA NA NA NA NA
"DEFT1P2" 0 NA NA NA NA NA NA
"DEGS2" 0.0243581461435249 0 8.1030458415403 0 1 NA NA
"DELEC1" 0.110427626292606 0.420824861968796 8.10193857680931 0.0519412555376993 0.958575501459229 NA NA
"DENND10P1" 0 NA NA NA NA NA NA
"DENND1C" 0.104476441091795 -0.202675814756402 8.10304584150592 -0.0250123001548681 0.980045152573796 NA NA
"DENND2B-AS1" 0.229750919801152 1.2619499723519 5.62665600973041 0.224280633145078 0.8225389448914 NA NA
"DENND2C" 4.31192179720692 -0.109086202382577 0.492866645430638 -0.221330056302074 0.824835448699579 0.935110545824844 NA
"DENND2D" 1.97522365200707 1.54931649558885 0.788282731692787 1.96543249433079 0.0493642016604638 NA NA
"DENND3-AS1" 4.1071725122227 0.5878500156049 0.491416187072542 1.19623657313129 0.23160425238662 0.520893083108386 NA
"DENND5B-AS1" 0.012093223816089 0 8.1030458415403 0 1 NA NA
"DENND6A-AS1" 0.143927294497457 1.58098234895602 8.09294423290396 0.195353174747965 0.845116471442851 NA NA
"DENND6A-DT" 0.117947390123659 0.759034588817254 8.1030458415315 0.0936727501807881 0.925369117280607 NA NA
"DENND6B" 8.97442856110486 -0.0696619950273096 0.377551438074495 -0.184509944876874 0.853613426210006 0.946486341493545 NA
"DEPDC1-AS1" 0.606138562468964 0.794481486258616 1.76165724296742 0.450985280723708 0.65200015763075 NA NA
"DEPDC1P1" 0.189849566547952 -0.523225132435258 8.10304584147418 -0.0645714145855145 0.948515245052626 NA NA
"DEPDC1P2" 0.539007484075818 -0.774635607300397 1.88211349512976 -0.411577521390117 0.680649110340632 NA NA
"DEPDC4" 6.91535297897852 0.476313534265066 0.41268611576829 1.15417872340658 0.248426903640007 0.539335731322543 NA
"DEPDC7" 5.07230796382992 -0.566538671758884 0.515757529475715 -1.09845933288611 0.272003966134554 0.56482731822009 NA
"DEPP1" 6.00264163538636 0.650996401182807 0.405092093870609 1.6070330945307 0.108047108501529 0.343603839952229 NA
"DEPTOR" 0.573575673960748 0.694009329403098 1.65423513150207 0.419534875173958 0.674825272349492 NA NA
"DEPTOR-AS1" 0.22739458036196 2.77360265459353 7.10540035741266 0.39035135461438 0.696276753677548 NA NA
"DERL3" 5.61004872049002 0.667135630685191 0.458875082642936 1.45385020002123 0.145987842191884 0.40564929588775 NA
"DES" 4.41978983643383 0.445457376399886 0.481077367353785 0.925957874198425 0.354467872891136 0.642321130510219 NA
"DET1" 4.46317681005737 -1.13657034236835 0.633153558563472 -1.79509429741981 0.0726386771920645 0.270647076849878 NA
"DEUP1" 5.55250984880152 0.543512133811114 0.401331785551391 1.35427133702949 0.17564982716557 0.448968311795991 NA
"DFFB" 6.52271298454656 -0.800276437964604 0.453837790529943 -1.76335345945988 0.0778408940870429 0.282174730415195 NA
"DFFBP1" 0.153903094174994 -0.768638486435389 8.10252201540981 -0.0948641034203365 0.924422769213796 NA NA
"DGAT2" 1.68359398657481 0.25718642313548 0.767438966118339 0.335122966763485 0.737532328616417 NA NA
"DGAT2-DT" 0.0459937432359179 1.26444173447769 8.09303779679891 0.156238209461696 0.87584525974101 NA NA
"DGAT2L6" 0.0178928294491029 0 8.10304584151932 0 1 NA NA
"DGAT2L7P" 0 NA NA NA NA NA NA
"DGCR11" 6.02399519058959 0.175354812197237 0.46946795751894 0.373518169640285 0.708762824840552 0.878338871958086 NA
"DGCR5" 7.6167709821586 0.490465517162846 0.365255747853923 1.34280027089129 0.179336655671028 0.454290867919288 NA
"DGKB" 1.5795484524556 0.900779407112447 0.746553257871535 1.2065842558649 0.227592293037937 NA NA
"DGKG" 0.717098346009778 0.66940223873961 1.49833809232084 0.446763145227618 0.65504608395504 NA NA
"DGKI" 1.40202420060708 -0.652687493972382 0.928114512546157 -0.703240263081139 0.481906031377027 NA NA
"DGKK" 0.129691288137006 1.03494241809601 8.10017616642013 0.12776789008447 0.898332661750518 NA NA
"DGKZP1" 0.0145588991855777 0 8.1030458415403 0 1 NA NA
"DGUOK-AS1" 0.252519985358052 0.759059799252542 5.48534706293944 0.138379539260326 0.889940466741969 NA NA
"DHCR24-DT" 0.712737370866556 -0.771900177566013 1.53501657496544 -0.502861135283435 0.615061907473912 NA NA
"DHDDS-AS1" 0.140261831025603 -0.202687040928496 8.10304584150885 -0.0250136855810697 0.980044047509365 NA NA
"DHDH" 0.907647644966167 -1.43434062855146 1.56232848106892 -0.918078781723363 0.358577622442349 NA NA
"DHFRP1" 0 NA NA NA NA NA NA
"DHFRP2" 0 NA NA NA NA NA NA
"DHFRP3" 0 NA NA NA NA NA NA
"DHFRP5" 0 NA NA NA NA NA NA
"DHFRP6" 0 NA NA NA NA NA NA
"DHH" 0.743944894143558 2.1151028321636 1.41033897781417 1.49971238506201 0.133688921000493 NA NA
"DHRS11" 7.87517077365481 0.275350731843573 0.357767539403959 0.769635871108675 0.441515920402572 0.70972257573568 NA
"DHRS2" 3.00136132593826 -0.619481893593528 0.713000310232315 -0.868838182400908 0.384935645432696 NA NA
"DHRS3" 2.19129570631657 -0.937815644210094 0.907841056779282 -1.03301743978968 0.301595737308887 NA NA
"DHRS4L1" 0.101027257455293 0.438614964514155 8.10304584153245 0.0541296412598357 0.956831876549206 NA NA
"DHRS7C" 0 NA NA NA NA NA NA
"DHRS9" 0.0479186157384113 0 8.1030458415403 0 1 NA NA
"DHRSX-IT1" 0.213840055442277 0 8.10304584142831 0 1 NA NA
"DHX33-DT" 0 NA NA NA NA NA NA
"DHX35-DT" 1.6802883906343 -2.25391859799208 1.32167037961716 -1.70535606513703 0.0881280370882475 NA NA
"DHX40P1" 0 NA NA NA NA NA NA
"DHX58" 0.64643689446236 -0.820227901776021 1.65425898316507 -0.495827987106767 0.620015777183591 NA NA
"DHX9-AS1" 2.41067337145595 -0.000980772589736747 0.660946847074379 -0.00148389026149084 0.998816027304935 NA NA
"DHX9P1" 0 NA NA NA NA NA NA
"DIAPH1-AS1" 0.0617675708654857 1.07371076126277 8.10268463315585 0.132512964514155 0.894578569253169 NA NA
"DIAPH2-AS1" 0.0976143721676075 -0.523138799237729 8.10304584151877 -0.0645607601720881 0.948523728343676 NA NA
"DIAPH3-AS1" 0 NA NA NA NA NA NA
"DIAPH3-AS2" 0 NA NA NA NA NA NA
"DICER1-AS1" 4.78311134382979 0.576586799292787 0.44359821951695 1.29979511622173 0.193671199812472 0.474706488299475 NA
"DIMT1P1" 0.0136372806150015 -0.202570788748694 8.1030458415403 -0.0249993388548062 0.980055490962247 NA NA
"DINOL" 0.68895188823265 -2.41165922887982 1.61019337205283 -1.49774509741349 0.134199490094029 NA NA
"DIO1" 0 NA NA NA NA NA NA
"DIO2" 0.500740809950983 0.117980453765755 2.21022499111929 0.0533793863700761 0.957429629086994 NA NA
"DIO2-AS1" 0.0082374088221482 0 8.1030458415403 0 1 NA NA
"DIO3" 0.382032967825294 -0.451778992426066 2.42569849058456 -0.186246969349102 0.85225109205953 NA NA
"DIO3OS" 0.353122009264684 -0.520067459622809 3.17727036020914 -0.163683728692379 0.86998012739801 NA NA
"DIP2A-IT1" 0.34182306993818 0.542816409025884 3.17480325223129 0.170976393149524 0.864242327792474 NA NA
"DIP2C-AS1" 0.0805203651831405 0.438627461627479 8.1030458415351 0.0541311835333739 0.956830647794468 NA NA
"DIPK1A" 5.88987289164246 0.0635018719757265 0.417055480813861 0.152262408473343 0.878979972856866 0.957252062448339 NA
"DIPK1C" 0.242119519828891 -0.899448602954788 4.5583810963583 -0.197317552863967 0.84357904416587 NA NA
"DIPK2B" 0.0303028376604089 0 8.10304584153708 0 1 NA NA
"DIRAS1" 7.78392439634145 0.0628500936521374 0.429114763299065 0.146464533564265 0.883554686065628 0.958796806106149 NA
"DIRAS3" 5.78359322070543 0.999416027416654 0.416074798556296 2.4020104819721 0.016305241208666 0.107675516182302 NA
"DIRC1" 0.0648579536511158 -0.202616953432364 8.10304584153772 -0.0250050360561595 0.980050946673808 NA NA
"DIRC3" 0.402617732998703 1.52037073782967 2.37038050314582 0.64140366317219 0.521260453599679 NA NA
"DIRC3-AS1" 1.39363513972824 -2.38298066538698 1.29071206089768 -1.84625272946596 0.064855517899016 NA NA
"DIS3L-AS1" 0.0106008753310464 0 8.10304584153717 0 1 NA NA
"DIS3L2P1" 0 NA NA NA NA NA NA
"DISC1" 7.10730682862996 0.154403622382379 0.38117601713164 0.405071713441654 0.685424798065485 0.866279196990289 NA
"DISC1-IT1" 0.117314632672745 -0.202702989630814 8.1030458414872 -0.025015653816616 0.980042477575868 NA NA
"DISC1FP1" 0.0102248976740533 0 8.1030458415403 0 1 NA NA
"DISP2" 5.62498321915247 0.860286728346237 0.400413414996737 2.14849626942006 0.0316743524347477 0.165154627556079 NA
"DISP3" 0.293715336349845 1.62076262600123 5.1445365110166 0.315045412260269 0.752727174152405 NA NA
"DKFZP434A062" 0.547500492644907 1.71791700216601 1.8425606534514 0.932353026722939 0.35115411197029 NA NA
"DKK1" 0.244533329776233 0.759089570587287 4.96722593229323 0.152819618220353 0.878540526353149 NA NA
"DKK2" 4.2704996589305 0.86529350436417 0.471432206733639 1.83545691619042 0.0664380171591223 0.256761231622646 NA
"DKK4" 0.050062346064113 -0.202614105348862 8.10304584152895 -0.0250046845731075 0.98005122702905 NA NA
"DKKL1" 2.48902742471388 0.220439970242688 0.79940613799049 0.275754663076293 0.782736507609661 NA NA
"DKKL1P1" 0 NA NA NA NA NA NA
"DLEC1" 0.652810064819284 -0.234540175811787 1.66850357330147 -0.140569178013627 0.88821029879927 NA NA
"DLEC1P1" 0 NA NA NA NA NA NA
"DLEU2L" 2.03673066120399 -0.162188326981021 0.715614047868612 -0.226642178789088 0.820701991667552 NA NA
"DLEU7" 0.995577528968581 0.704257232751818 1.09006409520522 0.646069562193247 0.518234306473623 NA NA
"DLG1-AS1" 0.360696543495916 0.84102666556664 3.13297221005487 0.268443704309752 0.788357802391789 NA NA
"DLG2" 6.77616686032489 0.282466728046269 0.387127481339395 0.729647833496558 0.465605475742542 0.725906891399869 NA
"DLG2-AS2" 0.00936076753541151 0 8.1030458415391 0 1 NA NA
"DLG3-AS1" 0.165373522054326 -0.829525840459904 8.10274311948755 -0.102375927291197 0.918458290501747 NA NA
"DLG4" 4.74138146151604 -0.160805044881205 0.487933685477456 -0.329563319088848 0.741729942570825 0.892894478276691 NA
"DLG5-AS1" 4.25981493081475 -0.00991772227523643 0.514911852150365 -0.0192610098870675 0.984632887756714 0.994528329042517 NA
"DLGAP1" 6.66151222316875 0.27164894742685 0.400383125498717 0.678472518262312 0.497472142773128 0.750433038071231 NA
"DLGAP1-AS3" 0.0636846205560909 0.43865659228788 8.10304584153775 0.0541347785593465 0.956827783578445 NA NA
"DLGAP1-AS4" 0.0975114398343252 -0.202680266885298 8.10304584152701 -0.0250128495937403 0.980044714322116 NA NA
"DLGAP1-AS5" 0 NA NA NA NA NA NA
"DLGAP2" 0.287381914663639 0.379601824093917 3.87521792872807 0.0979562520290339 0.921967032057822 NA NA
"DLGAP2-AS1" 0.0189821985047217 1.07962094046385 8.1030458415403 0.133236434987096 0.894006396754601 NA NA
"DLGAP3" 0.237813697322907 -0.520977416232362 4.55595303225982 -0.114350919015938 0.908959619644761 NA NA
"DLGAP4-AS1" 0.558115096816004 -1.65209555207898 1.99131106231317 -0.829652174060566 0.40673546898948 NA NA
"DLGAP5P1" 0 NA NA NA NA NA NA
"DLGAP5P2" 0 NA NA NA NA NA NA
"DLK2" 2.4499677579864 -0.816125451466111 0.909892199193072 -0.89694741002273 0.369746980061546 NA NA
"DLL1" 5.56887204660133 0.286309490918717 0.465000948929369 0.615718078808062 0.538080603208944 0.778154464072194 NA
"DLL4" 0.45713071938183 0.41127570338651 2.07056030720656 0.198630149508358 0.842552067610829 NA NA
"DLSTP1" 0.0130470327679838 0 8.1030458415403 0 1 NA NA
"DLX1" 0.381842613264555 0.485249906258543 3.60890803426581 0.134458928199666 0.893039686657329 NA NA
"DLX2" 0.186979200037245 -0.523192946254814 8.10304584145796 -0.0645674424767512 0.948518407737056 NA NA
"DLX2-DT" 0 NA NA NA NA NA NA
"DLX3" 0.678202191641387 0.54682445119096 1.47322255118041 0.371175726812504 0.710506651021853 NA NA
"DLX4" 0.80416350262979 2.04900142428404 1.37662150024274 1.48842759169659 0.136638164569468 NA NA
"DLX5" 0.276662977700455 -0.163656487886278 3.67880741089523 -0.0444862885188253 0.964516781334156 NA NA
"DLX6" 0.0558525886661256 -0.202629810955975 8.10304584153831 -0.0250066228080856 0.980049681024706 NA NA
"DLX6-AS1" 0.246089124394527 1.72370947663817 4.9018799536005 0.351642531631579 0.725106364184063 NA NA
"DM1-AS" 0.326248197784361 -1.18400206550025 3.29490713244106 -0.35934307642324 0.719338453007611 NA NA
"DMAC1P1" 0 NA NA NA NA NA NA
"DMBT1" 0.0110535018371743 0 8.103045841537 0 1 NA NA
"DMBT1L1" 0.223886133209297 -0.806051398938193 6.4120888102126 -0.125708084026283 0.899963002507915 NA NA
"DMBX1" 0.406333601560297 1.43353976552094 2.08737034348584 0.686768291977829 0.492228754001198 NA NA
"DMC1" 5.2236223189773 0.910152774451699 0.420450377894607 2.16470913644855 0.0304099669621846 0.160940376767558 NA
"DMD-AS3" 0 NA NA NA NA NA NA
"DMGDH" 0.10503818176369 -0.514508241928126 8.10285642342912 -0.0634971440985236 0.949370633335996 NA NA
"DMP1" 0.370302847315417 0.438553199981859 3.41262010648456 0.128509235220332 0.897745990175131 NA NA
"DMRT1" 0.0337849600419678 0 8.10304584152297 0 1 NA NA
"DMRT2" 0.257723701119431 0.11799151605825 4.07495181882457 0.0289553156219365 0.976900228604899 NA NA
"DMRT3" 6.66857542186419 -0.127234522589324 0.424439370586346 -0.299770783312478 0.764352002535612 0.903288412639305 NA
"DMRTB1" 0 NA NA NA NA NA NA
"DMRTC1" 0.344445250071474 -1.2384870125124 2.40028757940418 -0.515974428705676 0.605872269113149 NA NA
"DMRTC1B" 1.06040898012744 -1.19504315246655 1.20489568534667 -0.991822916290649 0.321283916720944 NA NA
"DMRTC2" 0.0658037494829062 0 8.1030458415063 0 1 NA NA
"DMTF1-AS1" 5.82847587495356 -0.277475274993956 0.434765204575781 -0.638218680045245 0.523331338950189 0.766299739251181 NA
"DMTN" 1.08920218938269 -0.590100168335481 1.39666797866499 -0.422505690221044 0.672655948242995 NA NA
"DMXL1-DT" 0.0948691553014437 1.07951949759946 8.10304584153247 0.133223915884363 0.894016297293639 NA NA
"DNAAF1" 1.68194708380326 3.93980480942371 0.857308507549233 4.59555081365789 4.31607592328632e-06 NA NA
"DNAAF11P1" 0 NA NA NA NA NA NA
"DNAAF3" 1.40249148853125 -0.352776494042509 1.0580450519204 -0.333422942059229 0.738815047713286 NA NA
"DNAAF3-AS1" 0.104195937916898 1.07953448946901 8.10304584150767 0.133225766037151 0.894014834127843 NA NA
"DNAAF6" 0.459966962893517 2.86664773693193 2.94864501109501 0.972191540909621 0.330955268078647 NA NA
"DNAAF8" 0.687117372556648 1.22034042369185 1.65081501459205 0.739235112901747 0.459764242755835 NA NA
"DNAH1" 0.511036014341494 -1.15120883569625 1.82288886650841 -0.631529906648282 0.527694101019837 NA NA
"DNAH10" 0.782959336299034 -1.80930517012244 1.65184215751043 -1.09532570160901 0.273373971447387 NA NA
"DNAH10OS" 6.56889514968044 -0.350420309684594 0.485657405588969 -0.72153807530152 0.470578523256408 0.72964389665734 NA
"DNAH11" 1.38354735335636 0.50065456165041 0.951100977744418 0.526394750258523 0.598613962455356 NA NA
"DNAH12" 1.08881044335063 -1.27761271599429 1.29156871003038 -0.989194539997979 0.322567969292453 NA NA
"DNAH17" 0.881739723934081 0.706357837291904 1.3077348057686 0.540138439518519 0.589101563124069 NA NA
"DNAH17-AS1" 0.11776027758685 -0.202709767938737 8.10304584150162 -0.0250164903301561 0.980041810343441 NA NA
"DNAH2" 0.447584917124016 3.75567010160591 2.03966131133829 1.84132045880778 0.0655746113465417 NA NA
"DNAH3" 0.38026465469557 2.66139157899369 1.95787628969818 1.35932571071892 0.174043400305836 NA NA
"DNAH6" 2.92815705534871 0.0174609514991538 0.607945045743013 0.0287212662088784 0.977086895381042 NA NA
"DNAH7" 3.34367034041172 -0.201743798157923 0.623532043426648 -0.323550008832315 0.746278740753186 NA NA
"DNAH8" 0.0837347624127311 1.07956114084062 8.10304584149371 0.133229055093389 0.894012233027558 NA NA
"DNAH8-AS1" 0 NA NA NA NA NA NA
"DNAH8-DT" 0.014682632128395 0 8.10304584153901 0 1 NA NA
"DNAH9" 0.419083987046685 2.14467624155717 2.47295417303231 0.867252723461265 0.385803553992779 NA NA
"DNAI1" 0.385337198534993 -0.846769410236917 3.23515124980341 -0.261740285029447 0.793521679941187 NA NA
"DNAI2" 0.0393016912901042 0 8.10304584153151 0 1 NA NA
"DNAI3" 6.23350902333457 0.422114149779756 0.39403576069096 1.07125847928005 0.284053223553687 0.578283488152619 NA
"DNAI4" 7.46212826163415 -0.0324024600750431 0.397157000666102 -0.0815860227081442 0.934975916500592 0.978220759907129 NA
"DNAI7" 1.95067679653934 0.3701891703177 0.710366108847845 0.521124481738179 0.602280057421764 NA NA
"DNAJA1P1" 0.0248187346965349 1.94983950281446 8.08431788074424 0.241187881473428 0.809409502884955 NA NA
"DNAJA1P2" 0 NA NA NA NA NA NA
"DNAJA1P3" 0.120679865342636 1.61794130677712 8.0938382561446 0.199897904501468 0.841560429334445 NA NA
"DNAJA1P4" 0 NA NA NA NA NA NA
"DNAJA1P5" 0 NA NA NA NA NA NA
"DNAJA1P6" 0 NA NA NA NA NA NA
"DNAJA2-DT" 0.17809463983184 0 8.1030458414869 0 1 NA NA
"DNAJA4-DT" 0 NA NA NA NA NA NA
"DNAJB12P1" 0 NA NA NA NA NA NA
"DNAJB13" 0.220604082982658 -0.523239495376463 6.4298431630297 -0.0813767120145301 0.935142368796841 NA NA
"DNAJB1P1" 0 NA NA NA NA NA NA
"DNAJB1P2" 0 NA NA NA NA NA NA
"DNAJB3" 0 NA NA NA NA NA NA
"DNAJB5-DT" 0 NA NA NA NA NA NA
"DNAJB5P1" 0 NA NA NA NA NA NA
"DNAJB6P1" 0.010468704978083 0 8.1030458415403 0 1 NA NA
"DNAJB6P2" 0 NA NA NA NA NA NA
"DNAJB6P3" 0.0294023318462201 0 8.10304584153991 0 1 NA NA
"DNAJB6P4" 0 NA NA NA NA NA NA
"DNAJB6P5" 0 NA NA NA NA NA NA
"DNAJB6P6" 0.0127985154158495 0 8.1030458415403 0 1 NA NA
"DNAJB6P7" 0.0600424242102879 0.759105486595229 8.10304584152201 0.0936814997029122 0.925362166735911 NA NA
"DNAJB6P8" 0.0117105097379052 -0.202570788748694 8.1030458415403 -0.0249993388548062 0.980055490962247 NA NA
"DNAJB7" 0.0171273340374829 0 8.10304584153869 0 1 NA NA
"DNAJB8" 0 NA NA NA NA NA NA
"DNAJB8-AS1" 0.0101711875132875 1.07329328711202 8.10265582705166 0.132461912491545 0.894618946940983 NA NA
"DNAJC12" 2.19725695540458 -0.287700843936823 0.722180344999522 -0.398378114177302 0.690351488073989 NA NA
"DNAJC17P1" 0 NA NA NA NA NA NA
"DNAJC19P1" 0 NA NA NA NA NA NA
"DNAJC19P2" 0 NA NA NA NA NA NA
"DNAJC19P3" 0 NA NA NA NA NA NA
"DNAJC19P4" 0 NA NA NA NA NA NA
"DNAJC19P5" 0.147142961313673 0 8.10304584150052 0 1 NA NA
"DNAJC19P6" 0.0732995878479422 1.52541693813831 8.08847802223054 0.18859134363051 0.850413117850737 NA NA
"DNAJC19P7" 0 NA NA NA NA NA NA
"DNAJC19P8" 0 NA NA NA NA NA NA
"DNAJC19P9" 0.00986299089135307 0 8.10304584153878 0 1 NA NA
"DNAJC22" 1.19673449697658 1.87972253518634 0.937755345112108 2.00449141130901 0.045017446028353 NA NA
"DNAJC27-AS1" 2.70868592151743 0.439643737362931 0.614130224261249 0.715880313319196 0.474065255417633 NA NA
"DNAJC28" 4.7245908584587 0.124227489465451 0.478255558260795 0.259751271720108 0.795055640520393 0.920192304577995 NA
"DNAJC5B" 0.4399144265579 -0.0048835225529468 2.6373630239277 -0.00185166869658846 0.998522582979534 NA NA
"DNAJC5G" 0.120281470208911 -0.843605448334152 8.10304584152054 -0.104109672440882 0.917082315075334 NA NA
"DNAJC8P1" 0.0618833527511709 0 8.1030458415349 0 1 NA NA
"DNAJC8P2" 2.31524836086958 -0.537074207929957 0.817212586924659 -0.657202564575124 0.51105067679856 NA NA
"DNAJC8P3" 0 NA NA NA NA NA NA
"DNAJC8P4" 0.411635366049144 -0.53086160668829 3.32611656975811 -0.159604029370172 0.873193004696502 NA NA
"DNAJC9-AS1" 6.54836884418449 -0.141473068663345 0.430746607733782 -0.32843687245189 0.742581367605249 0.893247068895599 NA
"DNASE1L2" 2.18334711296869 -0.0217543886760979 0.711895222599098 -0.0305584136337839 0.975621707760519 NA NA
"DNASE1L3" 0.118790500053981 0.690537726122855 8.09847228332284 0.0852676532023055 0.932048606856541 NA NA
"DNASE2B" 0.0329457337445717 0.759148269284509 8.10304584153826 0.093686779530843 0.925357972489027 NA NA
"DND1" 2.5243781073822 0.884846201298584 0.614417530095277 1.4401382739867 0.149828282496547 NA NA
"DND1P1" 0.110830824484655 -0.523141968851851 8.10304584151348 -0.0645611513354267 0.948523416890252 NA NA
"DNHD1" 2.79022035384113 0.0244330546576763 0.621938618739022 0.0392853151766234 0.968662914370222 NA NA
"DNM1" 5.61061236946566 -0.27651992350781 0.473462622973222 -0.584037493332287 0.55919508710821 0.790060840437307 NA
"DNM1P17" 0 NA NA NA NA NA NA
"DNM1P24" 0 NA NA NA NA NA NA
"DNM1P28" 0 NA NA NA NA NA NA
"DNM1P30" 0 NA NA NA NA NA NA
"DNM1P31" 0 NA NA NA NA NA NA
"DNM1P32" 0 NA NA NA NA NA NA
"DNM1P33" 0 NA NA NA NA NA NA
"DNM1P34" 0 NA NA NA NA NA NA
"DNM1P35" 2.37922875688584 -0.0222331713328556 0.651769710211154 -0.034112004569302 0.972787835795019 NA NA
"DNM1P38" 0 NA NA NA NA NA NA
"DNM1P41" 3.34983130628881 0.842024671128624 0.593798200848561 1.41803169818524 0.156181510515297 NA NA
"DNM1P46" 0 NA NA NA NA NA NA
"DNM1P47" 0.0111582819844231 0 8.1030458415403 0 1 NA NA
"DNM1P48" 0 NA NA NA NA NA NA
"DNM1P49" 0 NA NA NA NA NA NA
"DNM1P5" 0 NA NA NA NA NA NA
"DNM1P50" 0 NA NA NA NA NA NA
"DNM1P51" 0 NA NA NA NA NA NA
"DNM3" 2.71541963478508 0.44854525616316 0.61663751730037 0.727405069556722 0.46697784984377 NA NA
"DNM3-IT1" 0.032077379170666 0 8.10304584152738 0 1 NA NA
"DNM3OS" 0.156604181372475 -1.21856286919218 8.1020613510674 -0.150401585027697 0.880447790824466 NA NA
"DNMBP-AS1" 0.209167833162222 0.438498483243962 8.10304584146427 0.0541152662619915 0.956843329351753 NA NA
"DNMT3AP1" 0.0355882561263039 0 8.10304584153949 0 1 NA NA
"DNMT3L" 0 NA NA NA NA NA NA
"DNMT3L-AS1" 0 NA NA NA NA NA NA
"DNPEP-AS1" 0.241802145119527 0.110777047970475 5.0104388305671 0.0221092506497953 0.982360807329296 NA NA
"DNTT" 0.0368736570987588 0 8.10304584153149 0 1 NA NA
"DOC2A" 0.97084195563667 0.305305891356039 1.19637758409337 0.255191918851776 0.798574872316488 NA NA
"DOC2B" 0.922760779669586 -0.831586974772458 1.25185910642395 -0.664281603660625 0.506510092989175 NA NA
"DOC2GP" 0 NA NA NA NA NA NA
"DOCK10" 6.88434268166096 -0.260161879466934 0.425323582261305 -0.611679884016162 0.540749573561611 0.779998740558371 NA
"DOCK11" 8.74789819657636 -0.178894904580477 0.343373399549544 -0.520992321522755 0.602372120378712 0.817885185142471 NA
"DOCK11P1" 0.127800827655515 0.118122516830611 8.10304584152845 0.0145775451775465 0.98836921370292 NA NA
"DOCK2" 4.65744770326248 -0.55461790278679 0.617787565716798 -0.897748568544409 0.369319609797067 0.655830380591513 NA
"DOCK3" 9.31933214796448 -0.00423025665066753 0.336640982607024 -0.0125660774214341 0.989973984698112 0.996408939839218 NA
"DOCK4" 8.77558614835492 -0.463374210242195 0.398179616332145 -1.16373162069569 0.244532790753574 0.535385814564508 NA
"DOCK4-AS1" 0 NA NA NA NA NA NA
"DOCK6-AS1" 0.0677556237734691 -0.855330736905759 8.10281520709045 -0.105559699319971 0.915931701321963 NA NA
"DOCK7-DT" 0.413519749169545 -0.25810345405086 2.11964409916551 -0.121767354317866 0.90308326899274 NA NA
"DOCK8" 3.51613882630786 0.982140930841353 0.533244790957604 1.84182001867776 0.0655014808367105 NA NA
"DOCK8-AS1" 1.46027273488009 0.0722182508478245 0.93311360618846 0.0773949177987215 0.938309383666736 NA NA
"DOCK8-AS2" 0 NA NA NA NA NA NA
"DOCK9" 3.3272234347087 0.398089121358199 0.565261966586801 0.704255981986485 0.481273373474591 NA NA
"DOCK9-AS1" 0 NA NA NA NA NA NA
"DOCK9-DT" 0.18414388155619 -0.523224468459101 8.10304584142552 -0.0645713326443496 0.94851531029606 NA NA
"DOHH" 8.55728453124348 0.362305099184382 0.349929803791442 1.03536507967842 0.300498447419033 0.593961029921735 NA
"DOK2" 0.0353937021471315 0 8.10304584153663 0 1 NA NA
"DOK3" 2.09604382060964 0.799960490292201 0.921497697903706 0.868109049118639 0.385334637675647 NA NA
"DOK4" 6.99620228526331 0.158654860899659 0.373246316338621 0.425067452656979 0.67078750355507 0.857820404932434 NA
"DOK6" 3.88983732489353 -0.0393061902390406 0.558456240903733 -0.0703836529347986 0.943888302046762 0.980382591485625 NA
"DOK7" 0.734803192467611 -0.490011533033514 1.68774810321258 -0.290334518581767 0.771560333556528 NA NA
"DONSONP1" 0.0101711875132875 1.07329328711202 8.10265582705166 0.132461912491545 0.894618946940983 NA NA
"DPEP1" 0 NA NA NA NA NA NA
"DPEP2" 0.0799596357634216 0.824902968408983 8.09929383473055 0.101848751908681 0.918876728387709 NA NA
"DPEP2NB" 0.1261090986244 0.785934121032554 8.10144910827464 0.0970115482463277 0.922717223534386 NA NA
"DPEP3" 0.00894641472455145 0 8.10304584153714 0 1 NA NA
"DPF1" 5.84727641063271 0.864857761113513 0.443516455443209 1.95000151741665 0.051175938183546 0.217324971762552 NA
"DPF3" 1.28517549102654 -1.07899026665206 1.26737480786333 -0.851358461567598 0.394570258789856 NA NA
"DPH1-AS1" 0.0165434135685007 0 8.10304584153354 0 1 NA NA
"DPH3P1" 0 NA NA NA NA NA NA
"DPH3P2" 0 NA NA NA NA NA NA
"DPH6-DT" 0.420442270921147 0.127593123139606 2.3876833427976 0.0534380421610297 0.957382895238488 NA NA
"DPP10" 5.58776983748803 0.152215306002509 0.462970242646488 0.328779891192135 0.742322063379119 0.893247068895599 NA
"DPP10-AS1" 5.3098000397526 0.59962465316807 0.465116851175722 1.28919141857006 0.197331547643427 0.479448497683176 NA
"DPP10-AS2" 0 NA NA NA NA NA NA
"DPP10-AS3" 0 NA NA NA NA NA NA
"DPP3-DT" 7.70679669225146 -0.0967720986802867 0.394090922587263 -0.245557796776856 0.806024562289196 0.925125763795263 NA
"DPP3P1" 0 NA NA NA NA NA NA
"DPP3P2" 0 NA NA NA NA NA NA
"DPP4" 1.9076516431596 -0.297546677834968 0.814668909430435 -0.365236324095139 0.714935005714555 NA NA
"DPP4-DT" 0.0342878978739121 0 8.10304584153429 0 1 NA NA
"DPP6" 5.53770022202623 0.823827188591735 0.410543813547969 2.00667300640124 0.0447844920700054 0.200314784377061 NA
"DPP7" 2.39472167913565 -1.47345485706051 0.964945991518514 -1.52698168603381 0.126765565444804 NA NA
"DPP9-AS1" 0 NA NA NA NA NA NA
"DPPA2" 1.80118315329804 1.8979064858036 0.702534954971473 2.70151182140206 0.00690250265502202 NA NA
"DPPA2P1" 0 NA NA NA NA NA NA
"DPPA2P2" 0.132340822009309 2.57494130942036 8.06013723260464 0.319466187126973 0.749373027846637 NA NA
"DPPA2P3" 0 NA NA NA NA NA NA
"DPPA2P4" 0.0203960851873408 1.07962094046385 8.1030458415403 0.133236434987096 0.894006396754601 NA NA
"DPPA3" 0 NA NA NA NA NA NA
"DPPA3P1" 0 NA NA NA NA NA NA
"DPPA3P10" 0 NA NA NA NA NA NA
"DPPA3P11" 0 NA NA NA NA NA NA
"DPPA3P12" 0 NA NA NA NA NA NA
"DPPA3P2" 0 NA NA NA NA NA NA
"DPPA3P3" 0 NA NA NA NA NA NA
"DPPA3P5" 0 NA NA NA NA NA NA
"DPPA3P6" 0 NA NA NA NA NA NA
"DPPA3P7" 0 NA NA NA NA NA NA
"DPPA3P8" 0 NA NA NA NA NA NA
"DPPA3P9" 0 NA NA NA NA NA NA
"DPPA4P2" 0.0797584094235125 -0.756910866769021 8.10243726143036 -0.0934176769713611 0.925571747733494 NA NA
"DPPA4P3" 0 NA NA NA NA NA NA
"DPPA5" 0 NA NA NA NA NA NA
"DPPA5P1" 0.0567675555216922 0 8.10304584151988 0 1 NA NA
"DPPA5P2" 0 NA NA NA NA NA NA
"DPPA5P4" 0 NA NA NA NA NA NA
"DPRX" 0.00992447624296523 0 8.1030458415403 0 1 NA NA
"DPRXP1" 0.0136681528792657 0 8.1030458415403 0 1 NA NA
"DPRXP2" 0 NA NA NA NA NA NA
"DPRXP3" 0.17559462787078 -0.521709613630837 8.10301470375777 -0.0643846312396415 0.948663967129031 NA NA
"DPRXP4" 0.318772996831442 -2.17446943186767 3.02230921050773 -0.719472853508052 0.471849622568925 NA NA
"DPRXP5" 0.0145588991855777 0 8.1030458415403 0 1 NA NA
"DPRXP6" 0.0102248976740533 0 8.1030458415403 0 1 NA NA
"DPRXP7" 0 NA NA NA NA NA NA
"DPT" 0.0146475471832474 1.07963535318852 8.1030458415403 0.133238213666984 0.894004990114423 NA NA
"DPY19L1P1" 1.32555076017254 -0.217303872140642 1.25995933571178 -0.17246895672064 0.863068864591088 NA NA
"DPY19L1P2" 0.0228636994047391 0 8.1030458415403 0 1 NA NA
"DPY19L2P1" 0 NA NA NA NA NA NA
"DPY19L2P2" 3.96006759354565 -0.375836606491394 0.550583075795251 -0.682615617903879 0.494849762615539 0.748515992280621 NA
"DPY19L2P3" 3.52268188789008 0.506707105590626 0.511891035540405 0.989872981572521 0.322236207081272 NA NA
"DPY19L2P4" 0.48023477160013 -0.620951674509193 2.37961206397354 -0.260946598779766 0.794133688738564 NA NA
"DPY19L2P5" 0 NA NA NA NA NA NA
"DPY19L3-DT" 2.36696947805756 0.788286203295994 0.676151860477579 1.16584194967564 0.243678352948221 NA NA
"DPY19L4P1" 0 NA NA NA NA NA NA
"DPY19L4P2" 0 NA NA NA NA NA NA
"DPYD" 1.26543949976685 -0.289486005030295 0.998199269674741 -0.290008231647598 0.771809940159469 NA NA
"DPYD-AS1" 0.00992447624296523 0 8.1030458415403 0 1 NA NA
"DPYD-AS2" 0 NA NA NA NA NA NA
"DPYD-IT1" 0.145583658677928 -0.342593594469436 8.09310746455029 -0.0423315266688446 0.96623441315651 NA NA
"DPYS" 0.209158080677895 -0.523234276465446 5.87794307204409 -0.0890165607343129 0.929068748805382 NA NA
"DQX1" 0.477408118042099 -1.06800826298569 1.98201833179427 -0.538848831947405 0.589991165993808 NA NA
"DRAIC" 2.1807173970636 -0.742173028399316 0.77100568244465 -0.962603837167694 0.335746371166025 NA NA
"DRAXINP1" 0 NA NA NA NA NA NA
"DRC1" 1.38966018768664 0.327159148638319 1.03348768302011 0.31655834318439 0.751578748590924 NA NA
"DRC3" 1.14327480728649 2.59877790087651 1.10205410267752 2.35812188763019 0.0183676609345648 NA NA
"DRC7" 0.323114808203679 -0.523228590971117 3.27852633372687 -0.159592615007712 0.873201996786147 NA NA
"DRD1" 0.0112725434963834 0 8.1030458415347 0 1 NA NA
"DRD2" 0.305804150198285 -0.202663964939883 3.86240820783967 -0.0524708819043332 0.958153496237292 NA NA
"DRD3" 0.0109184814739803 0 8.1030458415403 0 1 NA NA
"DRD5" 1.18264608788376 1.3884789709306 1.03907866693284 1.33625972230681 0.181464396558579 NA NA
"DRD5P1" 0.307979383961476 0.704608435594856 4.22779540924715 0.166660958582271 0.867636826354537 NA NA
"DRD5P2" 0.184768592803112 2.40706938927001 8.05584215167969 0.298797983370134 0.76509418972811 NA NA
"DRG1P1" 0.463691709071599 0.440047006878565 2.31360540804064 0.19019967940481 0.849152662333345 NA NA
"DRG1P2" 0.195853026688815 -0.881932650894756 7.72501936775951 -0.11416575271973 0.909106399735017 NA NA
"DRGX" 0.236798092482497 -0.514575263687848 5.57177508842451 -0.0923539187281429 0.926416850421259 NA NA
"DRICH1" 0.0516165133618249 -0.202620880210548 8.10304584151779 -0.0250055206614251 0.980050560135612 NA NA
"DRP2" 0.597451714540522 0.329689581653782 1.44931488028524 0.227479608564355 0.820050823647204 NA NA
"DSC1" 0.266501688904778 -0.242936571392637 4.80729205935832 -0.0505350139731399 0.959696047922965 NA NA
"DSCAM" 0.619147304457081 1.74655029723561 2.43225043761036 0.718079960117741 0.472707985739102 NA NA
"DSCAM-AS1" 0.015427605311482 -0.202570788748694 8.1030458415403 -0.0249993388548061 0.980055490962247 NA NA
"DSCAM-IT1" 0 NA NA NA NA NA NA
"DSCAML1" 0.0384492284249283 -0.523060555119583 8.1030458415403 -0.0645511040352395 0.948531416788806 NA NA
"DSCAS" 0.132238655633126 -0.202707946807102 8.10304584148954 -0.0250162655836388 0.980041989609114 NA NA
"DSCR10" 0 NA NA NA NA NA NA
"DSCR4" 0 NA NA NA NA NA NA
"DSCR4-IT1" 0 NA NA NA NA NA NA
"DSCR8" 0 NA NA NA NA NA NA
"DSCR9" 0.741229943321981 -2.17768608981947 1.66250159744694 -1.30988511118647 0.190234704656646 NA NA
"DSEL-AS1" 0.0695645402964614 0 8.10304584153689 0 1 NA NA
"DSG1" 0.0123199367350616 0 8.1030458415403 0 1 NA NA
"DSG1-AS1" 0.0593336910827359 -0.202616640168442 8.10304584153494 -0.0250049973961472 0.980050977510394 NA NA
"DSG2-AS1" 0.273613209052466 1.01306290083154 4.75217162622508 0.213178938075574 0.83118739566687 NA NA
"DSG3" 5.07961118483069 0.965870627060108 0.460259626001338 2.09853433257103 0.0358579703490916 0.177375696680014 NA
"DSG4" 0.0218128704516235 0 8.10304584153767 0 1 NA NA
"DSP-AS1" 2.67272837697723 -1.64980141663674 1.00727355299653 -1.63788815037262 0.10144502829795 NA NA
"DSPP" 0.104954909032986 -0.523130666710762 8.10304584150052 -0.0645597565339565 0.948524527463932 NA NA
"DST-AS1" 0.417688890401164 0.349065076727661 2.27559444469541 0.153395117280832 0.878086695165066 NA NA
"DSTNP1" 0.0117105097379052 -0.202570788748694 8.1030458415403 -0.0249993388548062 0.980055490962247 NA NA
"DSTNP2" 4.03887026064274 0.0555235683640205 0.54279284798334 0.102292372809092 0.918524609168496 0.972027195348434 NA
"DSTNP3" 0.0165408896266413 0 8.1030458415403 0 1 NA NA
"DSTNP4" 0 NA NA NA NA NA NA
"DSTNP5" 0 NA NA NA NA NA NA
"DTD1-AS1" 0 NA NA NA NA NA NA
"DTHD1" 0.0226222267510823 0 8.10304584153025 0 1 NA NA
"DTNB-AS1" 0 NA NA NA NA NA NA
"DTWD1P1" 0.00981666663675529 0 8.1030458415403 0 1 NA NA
"DTWD1P2" 0.0804211447467591 -0.523114845731633 8.1030458415282 -0.0645578040606242 0.948526082069212 NA NA
"DTX1" 1.32030083382786 -1.29674807992973 1.19581874613508 -1.08440186618654 0.278186656662818 NA NA
"DTX2P1" 0.0739665909629428 0 8.10304584149072 0 1 NA NA
"DTX2P1-UPK3BP1-PMS2P11" 9.52006732164806 0.817407841777205 0.379473512657914 2.15405769971112 0.0312356472653985 0.163913086291251 NA
"DTX3L" 9.6167927877896 -0.0722646280962862 0.337472340968292 -0.214134965517295 0.830441809595679 0.937811329618959 NA
"DUOX1" 0.531527860665338 1.04816762003543 1.76531103492798 0.593758039969536 0.552673957320893 NA NA
"DUOXA1" 0.0471768657585393 -0.202599614198035 8.1030458415403 -0.0250028962145823 0.980052653486734 NA NA
"DUOXA2" 0 NA NA NA NA NA NA
"DUSP12P1" 0 NA NA NA NA NA NA
"DUSP13A" 0.0869646309227558 0.399759975007064 8.10056632223887 0.0493496329891879 0.960640666268217 NA NA
"DUSP13B" 0.481809940003019 1.17977474604342 1.52665591846663 0.772783658565569 0.439650426135081 NA NA
"DUSP15" 1.41260190433258 -0.0278015769001091 0.978461707648304 -0.0284135563842648 0.977332312135969 NA NA
"DUSP19" 3.57188795157997 0.130871043616442 0.571625382470272 0.228945473083935 0.818911296646362 NA NA
"DUSP2" 2.83276817765457 0.417690343637667 0.727769428504573 0.573932247327207 0.566013650301944 NA NA
"DUSP21" 0 NA NA NA NA NA NA
"DUSP26" 3.56725098206431 0.203026580596947 0.566686741796569 0.358269508747092 0.720141634162055 NA NA
"DUSP28" 6.69153176461567 -0.67537757611923 0.490900962407167 -1.37579191698356 0.168886064656649 0.439627445827153 NA
"DUSP29" 0.0130470327679838 0 8.1030458415403 0 1 NA NA
"DUSP5-DT" 0.957181318354103 -0.302833794955294 1.1209311395162 -0.270162710517615 0.787035079032614 NA NA
"DUSP5P1" 0 NA NA NA NA NA NA
"DUSP5P2" 0.00888992521533467 0 8.1030458415403 0 1 NA NA
"DUSP8P1" 0.0272727954462073 -0.202587542836312 8.10304584152984 -0.0250014064832273 0.980053841748928 NA NA
"DUSP8P5" 0.547209327417934 -0.98382323518623 1.69589904184142 -0.580118987577225 0.561834380116855 NA NA
"DUSP9" 0.457627093651018 0.268258383968326 1.85976823570682 0.144242910927217 0.885308657206071 NA NA
"DUT-AS1" 3.96514759950386 -0.265201140316538 0.604293114960818 -0.438861760544357 0.660761706038746 0.851009687375479 NA
"DUTP1" 0 NA NA NA NA NA NA
"DUTP2" 0.010399839673666 0 8.1030458415403 0 1 NA NA
"DUTP3" 0 NA NA NA NA NA NA
"DUTP4" 0 NA NA NA NA NA NA
"DUTP5" 0.0210395311113303 -0.523039965339045 8.1030458415403 -0.064548563042514 0.948533439988264 NA NA
"DUTP6" 0.431970946037785 1.44839118800834 2.25139762873487 0.643329800796779 0.520010123227203 NA NA
"DUTP7" 0 NA NA NA NA NA NA
"DUTP8" 0 NA NA NA NA NA NA
"DUX4" 0 NA NA NA NA NA NA
"DUX4L10" 0 NA NA NA NA NA NA
"DUX4L11" 0 NA NA NA NA NA NA
"DUX4L12" 0 NA NA NA NA NA NA
"DUX4L13" 0 NA NA NA NA NA NA
"DUX4L16" 0 NA NA NA NA NA NA
"DUX4L17" 0 NA NA NA NA NA NA
"DUX4L18" 0 NA NA NA NA NA NA
"DUX4L19" 0 NA NA NA NA NA NA
"DUX4L21" 0 NA NA NA NA NA NA
"DUX4L24" 0 NA NA NA NA NA NA
"DUX4L25" 0 NA NA NA NA NA NA
"DUX4L26" 0 NA NA NA NA NA NA
"DUX4L27" 0 NA NA NA NA NA NA
"DUX4L28" 0 NA NA NA NA NA NA
"DUX4L29" 0 NA NA NA NA NA NA
"DUX4L31" 0 NA NA NA NA NA NA
"DUX4L32" 0 NA NA NA NA NA NA
"DUX4L33" 0 NA NA NA NA NA NA
"DUX4L34" 0 NA NA NA NA NA NA
"DUX4L35" 0 NA NA NA NA NA NA
"DUX4L37" 0 NA NA NA NA NA NA
"DUX4L4" 0 NA NA NA NA NA NA
"DUX4L45" 0 NA NA NA NA NA NA
"DUX4L46" 0 NA NA NA NA NA NA
"DUX4L47" 0 NA NA NA NA NA NA
"DUX4L50" 0.0277296648963788 0 8.10304584153955 0 1 NA NA
"DUX4L51" 0 NA NA NA NA NA NA
"DUX4L52" 0 NA NA NA NA NA NA
"DUX4L6" 0 NA NA NA NA NA NA
"DUX4L7" 0 NA NA NA NA NA NA
"DUX4L8" 0 NA NA NA NA NA NA
"DUX4L9" 0 NA NA NA NA NA NA
"DUXA" 0 NA NA NA NA NA NA
"DUXAP1" 0.0166069616089862 0 8.10304584153101 0 1 NA NA
"DUXAP10" 1.52615325022235 1.73604482991426 0.897824006063365 1.93361373519761 0.0531606372355413 NA NA
"DUXAP11" 0 NA NA NA NA NA NA
"DUXAP2" 0 NA NA NA NA NA NA
"DUXAP3" 0 NA NA NA NA NA NA
"DUXAP4" 0 NA NA NA NA NA NA
"DUXAP5" 0 NA NA NA NA NA NA
"DUXAP6" 0 NA NA NA NA NA NA
"DUXAP7" 0.158867068391395 1.89418519400447 8.07260356093722 0.234643653649773 0.814485324571516 NA NA
"DUXAP8" 0.714877816461767 2.97915901867123 1.52981822839162 1.9473941174066 0.0514875027794095 NA NA
"DUXAP9" 0.0314266483361461 0 8.10304584152524 0 1 NA NA
"DUXB" 0 NA NA NA NA NA NA
"DYDC1" 0.121345358649319 0 8.10304584146598 0 1 NA NA
"DYDC2" 5.38080135363774 -0.941723236890108 0.592853846623382 -1.58845766499403 0.112182886815495 0.35083598037386 NA
"DYM-AS1" 0.0109184814739803 0 8.1030458415403 0 1 NA NA
"DYNAP" 0.0658033934687034 0 8.10304584150484 0 1 NA NA
"DYNAPP1" 0 NA NA NA NA NA NA
"DYNAPP2" 0.0183445790414699 0 8.10304584153869 0 1 NA NA
"DYNAPP3" 0 NA NA NA NA NA NA
"DYNC1I1" 3.34574253162375 0.218789892544374 0.624543920205723 0.350319465878885 0.726098958081655 NA NA
"DYNC1I2P1" 0.0666303421578861 0.444942659307533 8.10266423630119 0.0549131305866188 0.956207670968537 NA NA
"DYNC1LI2-DT" 1.20371763917612 1.43592038918145 0.971846224930762 1.47751810147099 0.139536809712296 NA NA
"DYNLL1P1" 0.0969267238360139 1.30007472635157 8.08592405451269 0.160782455732565 0.872264743746166 NA NA
"DYNLL1P2" 0 NA NA NA NA NA NA
"DYNLL1P3" 0 NA NA NA NA NA NA
"DYNLL1P4" 0 NA NA NA NA NA NA
"DYNLL1P5" 0 NA NA NA NA NA NA
"DYNLL1P6" 0 NA NA NA NA NA NA
"DYNLL1P7" 0 NA NA NA NA NA NA
"DYNLL2-DT" 0.309656604016236 1.47013558891387 4.12872292831979 0.356075138593073 0.721784295177838 NA NA
"DYNLRB2" 0.791628832356547 -0.213715677625714 1.54157645912081 -0.138634497407673 0.889738981537594 NA NA
"DYNLT2" 6.94439082767418 -0.540265046878108 0.440762100048064 -1.22575204814387 0.220291997157683 0.506169131529159 NA
"DYNLT3P1" 0 NA NA NA NA NA NA
"DYNLT3P2" 0.0326026053209112 0 8.10304584151981 0 1 NA NA
"DYNLT4" 0.330176105574627 0.759113568407685 4.10985916810568 0.184705494119784 0.853460036643699 NA NA
"DYNLT5" 2.57825902371857 0.475224770418736 0.667620832410544 0.71181836657623 0.476577257863219 NA NA
"DYRK1B" 9.63406896440359 -0.0155986818214415 0.347628303697334 -0.0448717255054774 0.964209553914115 0.988193402119212 NA
"DYRK3-AS1" 0.620736416434732 -0.28501341089311 1.50233112266178 -0.189714109355688 0.849533163935056 NA NA
"DYSF" 0.508445543963335 0.497805987947094 1.64733156534592 0.302189309316465 0.762507753446433 NA NA
"DYTN" 0 NA NA NA NA NA NA
"DZANK1" 9.8005244298866 -0.654832399987058 0.391408083607187 -1.67301705665394 0.0943239382911763 0.317533618828842 NA
"E2F3-IT1" 0.23036902699843 -1.69922272535357 5.09861213523715 -0.333271619861025 0.738929260101339 NA NA
"E2F3P1" 0.0335410976902994 1.07960446872055 8.1030458415403 0.133234402202929 0.89400800434944 NA NA
"E2F3P2" 0.828491695948843 1.7398900988648 1.34983444478171 1.28896555099109 0.197410063128907 NA NA
"E2F4P1" 0 NA NA NA NA NA NA
"E2F5-DT" 0.708334774813507 -1.18068144527661 1.50504507635269 -0.784482447620674 0.432757077206934 NA NA
"E2F6P1" 0 NA NA NA NA NA NA
"E2F6P2" 0 NA NA NA NA NA NA
"E2F6P3" 0 NA NA NA NA NA NA
"E2F6P4" 0 NA NA NA NA NA NA
"E2F8" 7.76187037685731 0.186702105184456 0.357303924952986 0.522530238672925 0.601301198164174 0.81706400543664 NA
"EAF1-AS1" 0.209907561169758 0.711368107639461 6.61056646533761 0.107610763974541 0.914304458161576 NA NA
"EAF2" 3.03311983145924 0.116750460006863 0.65274775144618 0.178859995684702 0.858047635004692 NA NA
"EBAG9P1" 0.369870779709595 1.27005537995889 2.27401658424788 0.558507527498508 0.576497865776576 NA NA
"EBF1" 2.41634746042088 -2.02922295683698 1.10720311416648 -1.83274679313436 0.0668402350203368 NA NA
"EBF2" 1.55529135551659 0.0405721119042538 0.824283587065136 0.0492210600100761 0.960743128145242 NA NA
"EBF3" 2.26259681238789 0.0980532663644677 0.763735138254178 0.128386480408126 0.897843129684861 NA NA
"EBF3-AS1" 0 NA NA NA NA NA NA
"EBF4" 4.04309320672131 -0.130192320943325 0.5560788571777 -0.234125644704599 0.814887437540169 0.930071692353353 NA
"EBI3" 6.28192251084823 0.345578449021186 0.479238987236222 0.721098362664819 0.470848998364474 0.729799647591924 NA
"EBLN1" 0 NA NA NA NA NA NA
"EBLN2" 6.2031211362059 0.400114503858228 0.40522466693611 0.987389308956634 0.323451823427589 0.612938148463587 NA
"ECE1-AS1" 0.0331299156681819 0 8.1030458415288 0 1 NA NA
"ECE2" 0.0194286686687063 1.07963535318852 8.1030458415403 0.133238213666984 0.894004990114423 NA NA
"ECEL1" 0.961453079720868 -1.14613222837771 1.58933385083742 -0.721140009554199 0.470823376940177 NA NA
"ECEL1P1" 0 NA NA NA NA NA NA
"ECEL1P2" 0.863100984616074 -0.230931692184829 1.37488375614583 -0.167964521475032 0.866611190255618 NA NA
"ECEL1P3" 0 NA NA NA NA NA NA
"ECHDC2" 6.78153642206901 0.347183204297944 0.402281228381127 0.863036054888988 0.388117643786076 0.671162431554175 NA
"ECI1-AS1" 0.0885268642286194 0.404202330880803 8.10086004947715 0.0498962244023572 0.960205086048281 NA NA
"ECI2-DT" 0.0465628986472892 0 8.10304584153247 0 1 NA NA
"ECM1P1" 0 NA NA NA NA NA NA
"ECM1P2" 0.0194286686687063 1.07963535318852 8.1030458415403 0.133238213666984 0.894004990114423 NA NA
"ECM2" 0.538848360611286 -1.13374814490902 2.11942846548083 -0.534931073812775 0.592697520063078 NA NA
"ECMXP" 0 NA NA NA NA NA NA
"ECRG4" 1.78281500140764 -0.588752402270661 0.940388494342606 -0.626073591725766 0.531266672777508 NA NA
"ECSCR" 1.82776417152926 -0.303072193436992 0.920752180209933 -0.329157182519938 0.742036884641063 NA NA
"ECT2L" 0.184393532813644 0.80939529000631 7.94339171229605 0.101895426956397 0.918839679830928 NA NA
"EDA" 1.77364842898511 -0.279046769410038 0.809193028541512 -0.344845740840096 0.730210343661131 NA NA
"EDAR" 0 NA NA NA NA NA NA
"EDARADD" 3.97643659005431 -1.08518192808165 0.650175181977011 -1.66906082877833 0.0951053252834882 0.318805772200602 NA
"EDDM13" 0.401463210622934 2.06034640661535 2.87564596053892 0.716481248000787 0.473694242295918 NA NA
"EDDM3A" 0.00888992521533467 0 8.1030458415403 0 1 NA NA
"EDDM3B" 0 NA NA NA NA NA NA
"EDDM3CP" 0 NA NA NA NA NA NA
"EDDM3DP" 0 NA NA NA NA NA NA
"EDIL3" 3.18458517230668 0.302995491365439 0.559858005480841 0.54120060515203 0.588369320435119 NA NA
"EDIL3-DT" 1.17105568346047 -1.34126039699297 1.19612398131494 -1.1213389397297 0.262143616369964 NA NA
"EDN2" 0.905318370449892 -1.83123938856113 1.56579000568661 -1.16953064070563 0.24218990360002 NA NA
"EDN3" 0.341114253800739 0.602084367771262 2.95958496782939 0.203435405408496 0.838794728838913 NA NA
"EDNRA" 5.79167756021454 -0.311425886903334 0.445044122804589 -0.699764070449426 0.484074656472417 0.740328945539445 NA
"EDNRB" 9.10793091629894 0.0316292400339785 0.368901251727735 0.0857390423205238 0.93167386510237 0.976768373963365 NA
"EDNRB-AS1" 0.132509641088132 -0.523187946018237 8.1030458414839 -0.0645668253954276 0.948518899071483 NA NA
"EDRF1-AS1" 0.0293189578903223 -0.202587260491985 8.1030458415403 -0.0250013716389732 0.980053869541933 NA NA
"EDRF1-DT" 2.15653031081489 0.627642662933518 0.819691762080821 0.765705710327283 0.443851428569746 NA NA
"EEDP1" 0 NA NA NA NA NA NA
"EEF1A1-AS1" 0.0236926281615622 0 8.1030458415403 0 1 NA NA
"EEF1A1P1" 0.0255725994735693 0 8.1030458415403 0 1 NA NA
"EEF1A1P10" 0 NA NA NA NA NA NA
"EEF1A1P11" 0.336491793785473 -0.900554670144994 4.88397284132714 -0.184389778445263 0.853707687959632 NA NA
"EEF1A1P12" 0.202875469278991 -0.202723791368202 8.10304584148333 -0.0250182209670298 0.980040429927045 NA NA
"EEF1A1P13" 1.5532933974654 0.272058748531389 0.944205762328012 0.288135022455918 0.773243384841052 NA NA
"EEF1A1P14" 0 NA NA NA NA NA NA
"EEF1A1P15" 0.00945465382613522 0 8.1030458415403 0 1 NA NA
"EEF1A1P16" 0 NA NA NA NA NA NA
"EEF1A1P17" 0 NA NA NA NA NA NA
"EEF1A1P18" 0.0464840548465586 0 8.1030458415403 0 1 NA NA
"EEF1A1P19" 0.625854337176385 0.751154180388837 1.5509625674257 0.484314835293292 0.628162448974481 NA NA
"EEF1A1P2" 0 NA NA NA NA NA NA
"EEF1A1P20" 0 NA NA NA NA NA NA
"EEF1A1P21" 0 NA NA NA NA NA NA
"EEF1A1P22" 0 NA NA NA NA NA NA
"EEF1A1P23" 0.0205262291992615 0 8.1030458415403 0 1 NA NA
"EEF1A1P24" 0.0241009980465407 0.759164117579541 8.1030458415403 0.0936887353749973 0.925356418784896 NA NA
"EEF1A1P25" 0 NA NA NA NA NA NA
"EEF1A1P26" 0 NA NA NA NA NA NA
"EEF1A1P27" 0 NA NA NA NA NA NA
"EEF1A1P28" 0 NA NA NA NA NA NA
"EEF1A1P29" 0 NA NA NA NA NA NA
"EEF1A1P3" 0.237979848700613 1.15788264907153 5.55825613616167 0.208317612702016 0.834980980354516 NA NA
"EEF1A1P30" 0.0216228709214619 0 8.1030458415403 0 1 NA NA
"EEF1A1P31" 0.0109135640315278 -0.202568729730072 8.1030458415403 -0.0249990847505271 0.980055693644784 NA NA
"EEF1A1P32" 0 NA NA NA NA NA NA
"EEF1A1P33" 0.00881101099143422 0 8.1030458415403 0 1 NA NA
"EEF1A1P34" 0 NA NA NA NA NA NA
"EEF1A1P35" 0 NA NA NA NA NA NA
"EEF1A1P36" 0 NA NA NA NA NA NA
"EEF1A1P37" 0 NA NA NA NA NA NA
"EEF1A1P38" 0.0764422519367486 0 8.10304584153555 0 1 NA NA
"EEF1A1P39" 0.0472143622433686 -0.202619194502765 8.10304584153693 -0.025005312627521 0.980050726070767 NA NA
"EEF1A1P4" 0.0112725434963834 0 8.1030458415347 0 1 NA NA
"EEF1A1P40" 0 NA NA NA NA NA NA
"EEF1A1P41" 0 NA NA NA NA NA NA
"EEF1A1P42" 0 NA NA NA NA NA NA
"EEF1A1P44" 0.0440189539004466 0 8.1030458415403 0 1 NA NA
"EEF1A1P45" 0 NA NA NA NA NA NA
"EEF1A1P46" 0 NA NA NA NA NA NA
"EEF1A1P47" 0.0326472184382401 -0.523044083376291 8.1030458415403 -0.0645490712510724 0.948533035340373 NA NA
"EEF1A1P48" 0 NA NA NA NA NA NA
"EEF1A1P49" 0 NA NA NA NA NA NA
"EEF1A1P50" 0 NA NA NA NA NA NA
"EEF1A1P6" 0.657451405677507 1.17086451519698 2.09808950911333 0.558062232383879 0.576801889239586 NA NA
"EEF1A1P7" 0.0139298105332532 -0.202570788748694 8.1030458415403 -0.0249993388548061 0.980055490962247 NA NA
"EEF1A1P8" 0.0509935004703217 0 8.1030458415403 0 1 NA NA
"EEF1A1P9" 8.23074599539316 1.30481634785637 0.461031995396605 2.83020779660617 0.00465177809461055 0.0466985675387211 NA
"EEF1A2" 6.0219551038753 -0.278296641169498 0.491062382254729 -0.56672360014972 0.570901984146895 0.797292103458213 NA
"EEF1AKMT3" 8.61304609607868 0.702337447946699 0.323873030736271 2.16855798814138 0.0301162576476458 0.160076149370738 NA
"EEF1AKMT4" 4.81342573040914 -0.490765383514202 0.544034939366204 -0.902084311139906 0.367012082315644 0.653720499889103 NA
"EEF1AKMT4-ECE2" 0 NA NA NA NA NA NA
"EEF1B2P1" 0.0206234175395547 0 8.1030458415403 0 1 NA NA
"EEF1B2P2" 0.185947230640479 0.758999627713449 8.10304584148427 0.0936684356180836 0.925372544733997 NA NA
"EEF1B2P3" 0.174568757691315 -0.523206419947627 8.10304584146252 -0.0645691052703206 0.948517083782442 NA NA
"EEF1B2P4" 0.0145588991855777 0 8.1030458415403 0 1 NA NA
"EEF1B2P5" 0.0083034808044931 0 8.1030458415403 0 1 NA NA
"EEF1B2P6" 0.260909283963377 0.759033595992389 6.72518896732201 0.112864277818894 0.910138157492941 NA NA
"EEF1B2P7" 0.0171149362079666 0 8.1030458415403 0 1 NA NA
"EEF1B2P8" 0 NA NA NA NA NA NA
"EEF1DP1" 0.451092463328939 0.671457812309187 2.47690463361494 0.271087470707026 0.786323757827045 NA NA
"EEF1DP2" 1.26482602818997 -0.220893547094247 0.925264999666974 -0.238735440304942 0.811310733817466 NA NA
"EEF1DP3" 0.233806209293751 0.438545051195191 5.05570830820157 0.0867425540519745 0.930876150632076 NA NA
"EEF1DP4" 0.0171144917959273 0 8.1030458415403 0 1 NA NA
"EEF1DP5" 0.0834249829371452 -0.202675115951389 8.10304584150445 -0.0250122139150775 0.980045221361673 NA NA
"EEF1DP6" 0.126487198337182 1.69610150698622 8.07027845407194 0.210166417012592 0.833537789530378 NA NA
"EEF1DP7" 1.12629039292716 0.0990557756331002 1.22738159438837 0.080704954421662 0.935676596613479 NA NA
"EEF1DP8" 0.0509935004703217 0 8.1030458415403 0 1 NA NA
"EEF1E1-BLOC1S5" 0.0469829830807734 1.07958751659473 8.10304584153804 0.133232310134607 0.89400965882866 NA NA
"EEF1E1P1" 0.0965703237059537 0 8.10304584150365 0 1 NA NA
"EEF1GP1" 0.187394425401498 -0.853253779208941 8.1028567906331 -0.105302833464279 0.916135514698656 NA NA
"EEF1GP2" 0 NA NA NA NA NA NA
"EEF1GP3" 0 NA NA NA NA NA NA
"EEF1GP4" 0 NA NA NA NA NA NA
"EEF1GP5" 0 NA NA NA NA NA NA
"EEF1GP6" 0 NA NA NA NA NA NA
"EEF1GP7" 0.114022444129761 0 8.10304584152242 0 1 NA NA
"EEF1GP8" 0 NA NA NA NA NA NA
"EEPD1" 3.77976302647698 1.08719507094335 0.512133431359653 2.12287463455955 0.0337643585268257 0.171529071003148 NA
"EFCAB10" 1.96928169334433 -1.69844777625539 1.16387801935599 -1.45930050057582 0.144482417696968 NA NA
"EFCAB10-AS1" 2.00427176075076 0.665308875706741 0.710551405096324 0.936327577336294 0.349104553576605 NA NA
"EFCAB12" 1.92696912743207 0.0684774620550651 0.848743366875286 0.0806809981999272 0.935695648784118 NA NA
"EFCAB13" 1.54219097113665 -0.622990272438802 0.936332468191916 -0.665351564323956 0.505825656922342 NA NA
"EFCAB13-DT" 0.483933237117111 0.104532442588194 2.09762886922532 0.049833621248166 0.960254974076335 NA NA
"EFCAB14-AS1" 0 NA NA NA NA NA NA
"EFCAB14P1" 0.028435112231697 -0.20259880753446 8.10304584153546 -0.0250027966639357 0.980052732891834 NA NA
"EFCAB15P" 0 NA NA NA NA NA NA
"EFCAB3" 0.456789942287406 0.377896095952378 2.27057794696835 0.166431677211055 0.867817246766903 NA NA
"EFCAB3P1" 0.291359570644554 -1.54350136233344 4.65085475524258 -0.331874772178934 0.739983820664005 NA NA
"EFCAB5" 1.11351898655756 0.189203480477856 1.08296111243993 0.174709394736785 0.861307985385024 NA NA
"EFCAB6" 2.09279447495302 -0.727919982365254 0.981320975587907 -0.741775627418093 0.458223289764948 NA NA
"EFCAB6-AS1" 0.358335769551951 1.63060202674027 3.13959553108796 0.51936690907928 0.603504902596114 NA NA
"EFCAB6-DT" 0.550905212602652 0.270686863808363 1.73490958707774 0.156023614039913 0.876014407849196 NA NA
"EFCAB8" 0.0449369727601176 -0.202618950230786 8.10304584153619 -0.0250052824818245 0.980050750116034 NA NA
"EFCAB9" 0.121147943074368 -0.202684100524585 8.10304584148835 -0.0250133227047567 0.98004433695221 NA NA
"EFCC1" 5.56440140463162 -0.030553476185021 0.454757868714582 -0.0671862507214738 0.946433430726157 0.981759657513934 NA
"EFHB" 2.32102674922177 -0.458541631635665 0.717303528036334 -0.639257460354271 0.522655457302262 NA NA
"EFHC2" 0.756797626079643 -1.07248561785009 1.4046373373222 -0.763532044431247 0.445146159175381 NA NA
"EFHD2-AS1" 0.022442237466684 -0.202587260491985 8.1030458415403 -0.0250013716389732 0.980053869541933 NA NA
"EFL1P1" 0.0307105185530964 0 8.1030458415403 0 1 NA NA
"EFL1P2" 0 NA NA NA NA NA NA
"EFNA1" 5.24258102854324 0.344770116109192 0.474158802437232 0.727119510039745 0.467152748010441 0.726782712286647 NA
"EFNA2" 6.38796176955302 0.187888058748343 0.417501812296955 0.450029324937887 0.652689295853797 0.846394181042648 NA
"EFNA3" 2.96728982917772 0.264580653046203 0.596651473353819 0.443442553755841 0.657445662046905 NA NA
"EFNA4-EFNA3" 0 NA NA NA NA NA NA
"EGFEM1P" 0.0582678498429067 -0.202603732235278 8.1030458415403 -0.0250034044231404 0.9800522481217 NA NA
"EGFL6" 0.220127740356367 0.886201135551889 6.44422907575928 0.137518565081033 0.890620919339472 NA NA
"EGFLAM" 0.443926791655549 2.45963788707264 2.14721739350245 1.14550016897012 0.25200202548286 NA NA
"EGFLAM-AS1" 0.0927093540600868 0 8.10304584151658 0 1 NA NA
"EGFLAM-AS2" 0 NA NA NA NA NA NA
"EGFLAM-AS3" 0 NA NA NA NA NA NA
"EGFLAM-AS4" 0 NA NA NA NA NA NA
"EGFR-AS1" 0.0467161800991455 0.759131174092957 8.1030458415403 0.0936846698066631 0.925359648434317 NA NA
"EGILA" 0.00936076753541151 0 8.1030458415391 0 1 NA NA
"EGLN1P1" 0.0465606406856164 0 8.10304584150311 0 1 NA NA
"EGLN3-AS1" 0 NA NA NA NA NA NA
"EGLN3P1" 0 NA NA NA NA NA NA
"EGOT" 0.212625789411748 -0.493693526290998 6.53781797560746 -0.0755135013138885 0.939806155713048 NA NA
"EGR2" 0.705364732182973 1.21271101288792 1.58874237202926 0.76331508131111 0.445275509997473 NA NA
"EGR3" 0.720528101428958 0.815341122222512 1.45761993863928 0.559364688015759 0.575912855717298 NA NA
"EGR4" 0 NA NA NA NA NA NA
"EHBP1L1" 1.48389606416185 0.751926612970282 0.864928873061899 0.86935080604769 0.384655281654251 NA NA
"EHD3" 9.41853774531247 0.0515890268171801 0.331520251813953 0.155613500336418 0.876337682856244 0.95637438135906 NA
"EHD4-AS1" 2.10647076160171 -0.260409083649472 0.828630633453647 -0.314264369595067 0.753320257268692 NA NA
"EHF" 0.856812409302226 -1.78154307406092 1.73523375451269 -1.02668765486367 0.304567564182111 NA NA
"EHHADH" 7.53488072181243 -0.569855899453071 0.466467485828699 -1.22164120065239 0.221843340910856 0.508471421852363 NA
"EHHADH-AS1" 0.0152553158790369 0 8.1030458415403 0 1 NA NA
"EHMT2-AS1" 0 NA NA NA NA NA NA
"EI24P1" 0 NA NA NA NA NA NA
"EI24P2" 0.00945465382613522 0 8.1030458415403 0 1 NA NA
"EI24P3" 0 NA NA NA NA NA NA
"EI24P4" 0.0235951267973642 0 8.1030458415403 0 1 NA NA
"EI24P6" 0 NA NA NA NA NA NA
"EID2B" 9.92572245126087 -0.811530687878894 0.38628942539935 -2.10083588759885 0.0356553749481305 0.176820245532556 NA
"EID3" 4.010455986701 -0.157525628662571 0.538694342115855 -0.292421167899871 0.769964625532468 0.906763212831454 NA
"EIF1AX-AS1" 0 NA NA NA NA NA NA
"EIF1AXP1" 0.0106008753310464 0 8.10304584153717 0 1 NA NA
"EIF1AXP2" 0 NA NA NA NA NA NA
"EIF1P1" 0 NA NA NA NA NA NA
"EIF1P2" 0.0194286686687063 1.07963535318852 8.1030458415403 0.133238213666984 0.894004990114423 NA NA
"EIF1P3" 0 NA NA NA NA NA NA
"EIF1P4" 7.83481919561534 -1.71948257427774 0.998512379042835 -1.72204432350255 0.0850614896263035 0.298314863880028 NA
"EIF1P5" 0 NA NA NA NA NA NA
"EIF1P6" 0 NA NA NA NA NA NA
"EIF1P7" 0 NA NA NA NA NA NA
"EIF2AK1P1" 0.0565007010235384 0 8.1030458415226 0 1 NA NA
"EIF2AK3-DT" 2.50015741832488 -0.002478936038633 0.700321654347018 -0.00353971067900845 0.997175725397327 NA NA
"EIF2AP4" 0 NA NA NA NA NA NA
"EIF2B5-DT" 0.287956789901721 -2.11361109328292 3.93555800366051 -0.537054997364292 0.591229625129746 NA NA
"EIF2S2P1" 0.0522158283262481 -0.202600929076139 8.10304584153582 -0.0250030584842081 0.980052524054768 NA NA
"EIF2S2P2" 0.153944081796265 -0.875932297550179 8.10245202578514 -0.108107063733623 0.913910764947418 NA NA
"EIF2S2P3" 0.0537960527478119 0 8.10304584153343 0 1 NA NA
"EIF2S2P4" 0.0345268107855507 0 8.1030458415403 0 1 NA NA
"EIF2S2P5" 0.0571963782900459 0 8.10304584152341 0 1 NA NA
"EIF2S2P6" 0 NA NA NA NA NA NA
"EIF2S2P7" 0 NA NA NA NA NA NA
"EIF2S3B" 0.195230541342619 -0.523213111858463 8.10304584144681 -0.0645699311217327 0.948516426220542 NA NA
"EIF3EP1" 0 NA NA NA NA NA NA
"EIF3EP2" 0 NA NA NA NA NA NA
"EIF3EP4" 0.0196258413394228 1.05425335171283 8.10145255970271 0.130131398529293 0.896462468894057 NA NA
"EIF3FP1" 0.029929456326665 -0.523057682779207 8.10304584153717 -0.0645507495586353 0.948531699031575 NA NA
"EIF3FP3" 0.596918840471828 0.0971768137635569 1.99949061353618 0.0486007851728276 0.961237444228828 NA NA
"EIF3IP1" 0.0236310501106027 0 8.1030458415403 0 1 NA NA
"EIF3JP1" 0 NA NA NA NA NA NA
"EIF3JP2" 0.0226517263112944 0 8.1030458415403 0 1 NA NA
"EIF3JP3" 0.00886594486577857 0 8.10304584154009 0 1 NA NA
"EIF3KP1" 0.146068713053957 -0.202759216523623 8.10304584148001 -0.0250225927990788 0.980036942801429 NA NA
"EIF3KP2" 0.0343841537949832 -0.202599614198031 8.1030458415403 -0.0250028962145819 0.980052653486734 NA NA
"EIF3KP3" 0.184034931917729 0.438516359311773 8.10304584150475 0.0541174723541166 0.956841571720475 NA NA
"EIF3LP1" 0 NA NA NA NA NA NA
"EIF3LP2" 0.227627476833561 1.49308641144991 5.63194022117454 0.265110486406855 0.790924349306925 NA NA
"EIF3LP3" 0.0752091678387523 0 8.10304584149768 0 1 NA NA
"EIF3MP1" 0 NA NA NA NA NA NA
"EIF4A1P1" 0 NA NA NA NA NA NA
"EIF4A1P10" 0.425893423365605 0.491374226809112 2.36617343114467 0.207666192317697 0.835489616795557 NA NA
"EIF4A1P11" 0.0472448711367574 -0.202614026922705 8.1030458415403 -0.0250046748944703 0.980051234749072 NA NA
"EIF4A1P12" 0 NA NA NA NA NA NA
"EIF4A1P13" 0.0113111133755411 0 8.1030458415403 0 1 NA NA
"EIF4A1P2" 0.530394022280953 -0.0648553596285742 1.8637105877264 -0.0347990509125632 0.972239977436654 NA NA
"EIF4A1P3" 0 NA NA NA NA NA NA
"EIF4A1P4" 0 NA NA NA NA NA NA
"EIF4A1P5" 0 NA NA NA NA NA NA
"EIF4A1P6" 0.0144143174891462 0 8.1030458415403 0 1 NA NA
"EIF4A1P7" 0 NA NA NA NA NA NA
"EIF4A1P8" 0.290474779321521 0.41752118030584 3.63829434757992 0.114757394652129 0.908637420020441 NA NA
"EIF4A1P9" 0 NA NA NA NA NA NA
"EIF4A2P1" 0.278619081478667 -1.45530385195504 4.76485313204927 -0.305424702844754 0.760042709906462 NA NA
"EIF4A2P2" 0.382824249936008 0.415653562771338 2.78404491887752 0.14929843981789 0.881318146321211 NA NA
"EIF4A2P3" 0 NA NA NA NA NA NA
"EIF4A2P4" 0 NA NA NA NA NA NA
"EIF4A2P5" 0.0123199367350616 0 8.1030458415403 0 1 NA NA
"EIF4A3P1" 0 NA NA NA NA NA NA
"EIF4BP1" 0 NA NA NA NA NA NA
"EIF4BP2" 0 NA NA NA NA NA NA
"EIF4BP3" 0.0443917524458075 0 8.1030458415403 0 1 NA NA
"EIF4BP4" 0 NA NA NA NA NA NA
"EIF4BP5" 0.0200340422392301 0 8.1030458415403 0 1 NA NA
"EIF4BP6" 0.581464480101998 1.08837521032213 1.40834245976575 0.772805792209916 0.439637324963982 NA NA
"EIF4BP7" 0.119108012273309 0.438582146130817 8.10304584150717 0.05412559113071 0.956835103354295 NA NA
"EIF4BP8" 0 NA NA NA NA NA NA
"EIF4BP9" 0 NA NA NA NA NA NA
"EIF4E1B" 0.122330879570967 -0.523163481738483 8.10304584151838 -0.0645638062489908 0.948521302986011 NA NA
"EIF4E2P1" 0 NA NA NA NA NA NA
"EIF4E2P2" 0.0347264907481402 -0.202603307061536 8.10304584153517 -0.0250033519523014 0.980052289974288 NA NA
"EIF4EBP1P1" 0 NA NA NA NA NA NA
"EIF4EBP2P1" 0 NA NA NA NA NA NA
"EIF4EBP2P2" 0 NA NA NA NA NA NA
"EIF4EBP2P3" 0 NA NA NA NA NA NA
"EIF4EBP3" 0.235205701364842 -0.871123325219353 5.04972318915141 -0.172509124280482 0.863037288756069 NA NA
"EIF4EP1" 0.0272518826246065 0.759164117579544 8.1030458415403 0.0936887353749976 0.925356418784896 NA NA
"EIF4EP2" 0.014682632128395 0 8.10304584153901 0 1 NA NA
"EIF4EP3" 0 NA NA NA NA NA NA
"EIF4EP4" 0 NA NA NA NA NA NA
"EIF4EP5" 0.015427605311482 -0.202570788748694 8.1030458415403 -0.0249993388548061 0.980055490962247 NA NA
"EIF4HP1" 0 NA NA NA NA NA NA
"EIF4HP2" 0.0082374088221482 0 8.1030458415403 0 1 NA NA
"EIF5-DT" 4.76800673744052 0.951734596257346 0.463717981188479 2.05239959386115 0.0401308439767451 0.188870881673315 NA
"EIF5A2P1" 0.113406091626375 1.07952588071601 8.10304584151843 0.13322470362746 0.894015674318691 NA NA
"EIF5AL1" 0.334160648264335 -0.112757874914857 2.70990013255277 -0.0416096052988628 0.966809915953695 NA NA
"EIF5AP2" 0.059488644176954 0.759113690586744 8.10304584153675 0.0936825121604863 0.925361362448739 NA NA
"EIF5AP3" 0.0446216216974173 0.699550828219013 8.09912393502216 0.0863736416224009 0.931169399546962 NA NA
"EIF5AP4" 0 NA NA NA NA NA NA
"EIF5P1" 0 NA NA NA NA NA NA
"EIF5P2" 0.010399839673666 0 8.1030458415403 0 1 NA NA
"EIPR1-IT1" 0 NA NA NA NA NA NA
"ELANE" 0 NA NA NA NA NA NA
"ELAPOR1" 2.2208123670617 1.01702138065595 0.674425666325921 1.50798142988299 0.13155927986594 NA NA
"ELAVL3" 4.2435664589691 1.18653824940296 0.540977320744215 2.19332346089973 0.0282840824846897 0.154813282776835 NA
"ELAVL4" 7.91880339195103 0.283718628592743 0.357555999596565 0.793494246811313 0.427489919914507 0.698706121213648 NA
"ELAVL4-AS1" 0.190600435940056 0.438510217974685 7.83351060880933 0.0559787609761516 0.955358726911117 NA NA
"ELDR" 0.031190960751748 1.07962060033737 8.103045841534 0.133236393012061 0.894006429949882 NA NA
"ELF2P1" 0.170491635408515 0.731487610395689 8.10131329311484 0.0902924728287409 0.928054801532269 NA NA
"ELF2P3" 0.174928711660454 0.785542635249722 8.10146821722281 0.096962996605942 0.922755780368498 NA NA
"ELF2P4" 0 NA NA NA NA NA NA
"ELF3-AS1" 2.27484382941452 0.515304752705794 0.706427772093618 0.729451435889335 0.46572556418893 NA NA
"ELF5" 0.0332804342564007 0 8.10304584152738 0 1 NA NA
"ELFN1-AS1" 0 NA NA NA NA NA NA
"ELFN2" 0.0956970591950752 0 8.10304584148014 0 1 NA NA
"ELK1P1" 0 NA NA NA NA NA NA
"ELK2AP" 0 NA NA NA NA NA NA
"ELK2BP" 0 NA NA NA NA NA NA
"ELL2P1" 0.103641879512873 -0.523141743978372 8.10304584150966 -0.0645611235837346 0.9485234389868 NA NA
"ELL2P2" 0 NA NA NA NA NA NA
"ELL2P3" 0.014682632128395 0 8.10304584153901 0 1 NA NA
"ELL2P4" 0 NA NA NA NA NA NA
"ELL3" 2.45278170800828 -0.0193734900782829 0.775258224952092 -0.0249897253002122 0.980063159073422 NA NA
"ELMO1-AS1" 0.0112725434963834 0 8.1030458415347 0 1 NA NA
"ELMO2P1" 0 NA NA NA NA NA NA
"ELMO3" 2.8338065693985 -0.400026130610238 0.67932642702102 -0.588857012915618 0.555957196491283 NA NA
"ELMOD1" 3.17670424896538 0.555249630721424 0.548607977847715 1.01210637311503 0.311487195513439 NA NA
"ELN" 1.03404268689853 1.36500269203969 0.911458695471779 1.49760235852833 0.134236593632215 NA NA
"ELN-AS1" 0.249361881020965 -0.709022169394505 5.48755091609399 -0.129205574624387 0.897194985274565 NA NA
"ELOA-AS1" 6.27366019004792 0.563084540254834 0.37941102415749 1.48410168498716 0.13778194628271 0.392843040112638 NA
"ELOA2" 0.0179404487891272 0 8.1030458415403 0 1 NA NA
"ELOA3BP" 0 NA NA NA NA NA NA
"ELOA3CP" 0 NA NA NA NA NA NA
"ELOA3DP" 0 NA NA NA NA NA NA
"ELOA3P" 0 NA NA NA NA NA NA
"ELOAP1" 0 NA NA NA NA NA NA
"ELOBP1" 0 NA NA NA NA NA NA
"ELOBP2" 0.0200242268502017 0 8.1030458415403 0 1 NA NA
"ELOBP3" 0.0113111133755411 0 8.1030458415403 0 1 NA NA
"ELOBP4" 0.0206936026521363 0 8.1030458415403 0 1 NA NA
"ELOCP10" 0 NA NA NA NA NA NA
"ELOCP13" 0 NA NA NA NA NA NA
"ELOCP15" 0 NA NA NA NA NA NA
"ELOCP16" 0 NA NA NA NA NA NA
"ELOCP17" 0 NA NA NA NA NA NA
"ELOCP18" 0.0211499582876016 0 8.1030458415403 0 1 NA NA
"ELOCP19" 1.28923798985638 -0.638386153687555 1.26421960289695 -0.504964606010456 0.613583695654957 NA NA
"ELOCP2" 0.0316162124688441 0 8.1030458415403 0 1 NA NA
"ELOCP20" 0.00981666663675529 0 8.1030458415403 0 1 NA NA
"ELOCP21" 0 NA NA NA NA NA NA
"ELOCP22" 0 NA NA NA NA NA NA
"ELOCP23" 0 NA NA NA NA NA NA
"ELOCP24" 0 NA NA NA NA NA NA
"ELOCP27" 0 NA NA NA NA NA NA
"ELOCP28" 0.0117105097379052 -0.202570788748694 8.1030458415403 -0.0249993388548062 0.980055490962247 NA NA
"ELOCP29" 0 NA NA NA NA NA NA
"ELOCP3" 0 NA NA NA NA NA NA
"ELOCP30" 0 NA NA NA NA NA NA
"ELOCP31" 0 NA NA NA NA NA NA
"ELOCP32" 0 NA NA NA NA NA NA
"ELOCP33" 1.87094452212188 0.81647654187697 0.773246403909889 1.05590732494647 0.291010557260767 NA NA
"ELOCP35" 0 NA NA NA NA NA NA
"ELOCP36" 0 NA NA NA NA NA NA
"ELOCP4" 0 NA NA NA NA NA NA
"ELOCP5" 0 NA NA NA NA NA NA
"ELOCP6" 0 NA NA NA NA NA NA
"ELOCP7" 0 NA NA NA NA NA NA
"ELOCP9" 0 NA NA NA NA NA NA
"ELOVL2-AS1" 0.572001286502724 -0.180413835483631 1.91191463651499 -0.0943629135098241 0.924820875042477 NA NA
"ELOVL3" 0.314198348306695 -1.20739945556584 3.85667938875888 -0.31306710614449 0.754229679302155 NA NA
"ELOVL7" 1.73668973021566 -0.0722441865447693 0.734091310675414 -0.0984130795367946 0.921604289128621 NA NA
"ELSPBP1" 0.00986299089135307 0 8.10304584153878 0 1 NA NA
"EMBP1" 7.09796138013867 -0.288638473134483 0.402806361962779 -0.716568804246331 0.473640198973943 0.732435546007138 NA
"EMC1-AS1" 4.55325001338035 -0.00898831701014035 0.51482017847342 -0.0174591389109749 0.986070330298824 0.995258241401699 NA
"EMC3-AS1" 0.015427605311482 -0.202570788748694 8.1030458415403 -0.0249993388548061 0.980055490962247 NA NA
"EMCN" 0.321782103185332 0.611288973757547 3.82876766511237 0.159656847117572 0.87315139575983 NA NA
"EME2" 6.87626924346645 0.0561548013586385 0.396891133781289 0.141486661149712 0.887485496899805 0.960340384625649 NA
"EMICERI" 1.73883618118148 1.0973832395734 0.93387817156718 1.17508179651724 0.239961992648717 NA NA
"EMID1" 2.40191387231499 0.340843246503096 0.713858705054198 0.477465980438269 0.633030340134125 NA NA
"EMILIN1" 1.14518585170733 -2.6032123823032 1.41007039308403 -1.84615774862814 0.0648693038071401 NA NA
"EML2" 3.17179149308797 0.574986480077392 0.553177230123676 1.03942542962016 0.298606922375669 NA NA
"EML2-AS1" 0.82040670050114 -2.49457051382558 1.57378237155243 -1.58507971554216 0.112948223665811 NA NA
"EML3" 5.60244540981573 1.45443356410887 0.397782027893157 3.65635816130821 0.000255823857225341 0.00561474844812218 NA
"EML4-AS1" 0.00888992521533467 0 8.1030458415403 0 1 NA NA
"EML5" 0.461171980646215 -0.523855225411811 2.021557368083 -0.259134483978841 0.795531478908815 NA NA
"EML6" 3.12981363037112 0.662998865087211 0.548167505857265 1.20948224402752 0.226477628606993 NA NA
"EML6-AS1" 0 NA NA NA NA NA NA
"EMP2P1" 0.0238621782890547 -0.202587260491985 8.1030458415403 -0.0250013716389732 0.980053869541933 NA NA
"EMSLR" 6.61673564494443 -0.0245562442783189 0.442922981878203 -0.0554413414589344 0.955786860745491 0.985288166834281 NA
"EMX1" 0.0830003583306537 0 8.10304584152677 0 1 NA NA
"EMX2OS" 5.60817616285882 0.391580090394882 0.405040190830137 0.966768481893936 0.333659783833469 0.622806867211112 NA
"EN1" 2.85257211422183 -0.0869607912667377 0.676728146015501 -0.128501809447048 0.897751866365397 NA NA
"EN2" 0.276232836288946 1.29357202599251 3.63618390341639 0.355749890641429 0.722027878630219 NA NA
"EN2-DT" 0.0117105097379052 -0.202570788748694 8.1030458415403 -0.0249993388548062 0.980055490962247 NA NA
"ENAHP1" 0 NA NA NA NA NA NA
"ENAM" 0.158220082455559 1.07256027453162 8.10272711149072 0.132370282223943 0.894691419158737 NA NA
"ENDOU" 0.0724638688798636 1.07958799697726 8.1030458415403 0.133232369418762 0.894009611944714 NA NA
"ENEMAL" 0.0235311437706188 0 8.1030458415393 0 1 NA NA
"ENG" 1.96235541501504 0.223787793986483 0.834597947617819 0.268138442737893 0.788592755890187 NA NA
"ENHO" 7.98441667596034 -0.120647037936162 0.39229540142687 -0.307541300502991 0.758431391895628 0.900901856643599 NA
"ENKUR" 2.50881891983242 0.122054621762505 0.644688772976003 0.189323324492031 0.849839415587298 NA NA
"ENO1-AS1" 1.72594885667277 -1.36647230469926 0.994616804782276 -1.3738681049114 0.169482633087743 NA NA
"ENO1P1" 0 NA NA NA NA NA NA
"ENO1P2" 0.574095349072791 -0.665748768749034 1.50086310705184 -0.443577276049359 0.657348237938544 NA NA
"ENO1P3" 0 NA NA NA NA NA NA
"ENO1P4" 0 NA NA NA NA NA NA
"ENO3" 4.0432882526948 0.0614895034696126 0.510341105402319 0.120487067999624 0.904097323256671 0.966230298319548 NA
"ENO4" 2.59314679003896 -0.264905120064753 0.750418385391667 -0.353009901171985 0.724081017741288 NA NA
"ENOPH1P1" 0 NA NA NA NA NA NA
"ENOX1-AS1" 0.0112725434963834 0 8.1030458415347 0 1 NA NA
"ENOX1-AS2" 0 NA NA NA NA NA NA
"ENPEP" 3.40023551440685 0.47644922663878 0.574284563243109 0.829639619682911 0.406742569182092 NA NA
"ENPP3" 0.186640804185114 0 7.92516259725247 0 1 NA NA
"ENPP5" 1.77396407000117 -1.03466252413941 0.852393817143741 -1.21383156861277 0.224812048704985 NA NA
"ENPP6" 0.148075895204908 -0.853715420442025 8.1028477083848 -0.105359924210177 0.916090214866255 NA NA
"ENPP7" 0 NA NA NA NA NA NA
"ENPP7P1" 0 NA NA NA NA NA NA
"ENPP7P10" 0 NA NA NA NA NA NA
"ENPP7P11" 0.0382899853015527 -0.202601673216656 8.1030458415403 -0.0250031503188613 0.980052450804216 NA NA
"ENPP7P12" 0 NA NA NA NA NA NA
"ENPP7P13" 0 NA NA NA NA NA NA
"ENPP7P14" 0 NA NA NA NA NA NA
"ENPP7P15" 0 NA NA NA NA NA NA
"ENPP7P2" 0 NA NA NA NA NA NA
"ENPP7P3" 0 NA NA NA NA NA NA
"ENPP7P4" 0.0130470327679838 0 8.1030458415403 0 1 NA NA
"ENPP7P5" 0 NA NA NA NA NA NA
"ENPP7P6" 0 NA NA NA NA NA NA
"ENPP7P7" 0.0113111133755411 0 8.1030458415403 0 1 NA NA
"ENPP7P8" 0.0456977768320273 0 8.10304584153422 0 1 NA NA
"ENPP7P9" 0 NA NA NA NA NA NA
"ENSAP1" 0 NA NA NA NA NA NA
"ENSAP2" 0 NA NA NA NA NA NA
"ENSAP3" 0 NA NA NA NA NA NA
"ENSG00000083622" 0 NA NA NA NA NA NA
"ENSG00000093100" 0.174196325779953 2.06041237147265 8.07850952176405 0.255048578691622 0.798685579200476 NA NA
"ENSG00000100101" 0.58119166323246 3.8492893445923 8.03509166280742 0.479059792486223 0.631896092523882 NA NA
"ENSG00000103200" 0 NA NA NA NA NA NA
"ENSG00000106540" 0 NA NA NA NA NA NA
"ENSG00000108516" 0 NA NA NA NA NA NA
"ENSG00000108958" 0 NA NA NA NA NA NA
"ENSG00000111780" 0.0989224367772215 0 8.10304584149748 0 1 NA NA
"ENSG00000121388" 0 NA NA NA NA NA NA
"ENSG00000124835" 0.196029216894271 -0.81777702833467 8.10196314863229 -0.100935663780786 0.919601532062381 NA NA
"ENSG00000125695" 1.62799521450196 -0.0680478467519076 8.01381613207017 -0.0084913162007286 0.99322499131843 NA NA
"ENSG00000131152" 0.081677366654629 0 8.10304584146974 0 1 NA NA
"ENSG00000131484" 0.0967749817701266 1.07952946783422 8.10304584151089 0.13322514631522 0.894015324225668 NA NA
"ENSG00000132832" 0 NA NA NA NA NA NA
"ENSG00000141979" 0.0818019637864747 0 8.10304584152609 0 1 NA NA
"ENSG00000142539" 0.517707224383674 -3.7247399467973 8.08013605198757 -0.460974904733328 0.644816609808676 NA NA
"ENSG00000144785" 0 NA NA NA NA NA NA
"ENSG00000145063" 0.320018495701081 -0.20264047032453 2.84762766228032 -0.0711611538996848 0.943269497701462 NA NA
"ENSG00000145075" 0.0665317434440024 -0.523077322269683 8.10304584153939 -0.0645531732756816 0.948529769210096 NA NA
"ENSG00000149656" 0 NA NA NA NA NA NA
"ENSG00000150732" 0 NA NA NA NA NA NA
"ENSG00000151303" 0.888870495183384 1.08377190176922 1.46432045450228 0.74011934917456 0.459227579006429 NA NA
"ENSG00000159239" 0.0112725434963834 0 8.1030458415347 0 1 NA NA
"ENSG00000165121" 3.43992049345508 -3.55452460643927 2.36891427229551 -1.50048680444434 0.133488349088452 NA NA
"ENSG00000166104" 0.0147097758718083 0 8.1030458415403 0 1 NA NA
"ENSG00000167046" 0.0221255591521048 -0.202585201473364 8.1030458415403 -0.0250011175346942 0.980054072224459 NA NA
"ENSG00000167807" 0.847475065716825 1.68883359431127 2.37843741506987 0.710060135957652 0.477666845431778 NA NA
"ENSG00000169164" 0 NA NA NA NA NA NA
"ENSG00000170089" 0 NA NA NA NA NA NA
"ENSG00000170409" 0 NA NA NA NA NA NA
"ENSG00000173357" 0 NA NA NA NA NA NA
"ENSG00000173366" 0.00843519566997121 -0.202568729730072 8.1030458415403 -0.0249990847505271 0.980055693644784 NA NA
"ENSG00000173862" 0.0278845996126965 -0.202599614198035 8.1030458415403 -0.0250028962145823 0.980052653486734 NA NA
"ENSG00000174171" 0.0760687976238897 0.748897223206222 8.10241714599465 0.0924288653264947 0.926357306369732 NA NA
"ENSG00000175604" 0.00894641472455145 0 8.10304584153714 0 1 NA NA
"ENSG00000176134" 0.0165434135685007 0 8.10304584153354 0 1 NA NA
"ENSG00000176183" 0 NA NA NA NA NA NA
"ENSG00000176232" 0 NA NA NA NA NA NA
"ENSG00000176320" 0.0146475471832474 1.07963535318852 8.1030458415403 0.133238213666984 0.894004990114423 NA NA
"ENSG00000176349" 0.0253106512028548 0 8.10304584153767 0 1 NA NA
"ENSG00000176515" 0.0106008753310464 0 8.10304584153717 0 1 NA NA
"ENSG00000176868" 0.139148034653699 -0.523202632740836 8.10304584147294 -0.0645686378895927 0.94851745592175 NA NA
"ENSG00000176882" 0.00981666663675529 0 8.1030458415403 0 1 NA NA
"ENSG00000176984" 0.0228636994047391 0 8.1030458415403 0 1 NA NA
"ENSG00000177359" 0.208044959890158 0 8.10304584138643 0 1 NA NA
"ENSG00000177418" 0 NA NA NA NA NA NA
"ENSG00000177452" 0.0235617568579667 -0.202585201473364 8.1030458415403 -0.0250011175346942 0.980054072224459 NA NA
"ENSG00000177596" 0 NA NA NA NA NA NA
"ENSG00000177699" 0.166566454166052 -0.202778241461597 8.10304584147218 -0.0250249406740066 0.980035070054711 NA NA
"ENSG00000177725" 0.186341791507371 -0.517696049566738 7.93515179771202 -0.0652408501770574 0.947982236653403 NA NA
"ENSG00000178107" 0.0226151820526048 0 8.1030458415403 0 1 NA NA
"ENSG00000178715" 0 NA NA NA NA NA NA
"ENSG00000178836" 0 NA NA NA NA NA NA
"ENSG00000179038" 0 NA NA NA NA NA NA
"ENSG00000179066" 0 NA NA NA NA NA NA
"ENSG00000179253" 0.0352088613276565 0 8.10304584153955 0 1 NA NA
"ENSG00000179342" 0.285745542050217 2.10504020064076 4.65363777435909 0.452342941738879 0.651021945051265 NA NA
"ENSG00000179577" 0 NA NA NA NA NA NA
"ENSG00000179755" 0 NA NA NA NA NA NA
"ENSG00000180015" 0.663080378978021 0.808097742658056 1.83838659269995 0.439568992651999 0.660249302504013 NA NA
"ENSG00000180019" 0.00936076753541151 0 8.1030458415391 0 1 NA NA
"ENSG00000180211" 0 NA NA NA NA NA NA
"ENSG00000180458" 0.0641879977730513 0 8.10304584152449 0 1 NA NA
"ENSG00000180803" 0 NA NA NA NA NA NA
"ENSG00000181123" 0.0767648122967451 0 8.10304584152623 0 1 NA NA
"ENSG00000181514" 0.00881101099143422 0 8.1030458415403 0 1 NA NA
"ENSG00000181705" 0 NA NA NA NA NA NA
"ENSG00000182376" 0.181148712384432 1.07946928800017 8.10304584144445 0.133217719499875 0.894021197614717 NA NA
"ENSG00000182625" 0 NA NA NA NA NA NA
"ENSG00000182776" 0.111003341020444 1.86242799297504 8.08679130357666 0.23030494086713 0.817854821541682 NA NA
"ENSG00000183154" 0.0408655614633366 1.07960240970193 8.1030458415403 0.13323414809865 0.894008205303775 NA NA
"ENSG00000183171" 0.012093223816089 0 8.1030458415403 0 1 NA NA
"ENSG00000183308" 0.453894477006211 -1.96668743398244 1.9923371133975 -0.987125833654063 0.323580954703088 NA NA
"ENSG00000183562" 0 NA NA NA NA NA NA
"ENSG00000184084" 0.0082374088221482 0 8.1030458415403 0 1 NA NA
"ENSG00000184115" 0 NA NA NA NA NA NA
"ENSG00000184188" 0 NA NA NA NA NA NA
"ENSG00000184441" 3.9054134530821 0.265189143502848 0.53684338111858 0.493978603126843 0.621321290753876 0.827854572320933 NA
"ENSG00000184566" 0 NA NA NA NA NA NA
"ENSG00000184906" 0 NA NA NA NA NA NA
"ENSG00000185296" 1.95430376787965 0.139870541685671 1.46575672795893 0.0954254816080162 0.923976877031838 NA NA
"ENSG00000185641" 0.214769132013232 0.124210239315664 7.38773678450469 0.0168130298816529 0.986585775024412 NA NA
"ENSG00000185839" 0.0117105097379052 -0.202570788748694 8.1030458415403 -0.0249993388548062 0.980055490962247 NA NA
"ENSG00000186076" 0 NA NA NA NA NA NA
"ENSG00000186148" 0 NA NA NA NA NA NA
"ENSG00000186244" 0.0933681592299568 -0.202646144867085 8.1030458415342 -0.0250086385823429 0.980048073172388 NA NA
"ENSG00000186328" 0.049521160753704 -0.202619289550234 8.10304584153724 -0.0250053243573647 0.980050716714631 NA NA
"ENSG00000186678" 0 NA NA NA NA NA NA
"ENSG00000187185" 0.459775888572095 -0.428366565524566 2.25446912893916 -0.190007731765275 0.849303071831254 NA NA
"ENSG00000187186" 6.59550586742933 -0.663698759440824 0.617079080587587 -1.07554895364277 0.282129027404437 0.576183228842389 NA
"ENSG00000187229" 1.07755887685226 0.127307683031575 1.38337894790015 0.0920266158631494 0.926676892914999 NA NA
"ENSG00000187472" 0.0355182918245771 0 8.1030458415403 0 1 NA NA
"ENSG00000187904" 0 NA NA NA NA NA NA
"ENSG00000187951" 0 NA NA NA NA NA NA
"ENSG00000188078" 0 NA NA NA NA NA NA
"ENSG00000188365" 0.0171149362079666 0 8.1030458415403 0 1 NA NA
"ENSG00000188512" 0.0117105097379052 -0.202570788748694 8.1030458415403 -0.0249993388548062 0.980055490962247 NA NA
"ENSG00000188525" 0 NA NA NA NA NA NA
"ENSG00000188646" 0.0101711875132875 1.07329328711202 8.10265582705166 0.132461912491545 0.894618946940983 NA NA
"ENSG00000188850" 0 NA NA NA NA NA NA
"ENSG00000188897" 0.779796876290802 0.834801548319307 1.09198321311024 0.764482034427603 0.444580038814154 NA NA
"ENSG00000189229" 0.929227580641435 1.88092830819402 1.7534997778884 1.07267097031462 0.283418769678394 NA NA
"ENSG00000189316" 0.0225288116843243 -0.20258314245474 8.1030458415403 -0.0250008634304148 0.980054274906987 NA NA
"ENSG00000189372" 0 NA NA NA NA NA NA
"ENSG00000196390" 0 NA NA NA NA NA NA
"ENSG00000196395" 0 NA NA NA NA NA NA
"ENSG00000196472" 0 NA NA NA NA NA NA
"ENSG00000196566" 0.0331797573252304 0 8.1030458415403 0 1 NA NA
"ENSG00000196656" 0 NA NA NA NA NA NA
"ENSG00000196826" 0.387891201880983 2.10782081984277 8.07935607966333 0.260889704459047 0.794177564631388 NA NA
"ENSG00000196893" 0.0120561868881342 0 8.1030458415403 0 1 NA NA
"ENSG00000197149" 0.0901156620518467 0 8.1030458414992 0 1 NA NA
"ENSG00000197210" 0.358719880032845 -1.37073878813166 4.8603567045053 -0.282024318680366 0.777924863250125 NA NA
"ENSG00000197254" 0.0123163059405553 0 8.1030458415403 0 1 NA NA
"ENSG00000197320" 0.00881101099143422 0 8.1030458415403 0 1 NA NA
"ENSG00000197332" 3.09680044589075 0.261614491725626 0.664256123113763 0.393845811310378 0.693694879710191 NA NA
"ENSG00000197376" 0 NA NA NA NA NA NA
"ENSG00000197462" 0.647382735504657 -0.393427497408741 1.55269075853534 -0.253384323469448 0.799971240539604 NA NA
"ENSG00000197476" 0 NA NA NA NA NA NA
"ENSG00000197550" 0.692272135943548 -0.385438707235452 1.38501895205922 -0.278291287395303 0.780788763717705 NA NA
"ENSG00000197585" 0 NA NA NA NA NA NA
"ENSG00000197644" 0.175573890866572 1.33389094473767 8.08373754585176 0.165009185067143 0.868936752523302 NA NA
"ENSG00000197665" 0.394953034679435 -1.08379932544819 3.63532952313477 -0.29812959693228 0.765604253019832 NA NA
"ENSG00000197670" 0.744144105038338 0.390809273413814 1.29636098797679 0.301466394807008 0.763058871793695 NA NA
"ENSG00000197813" 0.405872396268496 2.04242070371 2.53042754844609 0.807144510011453 0.419583230945623 NA NA
"ENSG00000197815" 0 NA NA NA NA NA NA
"ENSG00000197991" 1.42151486280331 -0.587190409300961 1.01124471481847 -0.580661041483287 0.561468923415171 NA NA
"ENSG00000198106" 0.450513383518043 2.0523069586248 3.48454660705038 0.58897388672383 0.555878791096664 NA NA
"ENSG00000198211" 6.93900752468757 -1.93799979770142 8.08321351538778 -0.23975610615903 0.810519336746511 0.92725455507871 NA
"ENSG00000198277" 0 NA NA NA NA NA NA
"ENSG00000198358" 0.0240371202886675 -0.202585201473364 8.1030458415403 -0.0250011175346942 0.980054072224459 NA NA
"ENSG00000198491" 0 NA NA NA NA NA NA
"ENSG00000198555" 0 NA NA NA NA NA NA
"ENSG00000198580" 0.127851392977757 0 8.1030458414941 0 1 NA NA
"ENSG00000198671" 0 NA NA NA NA NA NA
"ENSG00000198923" 0 NA NA NA NA NA NA
"ENSG00000199196" 0 NA NA NA NA NA NA
"ENSG00000199231" 0 NA NA NA NA NA NA
"ENSG00000199282" 0 NA NA NA NA NA NA
"ENSG00000199321" 0 NA NA NA NA NA NA
"ENSG00000199392" 0 NA NA NA NA NA NA
"ENSG00000199470" 0 NA NA NA NA NA NA
"ENSG00000199474" 0 NA NA NA NA NA NA
"ENSG00000199566" 0 NA NA NA NA NA NA
"ENSG00000199571" 0 NA NA NA NA NA NA
"ENSG00000199783" 0 NA NA NA NA NA NA
"ENSG00000199815" 0 NA NA NA NA NA NA
"ENSG00000199857" 0 NA NA NA NA NA NA
"ENSG00000199894" 0 NA NA NA NA NA NA
"ENSG00000199927" 0 NA NA NA NA NA NA
"ENSG00000199959" 0 NA NA NA NA NA NA
"ENSG00000200051" 0 NA NA NA NA NA NA
"ENSG00000200063" 0 NA NA NA NA NA NA
"ENSG00000200072" 0 NA NA NA NA NA NA
"ENSG00000200075" 0.044047016062504 0 8.10304584153878 0 1 NA NA
"ENSG00000200112" 0 NA NA NA NA NA NA
"ENSG00000200113" 0 NA NA NA NA NA NA
"ENSG00000200150" 0 NA NA NA NA NA NA
"ENSG00000200206" 0 NA NA NA NA NA NA
"ENSG00000200235" 0 NA NA NA NA NA NA
"ENSG00000200288" 0 NA NA NA NA NA NA
"ENSG00000200294" 0 NA NA NA NA NA NA
"ENSG00000200377" 0 NA NA NA NA NA NA
"ENSG00000200385" 0 NA NA NA NA NA NA
"ENSG00000200422" 0 NA NA NA NA NA NA
"ENSG00000200536" 0 NA NA NA NA NA NA
"ENSG00000200620" 0 NA NA NA NA NA NA
"ENSG00000200652" 0 NA NA NA NA NA NA
"ENSG00000200706" 0 NA NA NA NA NA NA
"ENSG00000200733" 0 NA NA NA NA NA NA
"ENSG00000200753" 0.0139298105332532 -0.202570788748694 8.1030458415403 -0.0249993388548061 0.980055490962247 NA NA
"ENSG00000200891" 0 NA NA NA NA NA NA
"ENSG00000200897" 0 NA NA NA NA NA NA
"ENSG00000200969" 0 NA NA NA NA NA NA
"ENSG00000200991" 0 NA NA NA NA NA NA
"ENSG00000200999" 0 NA NA NA NA NA NA
"ENSG00000201003" 0 NA NA NA NA NA NA
"ENSG00000201009" 0 NA NA NA NA NA NA
"ENSG00000201036" 0 NA NA NA NA NA NA
"ENSG00000201042" 0 NA NA NA NA NA NA
"ENSG00000201133" 0.0248444912071654 1.07914157670815 8.10301675594899 0.133177754558619 0.894052803407823 NA NA
"ENSG00000201151" 0 NA NA NA NA NA NA
"ENSG00000201245" 0 NA NA NA NA NA NA
"ENSG00000201316" 0 NA NA NA NA NA NA
"ENSG00000201384" 0 NA NA NA NA NA NA
"ENSG00000201407" 0 NA NA NA NA NA NA
"ENSG00000201410" 0 NA NA NA NA NA NA
"ENSG00000201465" 0 NA NA NA NA NA NA
"ENSG00000201467" 0 NA NA NA NA NA NA
"ENSG00000201500" 0 NA NA NA NA NA NA
"ENSG00000201502" 0 NA NA NA NA NA NA
"ENSG00000201516" 0 NA NA NA NA NA NA
"ENSG00000201541" 0 NA NA NA NA NA NA
"ENSG00000201592" 0 NA NA NA NA NA NA
"ENSG00000201619" 0.0082374088221482 0 8.1030458415403 0 1 NA NA
"ENSG00000201660" 0 NA NA NA NA NA NA
"ENSG00000201666" 0 NA NA NA NA NA NA
"ENSG00000201701" 0 NA NA NA NA NA NA
"ENSG00000201710" 0 NA NA NA NA NA NA
"ENSG00000201733" 0 NA NA NA NA NA NA
"ENSG00000201807" 0 NA NA NA NA NA NA
"ENSG00000201827" 0 NA NA NA NA NA NA
"ENSG00000201863" 0.00888992521533467 0 8.1030458415403 0 1 NA NA
"ENSG00000201882" 0.0117105097379052 -0.202570788748694 8.1030458415403 -0.0249993388548062 0.980055490962247 NA NA
"ENSG00000201957" 0 NA NA NA NA NA NA
"ENSG00000202059" 0 NA NA NA NA NA NA
"ENSG00000202183" 0 NA NA NA NA NA NA
"ENSG00000202216" 0 NA NA NA NA NA NA
"ENSG00000202231" 0 NA NA NA NA NA NA
"ENSG00000202275" 0 NA NA NA NA NA NA
"ENSG00000202283" 0 NA NA NA NA NA NA
"ENSG00000202335" 0 NA NA NA NA NA NA
"ENSG00000202343" 0.172117950230765 -0.515354792155917 8.10288141306625 -0.0636014234794162 0.949287598266447 NA NA
"ENSG00000202434" 0 NA NA NA NA NA NA
"ENSG00000202517" 0 NA NA NA NA NA NA
"ENSG00000203258" 0.014682632128395 0 8.10304584153901 0 1 NA NA
"ENSG00000203262" 0.107479485870306 1.07949474211002 8.10304584149271 0.133220860800555 0.894018713361989 NA NA
"ENSG00000203266" 0 NA NA NA NA NA NA
"ENSG00000203279" 4.76981772015648 -0.825454628217827 0.570528822594219 -1.44682371078896 0.147946304166493 0.408548333085389 NA
"ENSG00000203325" 0.418512194244011 -0.241575223200002 2.1701175279057 -0.111318958578772 0.911363422068329 NA NA
"ENSG00000203327" 0.0381025559830927 -0.202598222304966 8.10304584153591 -0.0250027244405376 0.980052790499759 NA NA
"ENSG00000203334" 0.0126043354413591 -0.202568729730069 8.1030458415403 -0.0249990847505268 0.980055693644785 NA NA
"ENSG00000203335" 0 NA NA NA NA NA NA
"ENSG00000203364" 0.046515793083421 -0.202618813526027 8.1030458415187 -0.0250052656110917 0.980050763572724 NA NA
"ENSG00000203392" 0.865182830410246 0.464423268759346 1.15577621640165 0.401828020138071 0.687810599196496 NA NA
"ENSG00000203395" 0.0113111133755411 0 8.1030458415403 0 1 NA NA
"ENSG00000203396" 0.0083034808044931 0 8.1030458415403 0 1 NA NA
"ENSG00000203402" 0 NA NA NA NA NA NA
"ENSG00000203434" 0.0117105097379052 -0.202570788748694 8.1030458415403 -0.0249993388548062 0.980055490962247 NA NA
"ENSG00000203437" 0 NA NA NA NA NA NA
"ENSG00000203462" 0 NA NA NA NA NA NA
"ENSG00000203469" 0.00992447624296523 0 8.1030458415403 0 1 NA NA
"ENSG00000203472" 0.0259572173500631 -0.202587260491986 8.1030458415403 -0.0250013716389733 0.980053869541933 NA NA
"ENSG00000203496" 0 NA NA NA NA NA NA
"ENSG00000203498" 0 NA NA NA NA NA NA
"ENSG00000203520" 0 NA NA NA NA NA NA
"ENSG00000203531" 0.121651987815518 1.40539215815054 8.07996101868785 0.173935512176366 0.861916143311435 NA NA
"ENSG00000203546" 0.334344286561697 -1.35674099326429 6.15939358891379 -0.220271845544384 0.825659445683368 NA NA
"ENSG00000203565" 0.0717000193879262 0 8.10304584153555 0 1 NA NA
"ENSG00000203593" 0.284616607307628 1.42716399667997 4.17417417900994 0.341903316794144 0.732423653462126 NA NA
"ENSG00000203605" 0.0309600875361884 -0.202599614198034 8.1030458415403 -0.0250028962145822 0.980052653486734 NA NA
"ENSG00000203635" 0.780413122078504 1.54603865974692 1.2889526187803 1.19945344555015 0.230351676562087 NA NA
"ENSG00000203643" 0 NA NA NA NA NA NA
"ENSG00000203647" 0 NA NA NA NA NA NA
"ENSG00000203648" 0.0693391727429433 0 8.10304584152616 0 1 NA NA
"ENSG00000203825" 0 NA NA NA NA NA NA
"ENSG00000203900" 0 NA NA NA NA NA NA
"ENSG00000203971" 0 NA NA NA NA NA NA
"ENSG00000203987" 0.0178689841460039 -0.202570788748694 8.1030458415403 -0.0249993388548061 0.980055490962247 NA NA
"ENSG00000204003" 0 NA NA NA NA NA NA
"ENSG00000204049" 0.0106008753310464 0 8.10304584153717 0 1 NA NA
"ENSG00000204117" 0.227921654111378 1.55073252488906 5.64900240652756 0.274514403303697 0.78368933637997 NA NA
"ENSG00000204398" 0 NA NA NA NA NA NA
"ENSG00000204399" 0 NA NA NA NA NA NA
"ENSG00000204422" 7.95290823975218 0.0911821775012765 5.44767261193836 0.0167378225522316 0.986645773348596 0.995379534007895 NA
"ENSG00000204429" 0.046815636827392 -0.202587260491985 8.1030458415403 -0.0250013716389732 0.980053869541933 NA NA
"ENSG00000204456" 0 NA NA NA NA NA NA
"ENSG00000204556" 1.36047220798196 -2.22995112182275 1.54289721157413 -1.44530115492766 0.148373313624254 NA NA
"ENSG00000204584" 0.791985528376029 1.7466070654095 1.27947066352204 1.36510129947142 0.17222121368575 NA NA
"ENSG00000204620" 0.199336402143297 0.438531202240134 6.0062034572084 0.0730130448234862 0.941795736949769 NA NA
"ENSG00000204684" 0 NA NA NA NA NA NA
"ENSG00000204745" 0.0764265395615829 0 8.10304584152207 0 1 NA NA
"ENSG00000204790" 0 NA NA NA NA NA NA
"ENSG00000204814" 0.0378303452263569 0 8.10304584153525 0 1 NA NA
"ENSG00000204850" 0.415867208319217 -1.66543871175464 2.25556041563904 -0.738370251671043 0.460289486798972 NA NA
"ENSG00000204876" 0.0211277800122964 0 8.1030458415403 0 1 NA NA
"ENSG00000204894" 0 NA NA NA NA NA NA
"ENSG00000204971" 0 NA NA NA NA NA NA
"ENSG00000204990" 0.045853930580639 1.06766554559663 8.1023081282342 0.131773011924359 0.895163833738405 NA NA
"ENSG00000205018" 0.108520266101099 0.759083817881703 8.1030458415403 0.0936788255584408 0.925364291052544 NA NA
"ENSG00000205037" 0.00843519566997121 -0.202568729730072 8.1030458415403 -0.0249990847505271 0.980055693644784 NA NA
"ENSG00000205041" 0.0731864595837276 -0.202654915329426 8.10304584151296 -0.025009720948535 0.980047209839146 NA NA
"ENSG00000205044" 0 NA NA NA NA NA NA
"ENSG00000205236" 0.0339469655236433 0 8.10304584153345 0 1 NA NA
"ENSG00000205300" 0.013355844099843 0 8.1030458415403 0 1 NA NA
"ENSG00000205325" 0.0617722458176119 -0.523083846852979 8.10304584152675 -0.0645539784771132 0.948529128089525 NA NA
"ENSG00000205414" 0.251346052248608 2.50228195267638 4.84644250840466 0.516313140687617 0.60563571982895 NA NA
"ENSG00000205452" 0 NA NA NA NA NA NA
"ENSG00000205537" 0 NA NA NA NA NA NA
"ENSG00000205596" 0 NA NA NA NA NA NA
"ENSG00000205625" 0.0941738663240487 0.505335965936184 8.09924594156842 0.0623929646762061 0.95024989742109 NA NA
"ENSG00000205644" 0.13204443530844 0.438553735263619 8.1030458415217 0.0541220849345783 0.956837896799513 NA NA
"ENSG00000205653" 0 NA NA NA NA NA NA
"ENSG00000205682" 0.862800424537779 1.35178434941504 1.45617412881366 0.928312296357256 0.353245597481725 NA NA
"ENSG00000205695" 0 NA NA NA NA NA NA
"ENSG00000205740" 1.43036792270879 -1.174881438462 1.19637183743767 -0.982037023688474 0.326081608769483 NA NA
"ENSG00000205745" 0 NA NA NA NA NA NA
"ENSG00000205794" 0 NA NA NA NA NA NA
"ENSG00000205830" 0 NA NA NA NA NA NA
"ENSG00000205890" 0 NA NA NA NA NA NA
"ENSG00000205898" 0 NA NA NA NA NA NA
"ENSG00000205959" 0.403625442892063 0.464802094835119 2.24415119667948 0.207117103126944 0.835918405332388 NA NA
"ENSG00000205971" 0 NA NA NA NA NA NA
"ENSG00000205976" 0.0695346304101378 -0.202626622255961 8.10304584150609 -0.0250062292894914 0.980049994908963 NA NA
"ENSG00000206028" 0.268085554666243 1.53992455668683 4.76945404906258 0.322872291219474 0.746791961781817 NA NA
"ENSG00000206062" 0 NA NA NA NA NA NA
"ENSG00000206090" 0 NA NA NA NA NA NA
"ENSG00000206249" 0.652082121926693 -1.09082105877064 1.57086489772666 -0.694407940714233 0.487426415306692 NA NA
"ENSG00000206356" 0 NA NA NA NA NA NA
"ENSG00000206549" 0.0559951432725992 -0.202614997818676 8.103045841537 -0.0250047947131253 0.980051139177499 NA NA
"ENSG00000206567" 0.952063099087983 1.16403216935112 1.17517952571874 0.990514337491711 0.321922784786964 NA NA
"ENSG00000206592" 0 NA NA NA NA NA NA
"ENSG00000206647" 0 NA NA NA NA NA NA
"ENSG00000206649" 0 NA NA NA NA NA NA
"ENSG00000206731" 0.0146475471832474 1.07963535318852 8.1030458415403 0.133238213666984 0.894004990114423 NA NA
"ENSG00000206776" 0 NA NA NA NA NA NA
"ENSG00000206849" 0 NA NA NA NA NA NA
"ENSG00000206853" 0 NA NA NA NA NA NA
"ENSG00000206878" 0.0766223697113631 -0.843567254532519 8.10304584153351 -0.104104958928984 0.917086055588218 NA NA
"ENSG00000206898" 0 NA NA NA NA NA NA
"ENSG00000206913" 0.0147097758718083 0 8.1030458415403 0 1 NA NA
"ENSG00000206961" 0 NA NA NA NA NA NA
"ENSG00000206976" 0.0604661118823111 -0.523086169267727 8.10304584152903 -0.0645542650871912 0.948528899883758 NA NA
"ENSG00000206977" 0 NA NA NA NA NA NA
"ENSG00000207002" 0 NA NA NA NA NA NA
"ENSG00000207022" 0 NA NA NA NA NA NA
"ENSG00000207027" 0 NA NA NA NA NA NA
"ENSG00000207094" 0 NA NA NA NA NA NA
"ENSG00000207100" 0 NA NA NA NA NA NA
"ENSG00000207130" 0 NA NA NA NA NA NA
"ENSG00000207147" 0.013355844099843 0 8.1030458415403 0 1 NA NA
"ENSG00000207171" 0 NA NA NA NA NA NA
"ENSG00000207177" 0 NA NA NA NA NA NA
"ENSG00000207299" 0 NA NA NA NA NA NA
"ENSG00000207407" 0 NA NA NA NA NA NA
"ENSG00000207410" 0 NA NA NA NA NA NA
"ENSG00000207419" 0 NA NA NA NA NA NA
"ENSG00000207502" 0 NA NA NA NA NA NA
"ENSG00000207503" 0 NA NA NA NA NA NA
"ENSG00000207751" 1.34640461355323 -0.713946077313078 1.29030300338074 -0.553316605047389 0.580046632625014 NA NA
"ENSG00000207922" 0 NA NA NA NA NA NA
"ENSG00000211683" 0 NA NA NA NA NA NA
"ENSG00000212134" 0 NA NA NA NA NA NA
"ENSG00000212149" 0 NA NA NA NA NA NA
"ENSG00000212161" 0 NA NA NA NA NA NA
"ENSG00000212168" 0 NA NA NA NA NA NA
"ENSG00000212175" 0 NA NA NA NA NA NA
"ENSG00000212181" 0 NA NA NA NA NA NA
"ENSG00000212187" 0 NA NA NA NA NA NA
"ENSG00000212191" 0 NA NA NA NA NA NA
"ENSG00000212206" 0.028170173151316 0 8.10304584153672 0 1 NA NA
"ENSG00000212224" 0 NA NA NA NA NA NA
"ENSG00000212228" 0 NA NA NA NA NA NA
"ENSG00000212229" 0 NA NA NA NA NA NA
"ENSG00000212266" 0 NA NA NA NA NA NA
"ENSG00000212270" 0 NA NA NA NA NA NA
"ENSG00000212273" 0 NA NA NA NA NA NA
"ENSG00000212279" 0 NA NA NA NA NA NA
"ENSG00000212293" 0 NA NA NA NA NA NA
"ENSG00000212302" 0 NA NA NA NA NA NA
"ENSG00000212338" 0 NA NA NA NA NA NA
"ENSG00000212342" 0 NA NA NA NA NA NA
"ENSG00000212347" 0 NA NA NA NA NA NA
"ENSG00000212363" 0 NA NA NA NA NA NA
"ENSG00000212371" 0.0558593473401961 -0.202628873291033 8.10304584153521 -0.0250065070905044 0.980049773325114 NA NA
"ENSG00000212377" 0 NA NA NA NA NA NA
"ENSG00000212378" 0 NA NA NA NA NA NA
"ENSG00000212383" 0 NA NA NA NA NA NA
"ENSG00000212391" 0 NA NA NA NA NA NA
"ENSG00000212395" 0 NA NA NA NA NA NA
"ENSG00000212397" 0 NA NA NA NA NA NA
"ENSG00000212415" 0 NA NA NA NA NA NA
"ENSG00000212421" 0.0333309957395381 0 8.10304584153984 0 1 NA NA
"ENSG00000212445" 0 NA NA NA NA NA NA
"ENSG00000212455" 0 NA NA NA NA NA NA
"ENSG00000212458" 0.0222084896647883 0 8.1030458415403 0 1 NA NA
"ENSG00000212461" 0 NA NA NA NA NA NA
"ENSG00000212490" 0 NA NA NA NA NA NA
"ENSG00000212517" 0.014682632128395 0 8.10304584153901 0 1 NA NA
"ENSG00000212529" 0 NA NA NA NA NA NA
"ENSG00000212532" 0 NA NA NA NA NA NA
"ENSG00000212558" 0.0109135640315278 -0.202568729730072 8.1030458415403 -0.0249990847505271 0.980055693644784 NA NA
"ENSG00000212565" 0 NA NA NA NA NA NA
"ENSG00000212567" 0 NA NA NA NA NA NA
"ENSG00000212579" 0 NA NA NA NA NA NA
"ENSG00000212586" 0 NA NA NA NA NA NA
"ENSG00000212589" 0 NA NA NA NA NA NA
"ENSG00000212590" 0 NA NA NA NA NA NA
"ENSG00000212604" 0 NA NA NA NA NA NA
"ENSG00000212608" 0 NA NA NA NA NA NA
"ENSG00000212618" 0 NA NA NA NA NA NA
"ENSG00000212624" 0.00986299089135307 0 8.10304584153878 0 1 NA NA
"ENSG00000212626" 0 NA NA NA NA NA NA
"ENSG00000212663" 0.0268788359206393 0 8.1030458415403 0 1 NA NA
"ENSG00000212695" 0 NA NA NA NA NA NA
"ENSG00000212712" 0 NA NA NA NA NA NA
"ENSG00000212930" 0 NA NA NA NA NA NA
"ENSG00000212939" 0.0326503513839875 1.06359468829678 8.10205109986356 0.131274744529159 0.895557969823377 NA NA
"ENSG00000212952" 0 NA NA NA NA NA NA
"ENSG00000212989" 0 NA NA NA NA NA NA
"ENSG00000213016" 0 NA NA NA NA NA NA
"ENSG00000213036" 0.04029152346103 0 8.10304584153764 0 1 NA NA
"ENSG00000213045" 0 NA NA NA NA NA NA
"ENSG00000213058" 0.204223965676639 0.765271879591556 7.56986495068807 0.101094522105311 0.91947542649581 NA NA
"ENSG00000213060" 0.118691322298291 1.76712947795315 8.07804366866176 0.218757108829284 0.82683925979312 NA NA
"ENSG00000213062" 4.66379914208349 0.130494065512172 0.517766045424276 0.252032875978262 0.80101565248115 0.922273465123162 NA
"ENSG00000213065" 0 NA NA NA NA NA NA
"ENSG00000213067" 0 NA NA NA NA NA NA
"ENSG00000213068" 0.274176018740782 -1.57784891784362 3.17133032868069 -0.497535341422483 0.618811587105436 NA NA
"ENSG00000213076" 0.10613123821398 1.84597640187875 8.074701647185 0.228612335481434 0.819170236128527 NA NA
"ENSG00000213078" 0.0147097758718083 0 8.1030458415403 0 1 NA NA
"ENSG00000213080" 0.0771092641593556 -0.523094438592811 8.10304584151091 -0.0645552856079207 0.948528087320894 NA NA
"ENSG00000213087" 0.00886594486577857 0 8.10304584154009 0 1 NA NA
"ENSG00000213115" 0 NA NA NA NA NA NA
"ENSG00000213144" 0.467731660039938 2.19595178680779 2.85916690060614 0.768039034846916 0.442463994540421 NA NA
"ENSG00000213150" 0 NA NA NA NA NA NA
"ENSG00000213153" 0 NA NA NA NA NA NA
"ENSG00000213172" 0 NA NA NA NA NA NA
"ENSG00000213204" 0.642121438761102 0.718373693197277 1.74042250311197 0.412758219290308 0.679783765224167 NA NA
"ENSG00000213209" 0 NA NA NA NA NA NA
"ENSG00000213216" 0.0146684600048482 0 8.10304584152859 0 1 NA NA
"ENSG00000213226" 0 NA NA NA NA NA NA
"ENSG00000213238" 0.014682632128395 0 8.10304584153901 0 1 NA NA
"ENSG00000213247" 0 NA NA NA NA NA NA
"ENSG00000213252" 0.166257619140409 -0.84408615018763 8.1030378351105 -0.104169098968069 0.917035155981834 NA NA
"ENSG00000213279" 0 NA NA NA NA NA NA
"ENSG00000213280" 1.01249688844207 0.649581450760001 1.0085552371415 0.644071268323465 0.519529220599995 NA NA
"ENSG00000213287" 0 NA NA NA NA NA NA
"ENSG00000213293" 0.555269495128935 0.0604511792029111 1.90641985732095 0.0317092685384959 0.974703903380024 NA NA
"ENSG00000213296" 0 NA NA NA NA NA NA
"ENSG00000213303" 0.0082374088221482 0 8.1030458415403 0 1 NA NA
"ENSG00000213304" 0.30417298373853 1.73186160880665 5.05317778541724 0.342727226776893 0.731803677919775 NA NA
"ENSG00000213315" 0.449843893673851 2.36788990309255 1.94346494732127 1.21838570145362 0.223077436123506 NA NA
"ENSG00000213318" 0 NA NA NA NA NA NA
"ENSG00000213328" 0 NA NA NA NA NA NA
"ENSG00000213331" 0.0496072572543377 0 8.10304584153353 0 1 NA NA
"ENSG00000213365" 0 NA NA NA NA NA NA
"ENSG00000213386" 0.0784278563552574 0 8.10304584153445 0 1 NA NA
"ENSG00000213393" 0 NA NA NA NA NA NA
"ENSG00000213414" 0.0269244845501665 -0.202586469760877 8.10304584153768 -0.0250012740545515 0.980053947378706 NA NA
"ENSG00000213486" 0 NA NA NA NA NA NA
"ENSG00000213488" 0.0101711875132875 1.07329328711202 8.10265582705166 0.132461912491545 0.894618946940983 NA NA
"ENSG00000213514" 0.0313663517358433 -0.202599467889745 8.10304584153983 -0.0250028781586215 0.980052667888804 NA NA
"ENSG00000213527" 0 NA NA NA NA NA NA
"ENSG00000213549" 0.0214169544235457 0 8.1030458415395 0 1 NA NA
"ENSG00000213556" 0 NA NA NA NA NA NA
"ENSG00000213560" 0.010468704978083 0 8.1030458415403 0 1 NA NA
"ENSG00000213561" 0 NA NA NA NA NA NA
"ENSG00000213587" 0 NA NA NA NA NA NA
"ENSG00000213590" 0.835739015346931 0.948623955958029 1.49579928675193 0.634192009823677 0.525955521430418 NA NA
"ENSG00000213600" 1.12541941252363 0.0269335959577495 1.13024448551802 0.0238298848637206 0.980988302139826 NA NA
"ENSG00000213605" 0.571798765251715 0.975498476050743 3.62384701972187 0.269188646966011 0.787784516344709 NA NA
"ENSG00000213642" 0 NA NA NA NA NA NA
"ENSG00000213650" 0 NA NA NA NA NA NA
"ENSG00000213655" 0 NA NA NA NA NA NA
"ENSG00000213661" 0 NA NA NA NA NA NA
"ENSG00000213683" 0.0870995567389622 -0.202666159500979 8.1030458415135 -0.025011108596064 0.980046103002835 NA NA
"ENSG00000213690" 0 NA NA NA NA NA NA
"ENSG00000213717" 0.0139298105332532 -0.202570788748694 8.1030458415403 -0.0249993388548061 0.980055490962247 NA NA
"ENSG00000213727" 0 NA NA NA NA NA NA
"ENSG00000213750" 0 NA NA NA NA NA NA
"ENSG00000213752" 0 NA NA NA NA NA NA
"ENSG00000213774" 0 NA NA NA NA NA NA
"ENSG00000213777" 0 NA NA NA NA NA NA
"ENSG00000213791" 0 NA NA NA NA NA NA
"ENSG00000213851" 0 NA NA NA NA NA NA
"ENSG00000213867" 0.00936076753541151 0 8.1030458415391 0 1 NA NA
"ENSG00000213875" 0 NA NA NA NA NA NA
"ENSG00000213939" 0.0269524734266712 0 8.10304584152984 0 1 NA NA
"ENSG00000213956" 0.00936076753541151 0 8.1030458415391 0 1 NA NA
"ENSG00000213959" 0 NA NA NA NA NA NA
"ENSG00000213963" 7.94075817414771 -0.316264385778262 0.390203201191223 -0.810512022486646 0.417645958097481 0.693340811910192 NA
"ENSG00000213970" 0.479466890052428 0.461014781399456 2.44004555068726 0.18893695704558 0.85014222765872 NA NA
"ENSG00000213972" 0 NA NA NA NA NA NA
"ENSG00000213976" 0 NA NA NA NA NA NA
"ENSG00000213981" 0 NA NA NA NA NA NA
"ENSG00000213985" 0 NA NA NA NA NA NA
"ENSG00000213994" 0.0454131274885273 1.07960446872055 8.1030458415403 0.133234402202929 0.89400800434944 NA NA
"ENSG00000214035" 0 NA NA NA NA NA NA
"ENSG00000214067" 0.233615563072287 1.51820439924702 7.07769642979352 0.21450544175025 0.830152923822587 NA NA
"ENSG00000214071" 0 NA NA NA NA NA NA
"ENSG00000214093" 0.465500939008254 -2.33886965537474 2.48313929087998 -0.941900304974791 0.346243683980711 NA NA
"ENSG00000214125" 0.0117105097379052 -0.202570788748694 8.1030458415403 -0.0249993388548062 0.980055490962247 NA NA
"ENSG00000214132" 0.013068165174519 0 8.1030458415403 0 1 NA NA
"ENSG00000214144" 0 NA NA NA NA NA NA
"ENSG00000214243" 0.00936076753541151 0 8.1030458415391 0 1 NA NA
"ENSG00000214248" 0.482542891768712 0.717626274313837 2.02119784287766 0.35504999020389 0.722552140946965 NA NA
"ENSG00000214254" 0 NA NA NA NA NA NA
"ENSG00000214259" 0 NA NA NA NA NA NA
"ENSG00000214265" 0.315135849536281 -0.482066881746446 3.54647439457303 -0.13592848223693 0.891877818873352 NA NA
"ENSG00000214278" 0.0321292779031412 1.06196639788707 8.10194822873927 0.131075436167323 0.895715632591959 NA NA
"ENSG00000214347" 0 NA NA NA NA NA NA
"ENSG00000214525" 0 NA NA NA NA NA NA
"ENSG00000214526" 0.147646155566121 2.41610897330671 8.05583262112711 0.299920453532048 0.764237832453301 NA NA
"ENSG00000214546" 0.273677323032826 1.05408271902238 6.60567641912086 0.159572260604716 0.873218031766727 NA NA
"ENSG00000214559" 0.0507208325075158 1.32218772291017 8.09442271153369 0.163345524446875 0.870246391882074 NA NA
"ENSG00000214593" 0 NA NA NA NA NA NA
"ENSG00000214614" 0 NA NA NA NA NA NA
"ENSG00000214641" 0 NA NA NA NA NA NA
"ENSG00000214650" 0.270331718343506 2.05315323786165 4.76498020790696 0.430883896318115 0.666552793223286 NA NA
"ENSG00000214651" 0 NA NA NA NA NA NA
"ENSG00000214669" 0 NA NA NA NA NA NA
"ENSG00000214708" 1.11026016616817 -0.835654863377751 1.25377075734888 -0.66651328281476 0.505083076435126 NA NA
"ENSG00000214748" 0 NA NA NA NA NA NA
"ENSG00000214770" 1.47631732591958 0.549638639223029 0.944516658470219 0.581925828723073 0.560616642000246 NA NA
"ENSG00000214773" 0.0910857756384364 0 8.10304584152464 0 1 NA NA
"ENSG00000214776" 0.457051238963941 -2.33851518940222 4.09692492522815 -0.570797667050731 0.568136804541937 NA NA
"ENSG00000214788" 0 NA NA NA NA NA NA
"ENSG00000214797" 0 NA NA NA NA NA NA
"ENSG00000214803" 0.592923052096312 1.94616020391393 1.39509172892037 1.3950051911067 0.163014274165947 NA NA
"ENSG00000214846" 0 NA NA NA NA NA NA
"ENSG00000214883" 0 NA NA NA NA NA NA
"ENSG00000214890" 0.101940927447375 1.07951750345447 8.10304584148789 0.133223669786897 0.894016491916185 NA NA
"ENSG00000214908" 0.0338785642623551 0 8.1030458415403 0 1 NA NA
"ENSG00000214915" 0.16140291294737 -0.523215862092998 8.10304584148785 -0.064570270528906 0.948516155976749 NA NA
"ENSG00000214917" 0.012093223816089 0 8.1030458415403 0 1 NA NA
"ENSG00000214919" 0.212622627922497 0.488633936476804 6.53116236433068 0.0748157692642019 0.940361294923577 NA NA
"ENSG00000214942" 0.0413413136581578 0 8.1030458415403 0 1 NA NA
"ENSG00000214955" 0.149208296493738 0.759011143221278 8.10304584146713 0.0936698567515264 0.925371415797039 NA NA
"ENSG00000214970" 0 NA NA NA NA NA NA
"ENSG00000214980" 0 NA NA NA NA NA NA
"ENSG00000214999" 0.20764753626311 -0.182904372976091 6.62355111763555 -0.0276142464559681 0.977969818970121 NA NA
"ENSG00000215014" 3.41303191877511 0.710109235840177 0.556398632700211 1.2762598505931 0.201863677832423 NA NA
"ENSG00000215022" 0.826817654309847 0.906673829889298 1.25272436947716 0.723761628639591 0.469212090298961 NA NA
"ENSG00000215023" 0.0417279050214667 0 8.1030458415403 0 1 NA NA
"ENSG00000215094" 0 NA NA NA NA NA NA
"ENSG00000215097" 0.0369799012636921 -0.202600976407998 8.1030458415216 -0.0250030643254949 0.980052519395552 NA NA
"ENSG00000215146" 0 NA NA NA NA NA NA
"ENSG00000215154" 0 NA NA NA NA NA NA
"ENSG00000215156" 0.0452494271006792 0 8.1030458415403 0 1 NA NA
"ENSG00000215198" 0.0146733036938778 0 8.1030458415346 0 1 NA NA
"ENSG00000215237" 0.607759528793104 -0.788386549958679 1.69418772762443 -0.465347810696365 0.641682401628491 NA NA
"ENSG00000215263" 0 NA NA NA NA NA NA
"ENSG00000215268" 0 NA NA NA NA NA NA
"ENSG00000215288" 0 NA NA NA NA NA NA
"ENSG00000215297" 0.25060054470544 -0.564379765209216 6.09742444531421 -0.0925603540102796 0.926252841398334 NA NA
"ENSG00000215304" 0.586635195967562 -2.74992989856987 1.90354444133622 -1.44463656264285 0.148559997169702 NA NA
"ENSG00000215310" 0 NA NA NA NA NA NA
"ENSG00000215380" 0 NA NA NA NA NA NA
"ENSG00000215398" 0 NA NA NA NA NA NA
"ENSG00000215409" 0.00992447624296523 0 8.1030458415403 0 1 NA NA
"ENSG00000215444" 0.00981666663675529 0 8.1030458415403 0 1 NA NA
"ENSG00000215450" 0 NA NA NA NA NA NA
"ENSG00000215464" 0.551984259736488 2.39653940667638 1.63996616749061 1.46133466298481 0.14392362165554 NA NA
"ENSG00000215481" 0.00981666663675529 0 8.1030458415403 0 1 NA NA
"ENSG00000215493" 0 NA NA NA NA NA NA
"ENSG00000215512" 0 NA NA NA NA NA NA
"ENSG00000215567" 0 NA NA NA NA NA NA
"ENSG00000215586" 0 NA NA NA NA NA NA
"ENSG00000215692" 0 NA NA NA NA NA NA
"ENSG00000215765" 0.010468704978083 0 8.1030458415403 0 1 NA NA
"ENSG00000215795" 0.0171149362079666 0 8.1030458415403 0 1 NA NA
"ENSG00000215796" 0 NA NA NA NA NA NA
"ENSG00000215805" 0 NA NA NA NA NA NA
"ENSG00000215835" 0.0285369927741404 0 8.10304584152972 0 1 NA NA
"ENSG00000215838" 0.151690059099082 1.06081307499242 8.10188373318556 0.130934127164439 0.895827417495701 NA NA
"ENSG00000215840" 0.222776408700313 -0.202786021111631 8.10304584144056 -0.0250259007637034 0.980034304253803 NA NA
"ENSG00000215841" 0 NA NA NA NA NA NA
"ENSG00000215861" 0.0102248976740533 0 8.1030458415403 0 1 NA NA
"ENSG00000215869" 0 NA NA NA NA NA NA
"ENSG00000215871" 0 NA NA NA NA NA NA
"ENSG00000216285" 0.0331797573252304 0 8.1030458415403 0 1 NA NA
"ENSG00000216307" 0 NA NA NA NA NA NA
"ENSG00000216324" 0 NA NA NA NA NA NA
"ENSG00000216352" 0 NA NA NA NA NA NA
"ENSG00000216359" 0 NA NA NA NA NA NA
"ENSG00000216360" 0 NA NA NA NA NA NA
"ENSG00000216378" 0 NA NA NA NA NA NA
"ENSG00000216475" 0.517893239998859 1.86517067335028 1.78742698368942 1.04349474992281 0.296719211099703 NA NA
"ENSG00000216516" 0 NA NA NA NA NA NA
"ENSG00000216519" 0 NA NA NA NA NA NA
"ENSG00000216523" 0.0153891473570691 0 8.1030458415403 0 1 NA NA
"ENSG00000216548" 0.0146684600048482 0 8.10304584152859 0 1 NA NA
"ENSG00000216613" 0 NA NA NA NA NA NA
"ENSG00000216616" 0.0575702356663556 -0.20263176681718 8.10304584153768 -0.0250068641816702 0.980049488496657 NA NA
"ENSG00000216621" 0 NA NA NA NA NA NA
"ENSG00000216642" 0.279011759420655 0.638811786969865 4.21279551309271 0.151636077513028 0.879473976685364 NA NA
"ENSG00000216663" 0 NA NA NA NA NA NA
"ENSG00000216687" 0.0512554775456546 1.07957340464971 8.10304584152142 0.133230568574324 0.894011036114479 NA NA
"ENSG00000216721" 0 NA NA NA NA NA NA
"ENSG00000216775" 0 NA NA NA NA NA NA
"ENSG00000216809" 2.1822910390708 -0.183505723728156 0.813300066083609 -0.225631020309411 0.821488412208097 NA NA
"ENSG00000216811" 0.221366548353866 -1.13152393715029 7.29494726170965 -0.155110639810864 0.876734094349901 NA NA
"ENSG00000216813" 0.142894460659756 2.37803230771579 8.06722205033857 0.29477709834651 0.768164162352344 NA NA
"ENSG00000216844" 0 NA NA NA NA NA NA
"ENSG00000216906" 0 NA NA NA NA NA NA
"ENSG00000216913" 0 NA NA NA NA NA NA
"ENSG00000216966" 0 NA NA NA NA NA NA
"ENSG00000217004" 0 NA NA NA NA NA NA
"ENSG00000217030" 0 NA NA NA NA NA NA
"ENSG00000217041" 0 NA NA NA NA NA NA
"ENSG00000217060" 0.0241864476321779 0 8.10304584151765 0 1 NA NA
"ENSG00000217067" 0.0163236092191201 -0.202570788748694 8.1030458415403 -0.0249993388548062 0.980055490962247 NA NA
"ENSG00000217078" 0 NA NA NA NA NA NA
"ENSG00000217120" 0.367358782206064 0.9871136215024 2.68604849834576 0.36749657428387 0.713248646682973 NA NA
"ENSG00000217130" 0.285287465159662 -0.523236468806885 4.32055715778438 -0.121103933983182 0.903608713245087 NA NA
"ENSG00000217135" 0 NA NA NA NA NA NA
"ENSG00000217139" 0 NA NA NA NA NA NA
"ENSG00000217195" 0.0082374088221482 0 8.1030458415403 0 1 NA NA
"ENSG00000217231" 0.0265341459746123 -0.523042024357666 8.1030458415403 -0.064548817146793 0.948533237664317 NA NA
"ENSG00000217239" 0.00981666663675529 0 8.1030458415403 0 1 NA NA
"ENSG00000217275" 0.385544639927266 -1.43997159931612 2.74557242673488 -0.52447044750831 0.599951369264725 NA NA
"ENSG00000217289" 0 NA NA NA NA NA NA
"ENSG00000217331" 0 NA NA NA NA NA NA
"ENSG00000217334" 0.215542833111682 -0.709324200286363 8.08862873553525 -0.0876939990050644 0.930119889349504 NA NA
"ENSG00000217447" 0.0810195888064847 -0.202641890154298 8.10304584148822 -0.0250081135067454 0.980048491991111 NA NA
"ENSG00000217455" 0.117854282631176 -0.52316522360003 8.1030458415022 -0.0645640212129223 0.94852113182672 NA NA
"ENSG00000217477" 0 NA NA NA NA NA NA
"ENSG00000217483" 0 NA NA NA NA NA NA
"ENSG00000217488" 0 NA NA NA NA NA NA
"ENSG00000217495" 0 NA NA NA NA NA NA
"ENSG00000217512" 0.0517919707268671 0 8.1030458415403 0 1 NA NA
"ENSG00000217514" 0 NA NA NA NA NA NA
"ENSG00000217557" 0.0147097758718083 0 8.1030458415403 0 1 NA NA
"ENSG00000217576" 1.94211050863875 1.27850383097177 4.43573966995228 0.288227877671082 0.773172310539769 NA NA
"ENSG00000217612" 0.046160882435349 -0.202610167879354 8.10304584153416 -0.0250041986484669 0.980051614619635 NA NA
"ENSG00000217631" 0 NA NA NA NA NA NA
"ENSG00000217644" 0.077179863632973 0 8.10304584152868 0 1 NA NA
"ENSG00000217702" 0.140016245469883 1.52812591936728 8.07657501917391 0.189204695770111 0.849932387445368 NA NA
"ENSG00000217746" 0.178572161607007 -0.843697085286064 8.10304584145565 -0.104120981393152 0.917073340610581 NA NA
"ENSG00000217769" 0 NA NA NA NA NA NA
"ENSG00000217776" 0.0163236092191201 -0.202570788748694 8.1030458415403 -0.0249993388548062 0.980055490962247 NA NA
"ENSG00000217786" 0 NA NA NA NA NA NA
"ENSG00000217801" 0.0113111133755411 0 8.1030458415403 0 1 NA NA
"ENSG00000217805" 0 NA NA NA NA NA NA
"ENSG00000217825" 0.0341654355513691 0 8.10304584151244 0 1 NA NA
"ENSG00000217878" 0 NA NA NA NA NA NA
"ENSG00000218027" 0 NA NA NA NA NA NA
"ENSG00000218029" 0 NA NA NA NA NA NA
"ENSG00000218048" 0 NA NA NA NA NA NA
"ENSG00000218073" 0 NA NA NA NA NA NA
"ENSG00000218107" 0 NA NA NA NA NA NA
"ENSG00000218125" 0 NA NA NA NA NA NA
"ENSG00000218173" 0 NA NA NA NA NA NA
"ENSG00000218175" 0.22729764829016 0.438508634938608 7.18639833234511 0.0610192497909466 0.95134387850421 NA NA
"ENSG00000218187" 0 NA NA NA NA NA NA
"ENSG00000218227" 0 NA NA NA NA NA NA
"ENSG00000218274" 0 NA NA NA NA NA NA
"ENSG00000218313" 0.0216807000986601 0 8.1030458415403 0 1 NA NA
"ENSG00000218337" 0 NA NA NA NA NA NA
"ENSG00000218410" 0.0712758752428276 2.27727464220635 8.07237720531694 0.282107065153795 0.777861415957998 NA NA
"ENSG00000218418" 0.0220145798990705 0 8.10304584153815 0 1 NA NA
"ENSG00000218426" 0.685011506498642 1.35593382424765 1.67280068574696 0.810577037540001 0.417608607972309 NA NA
"ENSG00000218472" 0.116056442392363 0 8.10304584152242 0 1 NA NA
"ENSG00000218483" 0 NA NA NA NA NA NA
"ENSG00000218499" 0 NA NA NA NA NA NA
"ENSG00000218520" 0 NA NA NA NA NA NA
"ENSG00000218521" 0.00936076753541151 0 8.1030458415391 0 1 NA NA
"ENSG00000218536" 0 NA NA NA NA NA NA
"ENSG00000218561" 0 NA NA NA NA NA NA
"ENSG00000218565" 0.00886594486577857 0 8.10304584154009 0 1 NA NA
"ENSG00000218586" 0.0275550535396365 0 8.10304584153984 0 1 NA NA
"ENSG00000218596" 3.50698619735884 0.175361574037114 0.478659394484068 0.366359829260493 0.714096590739799 NA NA
"ENSG00000218617" 0 NA NA NA NA NA NA
"ENSG00000218631" 0.0944078408818287 0 8.10304584151481 0 1 NA NA
"ENSG00000218682" 0.734508720856386 0.287805703874788 1.49757639973387 0.192180982503419 0.847600442002729 NA NA
"ENSG00000218713" 0.635604636772186 1.71364011865375 1.54168487927169 1.11153721599922 0.266337180097451 NA NA
"ENSG00000218730" 0.0282848277982489 0.759162058560919 8.1030458415403 0.0936884812707182 0.92535662064292 NA NA
"ENSG00000218732" 0 NA NA NA NA NA NA
"ENSG00000218757" 0.0957829481063082 1.07953860119071 8.10304584151554 0.133226273466177 0.894014432835213 NA NA
"ENSG00000218766" 0.115605525268533 -0.202687398922518 8.10304584149142 -0.0250137297613032 0.980044012269666 NA NA
"ENSG00000218793" 0 NA NA NA NA NA NA
"ENSG00000218806" 0 NA NA NA NA NA NA
"ENSG00000218809" 0 NA NA NA NA NA NA
"ENSG00000218813" 0.0221255591521048 -0.202585201473364 8.1030458415403 -0.0250011175346942 0.980054072224459 NA NA
"ENSG00000218834" 0.0206569244624566 -0.20258797634263 8.10304584153815 -0.0250014599823828 0.980053799076116 NA NA
"ENSG00000218857" 0 NA NA NA NA NA NA
"ENSG00000218872" 0.0186740018827873 0 8.10304584153775 0 1 NA NA
"ENSG00000219023" 0.0211741042668942 0 8.10304584153931 0 1 NA NA
"ENSG00000219039" 0 NA NA NA NA NA NA
"ENSG00000219088" 0 NA NA NA NA NA NA
"ENSG00000219150" 0.0146475471832474 1.07963535318852 8.1030458415403 0.133238213666984 0.894004990114423 NA NA
"ENSG00000219159" 0 NA NA NA NA NA NA
"ENSG00000219190" 0.156879264604962 -0.202759112284482 8.10304584150312 -0.025022579934815 0.980036953062413 NA NA
"ENSG00000219201" 0.0139298105332532 -0.202570788748694 8.1030458415403 -0.0249993388548061 0.980055490962247 NA NA
"ENSG00000219240" 0.00843519566997121 -0.202568729730072 8.1030458415403 -0.0249990847505271 0.980055693644784 NA NA
"ENSG00000219273" 0.164858516740599 1.61928888700764 8.07430947901795 0.200548281090235 0.841051802023692 NA NA
"ENSG00000219284" 0 NA NA NA NA NA NA
"ENSG00000219298" 0 NA NA NA NA NA NA
"ENSG00000219302" 0.0152553158790369 0 8.1030458415403 0 1 NA NA
"ENSG00000219314" 0 NA NA NA NA NA NA
"ENSG00000219329" 0.0334059749278232 1.07960446872055 8.1030458415403 0.133234402202929 0.89400800434944 NA NA
"ENSG00000219375" 0.0113111133755411 0 8.1030458415403 0 1 NA NA
"ENSG00000219384" 0 NA NA NA NA NA NA
"ENSG00000219391" 0 NA NA NA NA NA NA
"ENSG00000219404" 0 NA NA NA NA NA NA
"ENSG00000219409" 0.141285326768329 -0.202756539941402 8.10304584150905 -0.025022262480949 0.980037206274668 NA NA
"ENSG00000219410" 0.0112119951205771 0 8.1030458415403 0 1 NA NA
"ENSG00000219445" 0.0153891473570691 0 8.1030458415403 0 1 NA NA
"ENSG00000219453" 0 NA NA NA NA NA NA
"ENSG00000219470" 0.801797855057187 2.59489573380793 1.20885081256953 2.1465806258526 0.0318266836837315 NA NA
"ENSG00000219487" 0.0106008753310464 0 8.10304584153717 0 1 NA NA
"ENSG00000219492" 0 NA NA NA NA NA NA
"ENSG00000219500" 0 NA NA NA NA NA NA
"ENSG00000219529" 2.99663070887739 0.728602720657402 0.749280543123027 0.972403097003642 0.330850051824833 NA NA
"ENSG00000219549" 0 NA NA NA NA NA NA
"ENSG00000219553" 0.456889520154445 0.136388299188856 2.16751241497447 0.0629238837326164 0.949827116059359 NA NA
"ENSG00000219559" 0 NA NA NA NA NA NA
"ENSG00000219604" 0 NA NA NA NA NA NA
"ENSG00000219619" 0 NA NA NA NA NA NA
"ENSG00000219622" 0 NA NA NA NA NA NA
"ENSG00000219666" 0 NA NA NA NA NA NA
"ENSG00000219681" 0 NA NA NA NA NA NA
"ENSG00000219682" 0.0523512200392812 0 8.10304584153605 0 1 NA NA
"ENSG00000219699" 0.0256757808349045 0 8.1030458415403 0 1 NA NA
"ENSG00000219702" 0 NA NA NA NA NA NA
"ENSG00000219755" 0 NA NA NA NA NA NA
"ENSG00000219757" 0 NA NA NA NA NA NA
"ENSG00000219758" 0 NA NA NA NA NA NA
"ENSG00000219784" 0 NA NA NA NA NA NA
"ENSG00000219867" 0 NA NA NA NA NA NA
"ENSG00000219928" 0.0423314925992992 0.759132947880284 8.10304584152366 0.0936848887106308 0.925359474539024 NA NA
"ENSG00000219951" 0 NA NA NA NA NA NA
"ENSG00000219992" 0.168085438355996 0.902399427526429 8.08440439221115 0.111622252394479 0.911122927424073 NA NA
"ENSG00000219993" 0.0277554086890777 0 8.103045841534 0 1 NA NA
"ENSG00000220030" 0 NA NA NA NA NA NA
"ENSG00000220076" 0 NA NA NA NA NA NA
"ENSG00000220105" 0.105407715127241 -0.523155000855583 8.1030458414961 -0.0645627596201517 0.948522136336315 NA NA
"ENSG00000220130" 0 NA NA NA NA NA NA
"ENSG00000220131" 0 NA NA NA NA NA NA
"ENSG00000220139" 0 NA NA NA NA NA NA
"ENSG00000220154" 0 NA NA NA NA NA NA
"ENSG00000220204" 0 NA NA NA NA NA NA
"ENSG00000220240" 0 NA NA NA NA NA NA
"ENSG00000220256" 0.249197596202382 0.538321307851034 7.89718732400347 0.068166207253918 0.945653327082318 NA NA
"ENSG00000220291" 0 NA NA NA NA NA NA
"ENSG00000220326" 0.0205764546036838 -0.202586865503669 8.10304584153903 -0.0250013228933172 0.980053908423185 NA NA
"ENSG00000220349" 0 NA NA NA NA NA NA
"ENSG00000220370" 0 NA NA NA NA NA NA
"ENSG00000220446" 0 NA NA NA NA NA NA
"ENSG00000220447" 0.0178689841460039 -0.202570788748694 8.1030458415403 -0.0249993388548061 0.980055490962247 NA NA
"ENSG00000220472" 0.0641736713259222 -0.202632319624296 8.10304584153954 -0.0250069324038029 0.980049434080288 NA NA
"ENSG00000220506" 0.0117105097379052 -0.202570788748694 8.1030458415403 -0.0249993388548062 0.980055490962247 NA NA
"ENSG00000220522" 0 NA NA NA NA NA NA
"ENSG00000220537" 0 NA NA NA NA NA NA
"ENSG00000220540" 0 NA NA NA NA NA NA
"ENSG00000220556" 0 NA NA NA NA NA NA
"ENSG00000220600" 0.00936076753541151 0 8.1030458415391 0 1 NA NA
"ENSG00000220614" 0.00888992521533467 0 8.1030458415403 0 1 NA NA
"ENSG00000220643" 0 NA NA NA NA NA NA
"ENSG00000220660" 0 NA NA NA NA NA NA
"ENSG00000220685" 0.606820304357233 0.525044553591201 1.42126716050448 0.369420027551213 0.711814672266059 NA NA
"ENSG00000220695" 0 NA NA NA NA NA NA
"ENSG00000220702" 0 NA NA NA NA NA NA
"ENSG00000220725" 0 NA NA NA NA NA NA
"ENSG00000220734" 0.0200169519722596 0 8.1030458415403 0 1 NA NA
"ENSG00000220739" 0 NA NA NA NA NA NA
"ENSG00000220748" 0 NA NA NA NA NA NA
"ENSG00000220913" 0 NA NA NA NA NA NA
"ENSG00000220918" 0.00894641472455145 0 8.10304584153714 0 1 NA NA
"ENSG00000220920" 0 NA NA NA NA NA NA
"ENSG00000220949" 0.0112230312477958 0 8.1030458415403 0 1 NA NA
"ENSG00000220960" 0 NA NA NA NA NA NA
"ENSG00000220986" 0 NA NA NA NA NA NA
"ENSG00000221031" 0 NA NA NA NA NA NA
"ENSG00000221042" 0 NA NA NA NA NA NA
"ENSG00000221060" 0 NA NA NA NA NA NA
"ENSG00000221083" 0.060568683679596 0.759116761368287 8.1030458415403 0.093682891126775 0.925361061401355 NA NA
"ENSG00000221093" 0 NA NA NA NA NA NA
"ENSG00000221139" 0 NA NA NA NA NA NA
"ENSG00000221148" 0 NA NA NA NA NA NA
"ENSG00000221184" 1.90694417071756 -2.70767250136397 1.2844675686051 -2.10801157424663 0.0350299882848978 NA NA
"ENSG00000221245" 0 NA NA NA NA NA NA
"ENSG00000221300" 0 NA NA NA NA NA NA
"ENSG00000221398" 0 NA NA NA NA NA NA
"ENSG00000221498" 0 NA NA NA NA NA NA
"ENSG00000221611" 0 NA NA NA NA NA NA
"ENSG00000221639" 0 NA NA NA NA NA NA
"ENSG00000221711" 0 NA NA NA NA NA NA
"ENSG00000221753" 0.596938881606002 -0.209528780626335 1.7172309166261 -0.122015495177552 0.902886746586271 NA NA
"ENSG00000221849" 0.0112725434963834 0 8.1030458415347 0 1 NA NA
"ENSG00000221857" 0.399095691594669 1.33684686526579 3.27706628668512 0.407940135571094 0.683317625724943 NA NA
"ENSG00000222000" 0.515711060188492 0.665930851058001 1.65406116089275 0.40260352325701 0.687239917350312 NA NA
"ENSG00000222001" 0 NA NA NA NA NA NA
"ENSG00000222007" 0 NA NA NA NA NA NA
"ENSG00000222012" 0.0398785033710068 -0.202615046836062 8.1030458415368 -0.0250048007623804 0.9800511343524 NA NA
"ENSG00000222017" 0.0292129922855106 0 8.10304584153591 0 1 NA NA
"ENSG00000222022" 0.00888992521533467 0 8.1030458415403 0 1 NA NA
"ENSG00000222024" 0 NA NA NA NA NA NA
"ENSG00000222031" 0 NA NA NA NA NA NA
"ENSG00000222032" 0 NA NA NA NA NA NA
"ENSG00000222042" 0 NA NA NA NA NA NA
"ENSG00000222043" 0.205692490408039 -1.14884457924149 6.64237356756883 -0.172956935883685 0.862685277587208 NA NA
"ENSG00000222044" 0.132664689579796 2.41615467944855 8.05575899720257 0.299928868314901 0.764231413716947 NA NA
"ENSG00000222095" 0 NA NA NA NA NA NA
"ENSG00000222185" 0 NA NA NA NA NA NA
"ENSG00000222588" 0 NA NA NA NA NA NA
"ENSG00000222604" 0 NA NA NA NA NA NA
"ENSG00000222966" 0 NA NA NA NA NA NA
"ENSG00000223027" 0.00986299089135307 0 8.10304584153878 0 1 NA NA
"ENSG00000223342" 0 NA NA NA NA NA NA
"ENSG00000223343" 0.334454344754798 -0.523225049065565 3.48797297444773 -0.150008343785522 0.880758032361775 NA NA
"ENSG00000223344" 0 NA NA NA NA NA NA
"ENSG00000223353" 0 NA NA NA NA NA NA
"ENSG00000223356" 0 NA NA NA NA NA NA
"ENSG00000223360" 0 NA NA NA NA NA NA
"ENSG00000223368" 0 NA NA NA NA NA NA
"ENSG00000223373" 0 NA NA NA NA NA NA
"ENSG00000223374" 0 NA NA NA NA NA NA
"ENSG00000223375" 0.0461037909965916 1.07958846668798 8.10304584153878 0.133232427385968 0.894009566102259 NA NA
"ENSG00000223377" 0 NA NA NA NA NA NA
"ENSG00000223379" 0.26638521622775 1.53450946052993 7.53151062561961 0.203745242728604 0.83855258509828 NA NA
"ENSG00000223390" 0 NA NA NA NA NA NA
"ENSG00000223393" 1.54798519263001 -0.656073009905703 1.03564890971746 -0.633489789589688 0.526413846444626 NA NA
"ENSG00000223400" 0 NA NA NA NA NA NA
"ENSG00000223402" 0.0171149362079666 0 8.1030458415403 0 1 NA NA
"ENSG00000223410" 0 NA NA NA NA NA NA
"ENSG00000223419" 0 NA NA NA NA NA NA
"ENSG00000223421" 0.00986299089135307 0 8.10304584153878 0 1 NA NA
"ENSG00000223422" 0 NA NA NA NA NA NA
"ENSG00000223428" 0 NA NA NA NA NA NA
"ENSG00000223429" 0 NA NA NA NA NA NA
"ENSG00000223430" 0 NA NA NA NA NA NA
"ENSG00000223432" 0.058218044434423 0.759117811014702 8.10304584152326 0.0936830206642393 0.92536095849797 NA NA
"ENSG00000223436" 0.00881101099143422 0 8.1030458415403 0 1 NA NA
"ENSG00000223438" 0.216084855035214 0.403735320066813 5.78737969648201 0.0697613326307641 0.944383624253059 NA NA
"ENSG00000223440" 0 NA NA NA NA NA NA
"ENSG00000223446" 0 NA NA NA NA NA NA
"ENSG00000223450" 0 NA NA NA NA NA NA
"ENSG00000223455" 0 NA NA NA NA NA NA
"ENSG00000223461" 0 NA NA NA NA NA NA
"ENSG00000223462" 0.0532349416292359 1.07957267207492 8.1030458415253 0.133230478166924 0.894011107611771 NA NA
"ENSG00000223469" 0 NA NA NA NA NA NA
"ENSG00000223492" 0.0283507850076607 0 8.10304584153955 0 1 NA NA
"ENSG00000223495" 0 NA NA NA NA NA NA
"ENSG00000223502" 0.234929062217643 -0.825426425740947 5.070081441889 -0.162803385941945 0.87067324224317 NA NA
"ENSG00000223503" 0.0101711875132875 1.07329328711202 8.10265582705166 0.132461912491545 0.894618946940983 NA NA
"ENSG00000223504" 0.0111582819844231 0 8.1030458415403 0 1 NA NA
"ENSG00000223514" 0 NA NA NA NA NA NA
"ENSG00000223517" 0 NA NA NA NA NA NA
"ENSG00000223522" 0.380222166850664 1.62465491015191 2.83123877401307 0.573831824099062 0.566081611157657 NA NA
"ENSG00000223523" 0 NA NA NA NA NA NA
"ENSG00000223528" 0.254907662490617 0.609035417528447 4.403783859999 0.138298208288675 0.890004741483009 NA NA
"ENSG00000223530" 0 NA NA NA NA NA NA
"ENSG00000223536" 0 NA NA NA NA NA NA
"ENSG00000223538" 0 NA NA NA NA NA NA
"ENSG00000223539" 0 NA NA NA NA NA NA
"ENSG00000223542" 0 NA NA NA NA NA NA
"ENSG00000223544" 0 NA NA NA NA NA NA
"ENSG00000223554" 0 NA NA NA NA NA NA
"ENSG00000223559" 0.0466570341874689 0 8.10304584153775 0 1 NA NA
"ENSG00000223563" 0 NA NA NA NA NA NA
"ENSG00000223565" 0 NA NA NA NA NA NA
"ENSG00000223570" 0 NA NA NA NA NA NA
"ENSG00000223576" 0.0416487820791728 0 8.10304584153717 0 1 NA NA
"ENSG00000223589" 0 NA NA NA NA NA NA
"ENSG00000223593" 0.0466281206155301 0 8.10304584153714 0 1 NA NA
"ENSG00000223598" 0.0877937635490218 -0.20265862841021 8.10304584151476 -0.0250101791812554 0.980046844336661 NA NA
"ENSG00000223599" 0.673918267431232 -1.46536487606881 1.68354138754715 -0.870406208548153 0.384078454987283 NA NA
"ENSG00000223602" 0 NA NA NA NA NA NA
"ENSG00000223605" 0 NA NA NA NA NA NA
"ENSG00000223612" 0 NA NA NA NA NA NA
"ENSG00000223615" 0 NA NA NA NA NA NA
"ENSG00000223623" 0 NA NA NA NA NA NA
"ENSG00000223624" 0 NA NA NA NA NA NA
"ENSG00000223628" 0 NA NA NA NA NA NA
"ENSG00000223634" 0 NA NA NA NA NA NA
"ENSG00000223642" 0 NA NA NA NA NA NA
"ENSG00000223643" 0.0446084370173689 0.438688763933322 8.1030458415403 0.0541387488744519 0.956824620364076 NA NA
"ENSG00000223649" 0 NA NA NA NA NA NA
"ENSG00000223651" 0 NA NA NA NA NA NA
"ENSG00000223660" 0 NA NA NA NA NA NA
"ENSG00000223665" 0 NA NA NA NA NA NA
"ENSG00000223669" 0.0591052881485346 -1.19125015182023 8.10125288045132 -0.147045175530166 0.883096362931143 NA NA
"ENSG00000223672" 0 NA NA NA NA NA NA
"ENSG00000223675" 0.0954792071838821 -0.523127765311154 8.10304584150794 -0.0645593984710573 0.948524812562036 NA NA
"ENSG00000223679" 0 NA NA NA NA NA NA
"ENSG00000223691" 0.0218734188274299 0 8.10304584153327 0 1 NA NA
"ENSG00000223697" 0 NA NA NA NA NA NA
"ENSG00000223711" 0.0353798583960057 0.392709983020461 8.10020967642458 0.0484814589631466 0.961332540668112 NA NA
"ENSG00000223716" 0 NA NA NA NA NA NA
"ENSG00000223720" 0 NA NA NA NA NA NA
"ENSG00000223725" 0.0165434135685007 0 8.10304584153354 0 1 NA NA
"ENSG00000223726" 0 NA NA NA NA NA NA
"ENSG00000223727" 0 NA NA NA NA NA NA
"ENSG00000223728" 0 NA NA NA NA NA NA
"ENSG00000223732" 0 NA NA NA NA NA NA
"ENSG00000223740" 0.0113111133755411 0 8.1030458415403 0 1 NA NA
"ENSG00000223742" 0 NA NA NA NA NA NA
"ENSG00000223751" 1.39630259303653 -0.417739274750831 1.19900344451457 -0.348405400052838 0.727535747627966 NA NA
"ENSG00000223753" 0.00894641472455145 0 8.10304584153714 0 1 NA NA
"ENSG00000223754" 0.100535994588687 -0.202661779370228 8.10304584153142 -0.0250105680423901 0.980046534167389 NA NA
"ENSG00000223761" 0 NA NA NA NA NA NA
"ENSG00000223774" 0.407511650342888 -0.243001438451965 2.53495270229335 -0.0958603441524269 0.923631490266712 NA NA
"ENSG00000223779" 0 NA NA NA NA NA NA
"ENSG00000223786" 0.0202447858688783 0 8.1030458415403 0 1 NA NA
"ENSG00000223787" 0.0451537391702381 0 8.10304584151988 0 1 NA NA
"ENSG00000223795" 0.0571941137130452 0 8.10304584152266 0 1 NA NA
"ENSG00000223800" 0 NA NA NA NA NA NA
"ENSG00000223804" 0 NA NA NA NA NA NA
"ENSG00000223808" 0 NA NA NA NA NA NA
"ENSG00000223809" 0 NA NA NA NA NA NA
"ENSG00000223811" 0.0853853294804867 -0.202662652173857 8.10304584152261 -0.0250106757554484 0.980046448251679 NA NA
"ENSG00000223814" 0 NA NA NA NA NA NA
"ENSG00000223829" 0.0234875889800775 0 8.10304584153798 0 1 NA NA
"ENSG00000223831" 0 NA NA NA NA NA NA
"ENSG00000223834" 0.210451892370425 -1.1171842870002 8.10193400138681 -0.1378910624067 0.890326514097533 NA NA
"ENSG00000223836" 0 NA NA NA NA NA NA
"ENSG00000223837" 0 NA NA NA NA NA NA
"ENSG00000223838" 0 NA NA NA NA NA NA
"ENSG00000223841" 0.0117105097379052 -0.202570788748694 8.1030458415403 -0.0249993388548062 0.980055490962247 NA NA
"ENSG00000223842" 0.012284013421823 0 8.1030458415403 0 1 NA NA
"ENSG00000223847" 0 NA NA NA NA NA NA
"ENSG00000223849" 0.241001692109174 1.57259576467664 6.17446545863944 0.25469342653399 0.798959893722633 NA NA
"ENSG00000223859" 0 NA NA NA NA NA NA
"ENSG00000223861" 3.64117452940798 -0.510006053623638 0.628861550107515 -0.81099894489724 0.417366276667316 0.693253542223689 NA
"ENSG00000223866" 0 NA NA NA NA NA NA
"ENSG00000223867" 0.0214153464327933 -0.202585201473361 8.1030458415403 -0.0250011175346938 0.980054072224459 NA NA
"ENSG00000223869" 0 NA NA NA NA NA NA
"ENSG00000223870" 0 NA NA NA NA NA NA
"ENSG00000223872" 0.0178363399398861 0 8.10304584153768 0 1 NA NA
"ENSG00000223881" 0 NA NA NA NA NA NA
"ENSG00000223884" 0 NA NA NA NA NA NA
"ENSG00000223886" 0 NA NA NA NA NA NA
"ENSG00000223889" 0 NA NA NA NA NA NA
"ENSG00000223890" 0 NA NA NA NA NA NA
"ENSG00000223897" 0 NA NA NA NA NA NA
"ENSG00000223901" 0 NA NA NA NA NA NA
"ENSG00000223905" 0 NA NA NA NA NA NA
"ENSG00000223906" 0 NA NA NA NA NA NA
"ENSG00000223908" 0.0473031111771308 -0.202618144959949 8.1030458415403 -0.0250051831030285 0.980050829384056 NA NA
"ENSG00000223911" 0 NA NA NA NA NA NA
"ENSG00000223917" 0 NA NA NA NA NA NA
"ENSG00000223918" 0 NA NA NA NA NA NA
"ENSG00000223920" 0.0355972710488856 -0.202601673216655 8.1030458415403 -0.0250031503188612 0.980052450804216 NA NA
"ENSG00000223930" 0.295357504825293 0.50430126541983 3.63166253995859 0.138862369471581 0.889558907618253 NA NA
"ENSG00000223931" 0 NA NA NA NA NA NA
"ENSG00000223942" 0.102004611133122 -0.842465149945731 8.10302277689076 -0.103969243718329 0.917193756218704 NA NA
"ENSG00000223944" 0.145687886933312 0.438587699368298 8.10304584151642 0.054126276457819 0.956834557342764 NA NA
"ENSG00000223946" 0 NA NA NA NA NA NA
"ENSG00000223947" 0.0205154665895877 -0.202587260491986 8.1030458415403 -0.0250013716389732 0.980053869541933 NA NA
"ENSG00000223948" 0 NA NA NA NA NA NA
"ENSG00000223958" 0 NA NA NA NA NA NA
"ENSG00000223967" 0 NA NA NA NA NA NA
"ENSG00000223969" 8.0347072684108 0.0389030030624748 0.395679994792645 0.0983193580025743 0.921678707190105 0.973248376371086 NA
"ENSG00000223975" 0 NA NA NA NA NA NA
"ENSG00000223977" 0 NA NA NA NA NA NA
"ENSG00000223989" 0 NA NA NA NA NA NA
"ENSG00000223999" 0.0627968448717892 0 8.1030458415327 0 1 NA NA
"ENSG00000224000" 0.102061114235253 0 8.10304584150925 0 1 NA NA
"ENSG00000224001" 0 NA NA NA NA NA NA
"ENSG00000224012" 0 NA NA NA NA NA NA
"ENSG00000224014" 0.0109135640315278 -0.202568729730072 8.1030458415403 -0.0249990847505271 0.980055693644784 NA NA
"ENSG00000224015" 0 NA NA NA NA NA NA
"ENSG00000224016" 0.014682632128395 0 8.10304584153901 0 1 NA NA
"ENSG00000224018" 0 NA NA NA NA NA NA
"ENSG00000224025" 0 NA NA NA NA NA NA
"ENSG00000224027" 0 NA NA NA NA NA NA
"ENSG00000224029" 0.0253310461898068 0 8.1030458415403 0 1 NA NA
"ENSG00000224038" 0 NA NA NA NA NA NA
"ENSG00000224049" 0 NA NA NA NA NA NA
"ENSG00000224054" 0.074651024852283 0 8.1030458414839 0 1 NA NA
"ENSG00000224066" 0.591169569435494 0.208131189551398 1.47223801268228 0.141370612467886 0.887577168936658 NA NA
"ENSG00000224067" 0 NA NA NA NA NA NA
"ENSG00000224069" 0 NA NA NA NA NA NA
"ENSG00000224076" 0 NA NA NA NA NA NA
"ENSG00000224077" 0.0120561868881342 0 8.1030458415403 0 1 NA NA
"ENSG00000224079" 0.0253136236000343 0 8.1030458415403 0 1 NA NA
"ENSG00000224090" 0 NA NA NA NA NA NA
"ENSG00000224091" 0 NA NA NA NA NA NA
"ENSG00000224092" 0 NA NA NA NA NA NA
"ENSG00000224097" 0 NA NA NA NA NA NA
"ENSG00000224099" 0.464951948009841 1.09739051920415 1.86276251444464 0.589119928436679 0.55578082584877 NA NA
"ENSG00000224100" 0 NA NA NA NA NA NA
"ENSG00000224104" 0 NA NA NA NA NA NA
"ENSG00000224114" 0.645636139654808 1.08701265876046 1.42536732801268 0.762619317419058 0.445690460620501 NA NA
"ENSG00000224127" 0 NA NA NA NA NA NA
"ENSG00000224132" 0.012284013421823 0 8.1030458415403 0 1 NA NA
"ENSG00000224134" 0 NA NA NA NA NA NA
"ENSG00000224136" 0.0410303850248669 -0.202601673216653 8.1030458415403 -0.0250031503188609 0.980052450804217 NA NA
"ENSG00000224138" 0 NA NA NA NA NA NA
"ENSG00000224149" 0 NA NA NA NA NA NA
"ENSG00000224155" 0.0221672193554014 -0.202585201473364 8.1030458415403 -0.0250011175346942 0.980054072224459 NA NA
"ENSG00000224163" 0 NA NA NA NA NA NA
"ENSG00000224172" 0 NA NA NA NA NA NA
"ENSG00000224174" 0.0302668512695403 1.57091741022499 8.09269348439332 0.194115520778649 0.846085428950529 NA NA
"ENSG00000224194" 0 NA NA NA NA NA NA
"ENSG00000224207" 0 NA NA NA NA NA NA
"ENSG00000224216" 0.0308552106229639 -0.523044083376291 8.1030458415403 -0.0645490712510724 0.948533035340373 NA NA
"ENSG00000224218" 0 NA NA NA NA NA NA
"ENSG00000224228" 0 NA NA NA NA NA NA
"ENSG00000224239" 0 NA NA NA NA NA NA
"ENSG00000224245" 0 NA NA NA NA NA NA
"ENSG00000224247" 0.450357523203647 1.7642414078349 1.81609940949389 0.97144539479067 0.331326532498148 NA NA
"ENSG00000224250" 0 NA NA NA NA NA NA
"ENSG00000224251" 0.00936076753541151 0 8.1030458415391 0 1 NA NA
"ENSG00000224252" 0 NA NA NA NA NA NA
"ENSG00000224256" 0 NA NA NA NA NA NA
"ENSG00000224260" 0 NA NA NA NA NA NA
"ENSG00000224267" 0 NA NA NA NA NA NA
"ENSG00000224269" 0 NA NA NA NA NA NA
"ENSG00000224272" 0 NA NA NA NA NA NA
"ENSG00000224277" 0 NA NA NA NA NA NA
"ENSG00000224278" 0 NA NA NA NA NA NA
"ENSG00000224280" 0 NA NA NA NA NA NA
"ENSG00000224282" 0.0226570622191806 0 8.10304584153767 0 1 NA NA
"ENSG00000224297" 0.146293248862165 1.2343206640089 8.08821256058551 0.152607347391417 0.878707930494325 NA NA
"ENSG00000224301" 0 NA NA NA NA NA NA
"ENSG00000224302" 0.00881101099143422 0 8.1030458415403 0 1 NA NA
"ENSG00000224322" 0 NA NA NA NA NA NA
"ENSG00000224326" 0.0113111133755411 0 8.1030458415403 0 1 NA NA
"ENSG00000224330" 0 NA NA NA NA NA NA
"ENSG00000224331" 0.931542300989805 1.51404047125194 1.07069289330833 1.41407539053866 0.157339767945712 NA NA
"ENSG00000224334" 0 NA NA NA NA NA NA
"ENSG00000224335" 0 NA NA NA NA NA NA
"ENSG00000224342" 0 NA NA NA NA NA NA
"ENSG00000224352" 0 NA NA NA NA NA NA
"ENSG00000224356" 0.561398854719035 0.48034436621629 1.49707552624909 0.320855132419263 0.748320176735972 NA NA
"ENSG00000224359" 0 NA NA NA NA NA NA
"ENSG00000224361" 0.00843519566997121 -0.202568729730072 8.1030458415403 -0.0249990847505271 0.980055693644784 NA NA
"ENSG00000224363" 0.0205262291992615 0 8.1030458415403 0 1 NA NA
"ENSG00000224365" 0 NA NA NA NA NA NA
"ENSG00000224366" 0 NA NA NA NA NA NA
"ENSG00000224370" 0 NA NA NA NA NA NA
"ENSG00000224371" 0 NA NA NA NA NA NA
"ENSG00000224374" 0 NA NA NA NA NA NA
"ENSG00000224375" 0 NA NA NA NA NA NA
"ENSG00000224376" 0.609889680033013 -1.14028387279739 1.52982060392291 -0.745370973481048 0.456047486249273 NA NA
"ENSG00000224384" 0 NA NA NA NA NA NA
"ENSG00000224387" 0 NA NA NA NA NA NA
"ENSG00000224400" 0 NA NA NA NA NA NA
"ENSG00000224404" 0.0688733800194128 -0.202643385305499 8.10304584150216 -0.0250082980238863 0.980048344813764 NA NA
"ENSG00000224407" 0 NA NA NA NA NA NA
"ENSG00000224409" 0 NA NA NA NA NA NA
"ENSG00000224410" 0 NA NA NA NA NA NA
"ENSG00000224412" 0 NA NA NA NA NA NA
"ENSG00000224413" 0 NA NA NA NA NA NA
"ENSG00000224414" 0 NA NA NA NA NA NA
"ENSG00000224415" 2.87525552979529 -0.232152917783699 0.616241460796447 -0.376723950841701 0.706378761829303 NA NA
"ENSG00000224417" 0 NA NA NA NA NA NA
"ENSG00000224427" 0.012284013421823 0 8.1030458415403 0 1 NA NA
"ENSG00000224431" 0 NA NA NA NA NA NA
"ENSG00000224436" 0 NA NA NA NA NA NA
"ENSG00000224448" 0 NA NA NA NA NA NA
"ENSG00000224469" 0.177846972227688 0.389833694216426 8.10007631394178 0.0481271631410987 0.961614898227416 NA NA
"ENSG00000224477" 0.0333089406023537 -0.202599614198035 8.1030458415403 -0.0250028962145823 0.980052653486734 NA NA
"ENSG00000224478" 0.116110612719811 -0.551394521675917 8.10251945872844 -0.0680522304802276 0.945744056704779 NA NA
"ENSG00000224481" 0.0341113007971013 1.07961911929896 8.10304584153955 0.13323621023645 0.894006574495033 NA NA
"ENSG00000224484" 0 NA NA NA NA NA NA
"ENSG00000224486" 0 NA NA NA NA NA NA
"ENSG00000224493" 0 NA NA NA NA NA NA
"ENSG00000224500" 0 NA NA NA NA NA NA
"ENSG00000224504" 0 NA NA NA NA NA NA
"ENSG00000224513" 0 NA NA NA NA NA NA
"ENSG00000224515" 0 NA NA NA NA NA NA
"ENSG00000224516" 0 NA NA NA NA NA NA
"ENSG00000224518" 0 NA NA NA NA NA NA
"ENSG00000224521" 0.0730871301358887 -0.83498089421751 8.10286621582008 -0.103047597230137 0.917925194868114 NA NA
"ENSG00000224523" 0 NA NA NA NA NA NA
"ENSG00000224525" 0.0291177983711553 0 8.10304584152878 0 1 NA NA
"ENSG00000224529" 0 NA NA NA NA NA NA
"ENSG00000224532" 0 NA NA NA NA NA NA
"ENSG00000224541" 0.039294957456538 -0.202591897473991 8.10304584152915 -0.0250019438907381 0.980053413093766 NA NA
"ENSG00000224548" 0 NA NA NA NA NA NA
"ENSG00000224549" 0.0361820679079769 -0.202601238764461 8.10304584153599 -0.0250030967029623 0.980052493570144 NA NA
"ENSG00000224555" 0 NA NA NA NA NA NA
"ENSG00000224556" 0 NA NA NA NA NA NA
"ENSG00000224560" 0.0130470327679838 0 8.1030458415403 0 1 NA NA
"ENSG00000224567" 0 NA NA NA NA NA NA
"ENSG00000224570" 0 NA NA NA NA NA NA
"ENSG00000224579" 0 NA NA NA NA NA NA
"ENSG00000224583" 0 NA NA NA NA NA NA
"ENSG00000224585" 0 NA NA NA NA NA NA
"ENSG00000224595" 0 NA NA NA NA NA NA
"ENSG00000224600" 0 NA NA NA NA NA NA
"ENSG00000224603" 0 NA NA NA NA NA NA
"ENSG00000224604" 0 NA NA NA NA NA NA
"ENSG00000224605" 0 NA NA NA NA NA NA
"ENSG00000224610" 0 NA NA NA NA NA NA
"ENSG00000224612" 0.0224210020781144 -0.202585201473361 8.1030458415403 -0.0250011175346939 0.980054072224459 NA NA
"ENSG00000224617" 0 NA NA NA NA NA NA
"ENSG00000224621" 0.0534882490068595 1.05493663289237 8.10150005922371 0.130214975644085 0.896396346607528 NA NA
"ENSG00000224626" 0 NA NA NA NA NA NA
"ENSG00000224628" 0 NA NA NA NA NA NA
"ENSG00000224630" 0 NA NA NA NA NA NA
"ENSG00000224635" 1.59424218219575 1.28210962840268 0.630002848543907 2.03508544662291 0.0418422760854184 NA NA
"ENSG00000224643" 0 NA NA NA NA NA NA
"ENSG00000224644" 0 NA NA NA NA NA NA
"ENSG00000224645" 0 NA NA NA NA NA NA
"ENSG00000224647" 0.0479922397424733 -0.202616085941327 8.1030458415403 -0.0250049289987494 0.980051032066563 NA NA
"ENSG00000224649" 0 NA NA NA NA NA NA
"ENSG00000224653" 0 NA NA NA NA NA NA
"ENSG00000224658" 0 NA NA NA NA NA NA
"ENSG00000224661" 0.0314389156055394 -0.202598970942246 8.10304584153819 -0.0250028168301449 0.980052716806556 NA NA
"ENSG00000224667" 0.015427605311482 -0.202570788748694 8.1030458415403 -0.0249993388548061 0.980055490962247 NA NA
"ENSG00000224669" 0 NA NA NA NA NA NA
"ENSG00000224670" 0 NA NA NA NA NA NA
"ENSG00000224671" 0 NA NA NA NA NA NA
"ENSG00000224681" 0 NA NA NA NA NA NA
"ENSG00000224691" 0 NA NA NA NA NA NA
"ENSG00000224692" 0 NA NA NA NA NA NA
"ENSG00000224700" 0 NA NA NA NA NA NA
"ENSG00000224713" 0.0788706299014462 0 8.10304584152205 0 1 NA NA
"ENSG00000224715" 0 NA NA NA NA NA NA
"ENSG00000224719" 0 NA NA NA NA NA NA
"ENSG00000224722" 0.0262480854620853 -0.202585201473364 8.1030458415403 -0.0250011175346942 0.980054072224459 NA NA
"ENSG00000224731" 0 NA NA NA NA NA NA
"ENSG00000224733" 0.0338785642623551 0 8.1030458415403 0 1 NA NA
"ENSG00000224735" 0 NA NA NA NA NA NA
"ENSG00000224738" 0.905921571618678 1.08688811856616 1.27329910225281 0.85360000383505 0.393326656413268 NA NA
"ENSG00000224746" 0.128373246966244 -0.85033728933258 8.10291242346656 -0.104942179415632 0.916421689396561 NA NA
"ENSG00000224750" 0.0476755773929619 -0.523076043486865 8.10304584153713 -0.0645530154606207 0.948529894866212 NA NA
"ENSG00000224762" 0 NA NA NA NA NA NA
"ENSG00000224764" 0.0201770582413197 0 8.1030458415403 0 1 NA NA
"ENSG00000224785" 0 NA NA NA NA NA NA
"ENSG00000224789" 0 NA NA NA NA NA NA
"ENSG00000224794" 0.439233631926006 -0.266417694123113 2.55945022859093 -0.104091765937479 0.917096525191726 NA NA
"ENSG00000224797" 0.00894641472455145 0 8.10304584153714 0 1 NA NA
"ENSG00000224810" 0.211904509537001 0.118015326407122 6.5504443296011 0.0180163849151144 0.985625782260478 NA NA
"ENSG00000224814" 0 NA NA NA NA NA NA
"ENSG00000224815" 0 NA NA NA NA NA NA
"ENSG00000224818" 0 NA NA NA NA NA NA
"ENSG00000224819" 0.0868691567194281 1.56725713615696 8.0926039088286 0.193665370727853 0.846437908589975 NA NA
"ENSG00000224836" 0 NA NA NA NA NA NA
"ENSG00000224844" 0 NA NA NA NA NA NA
"ENSG00000224848" 0.833755489270074 -0.415695003953436 1.60805553744619 -0.258507865103724 0.796014979691185 NA NA
"ENSG00000224864" 0 NA NA NA NA NA NA
"ENSG00000224865" 0 NA NA NA NA NA NA
"ENSG00000224869" 0 NA NA NA NA NA NA
"ENSG00000224876" 0 NA NA NA NA NA NA
"ENSG00000224879" 0 NA NA NA NA NA NA
"ENSG00000224881" 0.0301565866016355 0 8.10304584153826 0 1 NA NA
"ENSG00000224883" 0 NA NA NA NA NA NA
"ENSG00000224884" 0.0200341784046406 1.07962125110273 8.1030458415393 0.133236473323177 0.89400636643713 NA NA
"ENSG00000224886" 0 NA NA NA NA NA NA
"ENSG00000224888" 0.0540832831667428 0 8.10304584151916 0 1 NA NA
"ENSG00000224901" 0 NA NA NA NA NA NA
"ENSG00000224905" 9.08379322097936 -0.313787311562396 0.390347394551877 -0.803866801577164 0.421473904870548 0.695569171915616 NA
"ENSG00000224917" 0 NA NA NA NA NA NA
"ENSG00000224918" 0 NA NA NA NA NA NA
"ENSG00000224919" 0 NA NA NA NA NA NA
"ENSG00000224931" 0 NA NA NA NA NA NA
"ENSG00000224935" 0.0991445840609137 -0.202690464316557 8.10304584152331 -0.0250141080626607 0.980043710523269 NA NA
"ENSG00000224946" 0 NA NA NA NA NA NA
"ENSG00000224950" 0.35957571987332 0.192846075263824 2.57346283391939 0.0749364135832959 0.94026530414433 NA NA
"ENSG00000224967" 0.0371238299976828 0 8.1030458415374 0 1 NA NA
"ENSG00000224969" 0 NA NA NA NA NA NA
"ENSG00000224970" 0 NA NA NA NA NA NA
"ENSG00000224972" 0 NA NA NA NA NA NA
"ENSG00000224981" 0.0168703913399424 -0.523039965339048 8.1030458415403 -0.0645485630425144 0.948533439988263 NA NA
"ENSG00000224984" 0.0146684600048482 0 8.10304584152859 0 1 NA NA
"ENSG00000224985" 0.228284497135465 0.871659676246521 7.17128474973775 0.121548607629672 0.903256516751002 NA NA
"ENSG00000224987" 0 NA NA NA NA NA NA
"ENSG00000224988" 0 NA NA NA NA NA NA
"ENSG00000224992" 0.0102248976740533 0 8.1030458415403 0 1 NA NA
"ENSG00000225000" 0 NA NA NA NA NA NA
"ENSG00000225002" 0.013068165174519 0 8.1030458415403 0 1 NA NA
"ENSG00000225006" 0 NA NA NA NA NA NA
"ENSG00000225007" 0 NA NA NA NA NA NA
"ENSG00000225011" 0 NA NA NA NA NA NA
"ENSG00000225012" 0 NA NA NA NA NA NA
"ENSG00000225017" 0 NA NA NA NA NA NA
"ENSG00000225018" 0.00888992521533467 0 8.1030458415403 0 1 NA NA
"ENSG00000225028" 0 NA NA NA NA NA NA
"ENSG00000225032" 0.0879344560189732 0 8.10304584152234 0 1 NA NA
"ENSG00000225044" 0 NA NA NA NA NA NA
"ENSG00000225046" 0 NA NA NA NA NA NA
"ENSG00000225050" 0 NA NA NA NA NA NA
"ENSG00000225055" 0 NA NA NA NA NA NA
"ENSG00000225056" 0 NA NA NA NA NA NA
"ENSG00000225057" 0.0505333754459268 0.710528848010056 8.09990001775815 0.0877206936446498 0.930098671874417 NA NA
"ENSG00000225058" 0 NA NA NA NA NA NA
"ENSG00000225069" 0 NA NA NA NA NA NA
"ENSG00000225075" 0.054175970924671 0 8.103045841518 0 1 NA NA
"ENSG00000225078" 0 NA NA NA NA NA NA
"ENSG00000225084" 0 NA NA NA NA NA NA
"ENSG00000225085" 0 NA NA NA NA NA NA
"ENSG00000225087" 0.370410879156443 -1.39530659078379 3.41898853597316 -0.408105080231466 0.683196530472269 NA NA
"ENSG00000225092" 0.148422297000394 -0.829090475951428 8.10273346265283 -0.102322318730201 0.918500840497327 NA NA
"ENSG00000225096" 0.17482291416146 1.43903668015123 8.07746318906809 0.178154532737308 0.858601616041108 NA NA
"ENSG00000225102" 0 NA NA NA NA NA NA
"ENSG00000225106" 0 NA NA NA NA NA NA
"ENSG00000225107" 0 NA NA NA NA NA NA
"ENSG00000225111" 0.0179404487891272 0 8.1030458415403 0 1 NA NA
"ENSG00000225112" 0 NA NA NA NA NA NA
"ENSG00000225113" 0 NA NA NA NA NA NA
"ENSG00000225116" 0 NA NA NA NA NA NA
"ENSG00000225118" 0 NA NA NA NA NA NA
"ENSG00000225122" 0 NA NA NA NA NA NA
"ENSG00000225123" 0 NA NA NA NA NA NA
"ENSG00000225129" 0.181194677546522 1.64292782656189 8.09443239626902 0.20297010909859 0.839158395392667 NA NA
"ENSG00000225140" 0.0591469791053387 -0.202619798814559 8.103045841539 -0.0250053872058653 0.980050666584458 NA NA
"ENSG00000225144" 0.0083034808044931 0 8.1030458415403 0 1 NA NA
"ENSG00000225146" 0.0112725434963834 0 8.1030458415347 0 1 NA NA
"ENSG00000225148" 0 NA NA NA NA NA NA
"ENSG00000225152" 0 NA NA NA NA NA NA
"ENSG00000225156" 4.64020792882749 -0.232371120664464 0.452023094491877 -0.514069133847407 0.607203656566474 0.820454909481876 NA
"ENSG00000225166" 0 NA NA NA NA NA NA
"ENSG00000225170" 0.104237360440139 -0.202688714534715 8.10304584149967 -0.0250138921214844 0.980043882765505 NA NA
"ENSG00000225172" 0.0292950943664948 2.20042094858167 8.07321431303946 0.272558223188459 0.785192829418618 NA NA
"ENSG00000225173" 0.961385080819732 -0.884605141870215 1.55877092077831 -0.567501696418947 0.570373374364511 NA NA
"ENSG00000225181" 0 NA NA NA NA NA NA
"ENSG00000225182" 0 NA NA NA NA NA NA
"ENSG00000225187" 0.574463757788938 -1.65417401046222 2.14628572230621 -0.770714725104165 0.440876041928431 NA NA
"ENSG00000225191" 0 NA NA NA NA NA NA
"ENSG00000225195" 0.0658088085692244 -0.523107434162776 8.10304584153875 -0.0645568893959804 0.948526810346824 NA NA
"ENSG00000225200" 0.288554453299237 0.0423236772823483 3.09181178473535 0.0136889565824496 0.989078133994014 NA NA
"ENSG00000225203" 0 NA NA NA NA NA NA
"ENSG00000225208" 0 NA NA NA NA NA NA
"ENSG00000225209" 0 NA NA NA NA NA NA
"ENSG00000225213" 0.106712003445216 -0.523151628590736 8.10304584149682 -0.0645623434476459 0.948522467702591 NA NA
"ENSG00000225214" 0 NA NA NA NA NA NA
"ENSG00000225216" 0.0247837968596309 0 8.1030458415403 0 1 NA NA
"ENSG00000225218" 0 NA NA NA NA NA NA
"ENSG00000225230" 0.00886594486577857 0 8.10304584154009 0 1 NA NA
"ENSG00000225233" 0 NA NA NA NA NA NA
"ENSG00000225236" 0 NA NA NA NA NA NA
"ENSG00000225240" 0 NA NA NA NA NA NA
"ENSG00000225243" 0 NA NA NA NA NA NA
"ENSG00000225244" 0 NA NA NA NA NA NA
"ENSG00000225253" 0 NA NA NA NA NA NA
"ENSG00000225258" 0 NA NA NA NA NA NA
"ENSG00000225279" 0.0165434135685007 0 8.10304584153354 0 1 NA NA
"ENSG00000225280" 0.0245727667631614 0 8.10304584153775 0 1 NA NA
"ENSG00000225282" 0 NA NA NA NA NA NA
"ENSG00000225284" 0.021482228437955 -0.202585201473364 8.1030458415403 -0.0250011175346942 0.980054072224459 NA NA
"ENSG00000225286" 0.010468704978083 0 8.1030458415403 0 1 NA NA
"ENSG00000225297" 0 NA NA NA NA NA NA
"ENSG00000225299" 0.0113111133755411 0 8.1030458415403 0 1 NA NA
"ENSG00000225300" 0.274406145032908 -0.197598231095199 4.80427112142691 -0.041129700239838 0.967192497263118 NA NA
"ENSG00000225303" 0 NA NA NA NA NA NA
"ENSG00000225304" 0 NA NA NA NA NA NA
"ENSG00000225311" 0 NA NA NA NA NA NA
"ENSG00000225313" 0.0203306326382372 0 8.1030458415403 0 1 NA NA
"ENSG00000225315" 0 NA NA NA NA NA NA
"ENSG00000225325" 0 NA NA NA NA NA NA
"ENSG00000225330" 0 NA NA NA NA NA NA
"ENSG00000225333" 0.00886594486577857 0 8.10304584154009 0 1 NA NA
"ENSG00000225335" 1.09346363652554 -0.414004764817584 1.12347989966099 -0.368502155617123 0.712498838109237 NA NA
"ENSG00000225337" 0.018721535070823 0 8.10304584152655 0 1 NA NA
"ENSG00000225339" 0.857966335467276 0.69425415129303 1.14477699561157 0.606453618437835 0.544213572770107 NA NA
"ENSG00000225341" 0 NA NA NA NA NA NA
"ENSG00000225344" 0 NA NA NA NA NA NA
"ENSG00000225356" 0.0146475471832474 1.07963535318852 8.1030458415403 0.133238213666984 0.894004990114423 NA NA
"ENSG00000225359" 0 NA NA NA NA NA NA
"ENSG00000225360" 0 NA NA NA NA NA NA
"ENSG00000225365" 0 NA NA NA NA NA NA
"ENSG00000225370" 0.013355844099843 0 8.1030458415403 0 1 NA NA
"ENSG00000225378" 0 NA NA NA NA NA NA
"ENSG00000225384" 0.102932006040592 0.759055347277282 8.10304584152218 0.093675311990422 0.925367082200602 NA NA
"ENSG00000225385" 0 NA NA NA NA NA NA
"ENSG00000225387" 0 NA NA NA NA NA NA
"ENSG00000225393" 0.0112230312477958 0 8.1030458415403 0 1 NA NA
"ENSG00000225394" 0 NA NA NA NA NA NA
"ENSG00000225397" 0 NA NA NA NA NA NA
"ENSG00000225399" 0.206540357811322 0.101194637322506 6.62851857977205 0.0152665540730801 0.987819525356079 NA NA
"ENSG00000225402" 0.0101711875132875 1.07329328711202 8.10265582705166 0.132461912491545 0.894618946940983 NA NA
"ENSG00000225407" 0.133968361232452 0.759032145449712 8.10304584147347 0.093672448644532 0.925369356818502 NA NA
"ENSG00000225408" 0.0222068740504891 0 8.1030458415403 0 1 NA NA
"ENSG00000225411" 0.0707684321481252 0 8.10304584152836 0 1 NA NA
"ENSG00000225417" 0 NA NA NA NA NA NA
"ENSG00000225420" 0.0825385119810241 -0.523106746937821 8.10304584153366 -0.0645568045853253 0.948526877875074 NA NA
"ENSG00000225421" 0.0368579482489487 -0.202598222304964 8.10304584153591 -0.0250027244405373 0.980052790499759 NA NA
"ENSG00000225424" 0 NA NA NA NA NA NA
"ENSG00000225448" 0 NA NA NA NA NA NA
"ENSG00000225450" 0.456211029563125 1.07693035212436 2.44904732480722 0.439734398439661 0.660129485739473 NA NA
"ENSG00000225451" 0 NA NA NA NA NA NA
"ENSG00000225457" 0.0117105097379052 -0.202570788748694 8.1030458415403 -0.0249993388548062 0.980055490962247 NA NA
"ENSG00000225458" 0 NA NA NA NA NA NA
"ENSG00000225460" 0 NA NA NA NA NA NA
"ENSG00000225469" 0 NA NA NA NA NA NA
"ENSG00000225475" 0 NA NA NA NA NA NA
"ENSG00000225477" 0 NA NA NA NA NA NA
"ENSG00000225478" 0.0484854648764918 -0.20261711354443 8.10304584152502 -0.0250050558156903 0.980050930912912 NA NA
"ENSG00000225480" 0 NA NA NA NA NA NA
"ENSG00000225486" 0.0811077772124339 0.759084851132037 8.10304584153685 0.0936789530723013 0.925364189756653 NA NA
"ENSG00000225488" 0 NA NA NA NA NA NA
"ENSG00000225498" 0.0136681528792657 0 8.1030458415403 0 1 NA NA
"ENSG00000225505" 0 NA NA NA NA NA NA
"ENSG00000225507" 0 NA NA NA NA NA NA
"ENSG00000225519" 0 NA NA NA NA NA NA
"ENSG00000225522" 0 NA NA NA NA NA NA
"ENSG00000225527" 0.0234488244009123 0 8.1030458415403 0 1 NA NA
"ENSG00000225531" 0.0101711875132875 1.07329328711202 8.10265582705166 0.132461912491545 0.894618946940983 NA NA
"ENSG00000225532" 0 NA NA NA NA NA NA
"ENSG00000225537" 0 NA NA NA NA NA NA
"ENSG00000225544" 0.00945465382613522 0 8.1030458415403 0 1 NA NA
"ENSG00000225545" 0 NA NA NA NA NA NA
"ENSG00000225551" 0 NA NA NA NA NA NA
"ENSG00000225555" 0.350275623325351 -1.17067909115372 3.00481578971498 -0.389600951632633 0.696831648340187 NA NA
"ENSG00000225559" 0.0407628443069969 0 8.1030458415352 0 1 NA NA
"ENSG00000225563" 0.00945465382613522 0 8.1030458415403 0 1 NA NA
"ENSG00000225568" 0.0336301756667822 -0.20259905581206 8.10304584153871 -0.0250028273039596 0.980052708452272 NA NA
"ENSG00000225570" 0 NA NA NA NA NA NA
"ENSG00000225582" 0 NA NA NA NA NA NA
"ENSG00000225588" 0 NA NA NA NA NA NA
"ENSG00000225594" 0 NA NA NA NA NA NA
"ENSG00000225598" 0 NA NA NA NA NA NA
"ENSG00000225603" 0.00881101099143422 0 8.1030458415403 0 1 NA NA
"ENSG00000225605" 0.0101711875132875 1.07329328711202 8.10265582705166 0.132461912491545 0.894618946940983 NA NA
"ENSG00000225606" 0 NA NA NA NA NA NA
"ENSG00000225610" 0 NA NA NA NA NA NA
"ENSG00000225612" 0 NA NA NA NA NA NA
"ENSG00000225616" 0 NA NA NA NA NA NA
"ENSG00000225620" 0 NA NA NA NA NA NA
"ENSG00000225625" 0 NA NA NA NA NA NA
"ENSG00000225632" 0 NA NA NA NA NA NA
"ENSG00000225637" 0 NA NA NA NA NA NA
"ENSG00000225643" 0.145025325413152 0.853171894133159 8.09783192390984 0.105358064004029 0.91609169088098 NA NA
"ENSG00000225647" 0.207060417266359 -0.202728533217809 8.10304584148605 -0.025018806160503 0.980039963156313 NA NA
"ENSG00000225649" 0.261718274815057 -0.208800298344851 4.41373045687387 -0.0473069890390946 0.962268557873365 NA NA
"ENSG00000225655" 0.458584278879196 -1.13329195844644 2.08768009974834 -0.542847517003707 0.587234793853313 NA NA
"ENSG00000225656" 0 NA NA NA NA NA NA
"ENSG00000225660" 0 NA NA NA NA NA NA
"ENSG00000225676" 0 NA NA NA NA NA NA
"ENSG00000225678" 0.0415940355317647 0 8.10304584153878 0 1 NA NA
"ENSG00000225680" 0.085553486509247 0 8.1030458415403 0 1 NA NA
"ENSG00000225681" 0 NA NA NA NA NA NA
"ENSG00000225689" 0.445165612116009 -1.31879300419231 2.50774001060574 -0.525889046956569 0.598965299543766 NA NA
"ENSG00000225703" 0 NA NA NA NA NA NA
"ENSG00000225705" 0 NA NA NA NA NA NA
"ENSG00000225708" 0 NA NA NA NA NA NA
"ENSG00000225711" 0.0265848072823518 0 8.1030458415238 0 1 NA NA
"ENSG00000225718" 0.0348455182461679 0 8.10304584152679 0 1 NA NA
"ENSG00000225720" 0 NA NA NA NA NA NA
"ENSG00000225721" 0.0463979952695604 0 8.10304584153618 0 1 NA NA
"ENSG00000225726" 0.17575486698403 -1.13638747424698 8.1020846969937 -0.140258651537997 0.888455632609799 NA NA
"ENSG00000225727" 0 NA NA NA NA NA NA
"ENSG00000225741" 0 NA NA NA NA NA NA
"ENSG00000225744" 0 NA NA NA NA NA NA
"ENSG00000225750" 0 NA NA NA NA NA NA
"ENSG00000225751" 0.0229510279877405 1.07962094046385 8.1030458415403 0.133236434987096 0.894006396754601 NA NA
"ENSG00000225752" 0 NA NA NA NA NA NA
"ENSG00000225761" 0.180120792931432 0.118036559157042 7.06274850215898 0.0167125530692421 0.986665932659134 NA NA
"ENSG00000225775" 0 NA NA NA NA NA NA
"ENSG00000225779" 0 NA NA NA NA NA NA
"ENSG00000225785" 0 NA NA NA NA NA NA
"ENSG00000225790" 0.0109135640315278 -0.202568729730072 8.1030458415403 -0.0249990847505271 0.980055693644784 NA NA
"ENSG00000225794" 0.0483646090894935 -0.202619219881536 8.10304584153473 -0.0250053157595316 0.980050723572565 NA NA
"ENSG00000225795" 0 NA NA NA NA NA NA
"ENSG00000225798" 0 NA NA NA NA NA NA
"ENSG00000225806" 1.07971386832095 0.306335792678194 1.37846629443451 0.222229440005178 0.824135277244139 NA NA
"ENSG00000225807" 0.0199233588042182 0 8.1030458415403 0 1 NA NA
"ENSG00000225811" 0 NA NA NA NA NA NA
"ENSG00000225813" 0.228988434947721 0.438533844005308 8.10304584142747 0.0541196301473785 0.95683985256993 NA NA
"ENSG00000225815" 0 NA NA NA NA NA NA
"ENSG00000225818" 0 NA NA NA NA NA NA
"ENSG00000225819" 0 NA NA NA NA NA NA
"ENSG00000225836" 0.0222068740504891 0 8.1030458415403 0 1 NA NA
"ENSG00000225840" 0 NA NA NA NA NA NA
"ENSG00000225850" 0.378573591294527 2.01561101990609 2.42103644410184 0.832540552958856 0.40510389796879 NA NA
"ENSG00000225854" 0 NA NA NA NA NA NA
"ENSG00000225864" 0 NA NA NA NA NA NA
"ENSG00000225867" 0 NA NA NA NA NA NA
"ENSG00000225869" 0.0299917620983858 -0.202585201473364 8.1030458415403 -0.0250011175346942 0.980054072224459 NA NA
"ENSG00000225871" 0 NA NA NA NA NA NA
"ENSG00000225876" 0 NA NA NA NA NA NA
"ENSG00000225879" 0 NA NA NA NA NA NA
"ENSG00000225881" 0 NA NA NA NA NA NA
"ENSG00000225884" 0 NA NA NA NA NA NA
"ENSG00000225885" 3.23868121601138 1.63086778346489 0.57058154548276 2.85825539990964 0.00425977380540808 NA NA
"ENSG00000225886" 0.0136372806150015 -0.202570788748694 8.1030458415403 -0.0249993388548062 0.980055490962247 NA NA
"ENSG00000225889" 2.16054738302689 -0.116185375731461 0.825231900341894 -0.14079118328233 0.888034908406843 NA NA
"ENSG00000225893" 0 NA NA NA NA NA NA
"ENSG00000225898" 0 NA NA NA NA NA NA
"ENSG00000225903" 0.0228197357485879 -0.202587260491986 8.1030458415403 -0.0250013716389733 0.980053869541932 NA NA
"ENSG00000225906" 0 NA NA NA NA NA NA
"ENSG00000225911" 0 NA NA NA NA NA NA
"ENSG00000225913" 0 NA NA NA NA NA NA
"ENSG00000225916" 0.308639718011076 -0.0120398560933637 3.52341459939882 -0.00341709888340078 0.997273554864118 NA NA
"ENSG00000225923" 0 NA NA NA NA NA NA
"ENSG00000225925" 0.0259212940368245 -0.202585201473364 8.1030458415403 -0.0250011175346942 0.980054072224459 NA NA
"ENSG00000225929" 0.0351710911966902 0 8.103045841534 0 1 NA NA
"ENSG00000225931" 0 NA NA NA NA NA NA
"ENSG00000225943" 0 NA NA NA NA NA NA
"ENSG00000225947" 0.0206398924913705 1.05425335171283 8.10145255970271 0.130131398529293 0.896462468894057 NA NA
"ENSG00000225949" 0 NA NA NA NA NA NA
"ENSG00000225952" 0 NA NA NA NA NA NA
"ENSG00000225956" 0.0165434135685007 0 8.10304584153354 0 1 NA NA
"ENSG00000225957" 0 NA NA NA NA NA NA
"ENSG00000225960" 0 NA NA NA NA NA NA
"ENSG00000225963" 0.135097506453426 1.52245741160192 8.07467595581988 0.188547183804273 0.850447731390591 NA NA
"ENSG00000225965" 0 NA NA NA NA NA NA
"ENSG00000225970" 0 NA NA NA NA NA NA
"ENSG00000225974" 0 NA NA NA NA NA NA
"ENSG00000225982" 0 NA NA NA NA NA NA
"ENSG00000226010" 0.0929911744903321 -0.202682738280959 8.10304584150003 -0.0250131545897115 0.980044471046654 NA NA
"ENSG00000226012" 0 NA NA NA NA NA NA
"ENSG00000226014" 0 NA NA NA NA NA NA
"ENSG00000226022" 0 NA NA NA NA NA NA
"ENSG00000226025" 0 NA NA NA NA NA NA
"ENSG00000226032" 0 NA NA NA NA NA NA
"ENSG00000226040" 0.0466426412753772 1.98589422770307 8.08308576459662 0.245685161031094 0.8059259599667 NA NA
"ENSG00000226041" 0 NA NA NA NA NA NA
"ENSG00000226043" 0 NA NA NA NA NA NA
"ENSG00000226045" 0 NA NA NA NA NA NA
"ENSG00000226047" 0 NA NA NA NA NA NA
"ENSG00000226058" 0 NA NA NA NA NA NA
"ENSG00000226063" 0 NA NA NA NA NA NA
"ENSG00000226072" 0 NA NA NA NA NA NA
"ENSG00000226078" 0 NA NA NA NA NA NA
"ENSG00000226087" 0.125627552547733 -0.2027027702253 8.10304584151452 -0.025015626739613 0.980042499173432 NA NA
"ENSG00000226089" 0.0292009628716476 -0.202599614198035 8.1030458415403 -0.0250028962145823 0.980052653486734 NA NA
"ENSG00000226096" 0 NA NA NA NA NA NA
"ENSG00000226097" 0.0214974411704367 0 8.10304584153491 0 1 NA NA
"ENSG00000226110" 0.0217966669638811 0 8.1030458415356 0 1 NA NA
"ENSG00000226113" 0 NA NA NA NA NA NA
"ENSG00000226115" 0 NA NA NA NA NA NA
"ENSG00000226117" 0.022561928794172 0 8.10304584152213 0 1 NA NA
"ENSG00000226130" 0 NA NA NA NA NA NA
"ENSG00000226134" 0 NA NA NA NA NA NA
"ENSG00000226138" 0.119878054121137 -0.866700605117365 8.10260904475724 -0.106965620620454 0.914816254003158 NA NA
"ENSG00000226141" 0 NA NA NA NA NA NA
"ENSG00000226143" 0 NA NA NA NA NA NA
"ENSG00000226149" 0.136670842646229 -1.54103485539857 8.09900383643313 -0.190274617288891 0.849093942759965 NA NA
"ENSG00000226160" 0 NA NA NA NA NA NA
"ENSG00000226163" 0 NA NA NA NA NA NA
"ENSG00000226166" 0 NA NA NA NA NA NA
"ENSG00000226168" 0 NA NA NA NA NA NA
"ENSG00000226169" 0.0136372806150015 -0.202570788748694 8.1030458415403 -0.0249993388548062 0.980055490962247 NA NA
"ENSG00000226172" 0.00992447624296523 0 8.1030458415403 0 1 NA NA
"ENSG00000226180" 0.57224979092095 -0.15534693058327 1.80895798197288 -0.085876472605431 0.93156461454556 NA NA
"ENSG00000226181" 0 NA NA NA NA NA NA
"ENSG00000226193" 0 NA NA NA NA NA NA
"ENSG00000226197" 0.0311845935161047 0 8.10304584153223 0 1 NA NA
"ENSG00000226199" 0 NA NA NA NA NA NA
"ENSG00000226204" 0 NA NA NA NA NA NA
"ENSG00000226206" 0 NA NA NA NA NA NA
"ENSG00000226207" 0 NA NA NA NA NA NA
"ENSG00000226208" 0.0618513736113652 -0.875467430315374 8.10245778019248 -0.10804961334764 0.91395633678398 NA NA
"ENSG00000226211" 0 NA NA NA NA NA NA
"ENSG00000226218" 0 NA NA NA NA NA NA
"ENSG00000226233" 0 NA NA NA NA NA NA
"ENSG00000226238" 0 NA NA NA NA NA NA
"ENSG00000226239" 0.657291865190705 1.65133294943469 1.36842347002664 1.20674117742408 0.227531835742857 NA NA
"ENSG00000226241" 0.0110535018371743 0 8.103045841537 0 1 NA NA
"ENSG00000226249" 0 NA NA NA NA NA NA
"ENSG00000226252" 0 NA NA NA NA NA NA
"ENSG00000226266" 1.51216197413788 -2.36543399133584 1.27836458767479 -1.85035944686039 0.0642617598280947 NA NA
"ENSG00000226268" 0.088119663151356 0.759085195066287 8.10304584151838 0.0936789955175727 0.925364156038503 NA NA
"ENSG00000226276" 0.132107124101604 2.14608837599419 8.07525559914016 0.265761046154713 0.790423245288663 NA NA
"ENSG00000226277" 0.385523960930566 -1.03178840863503 3.13772680237538 -0.328833092751708 0.742281848401498 NA NA
"ENSG00000226280" 0 NA NA NA NA NA NA
"ENSG00000226281" 0.0082374088221482 0 8.1030458415403 0 1 NA NA
"ENSG00000226286" 0 NA NA NA NA NA NA
"ENSG00000226291" 0.0685727942621996 0 8.10304584151702 0 1 NA NA
"ENSG00000226296" 0 NA NA NA NA NA NA
"ENSG00000226302" 0 NA NA NA NA NA NA
"ENSG00000226304" 0 NA NA NA NA NA NA
"ENSG00000226308" 0.771379063966447 -2.69169405054149 1.49466382814725 -1.80086919871343 0.0717234988003321 NA NA
"ENSG00000226310" 0.817766205139859 -0.572963836154591 1.37813473122719 -0.415753135866753 0.677590654777464 NA NA
"ENSG00000226323" 0 NA NA NA NA NA NA
"ENSG00000226324" 0.00881101099143422 0 8.1030458415403 0 1 NA NA
"ENSG00000226329" 0 NA NA NA NA NA NA
"ENSG00000226332" 1.85951178912699 1.27625463069382 0.753208487193392 1.69442412345804 0.0901847187155264 NA NA
"ENSG00000226334" 0 NA NA NA NA NA NA
"ENSG00000226338" 0 NA NA NA NA NA NA
"ENSG00000226349" 0 NA NA NA NA NA NA
"ENSG00000226355" 0 NA NA NA NA NA NA
"ENSG00000226375" 0.0259692985537053 0 8.10304584152993 0 1 NA NA
"ENSG00000226376" 0 NA NA NA NA NA NA
"ENSG00000226394" 0 NA NA NA NA NA NA
"ENSG00000226396" 1.61377616715861 -0.530902674054537 1.01613402966358 -0.522473077917003 0.601340986437684 NA NA
"ENSG00000226398" 0 NA NA NA NA NA NA
"ENSG00000226400" 0 NA NA NA NA NA NA
"ENSG00000226401" 0 NA NA NA NA NA NA
"ENSG00000226405" 0 NA NA NA NA NA NA
"ENSG00000226409" 0.374104056056395 1.02448032216985 2.67063180965579 0.383609720540958 0.70126773430334 NA NA
"ENSG00000226410" 0.0247588048890913 -0.523042024357669 8.1030458415403 -0.0645488171467934 0.948533237664316 NA NA
"ENSG00000226411" 0 NA NA NA NA NA NA
"ENSG00000226423" 0 NA NA NA NA NA NA
"ENSG00000226426" 0 NA NA NA NA NA NA
"ENSG00000226429" 0 NA NA NA NA NA NA
"ENSG00000226431" 0 NA NA NA NA NA NA
"ENSG00000226433" 0.00888992521533467 0 8.1030458415403 0 1 NA NA
"ENSG00000226438" 0 NA NA NA NA NA NA
"ENSG00000226439" 0 NA NA NA NA NA NA
"ENSG00000226442" 0 NA NA NA NA NA NA
"ENSG00000226454" 0.0648529538197486 -0.202619878464975 8.1030458415191 -0.0250053970356151 0.980050658743904 NA NA
"ENSG00000226455" 0 NA NA NA NA NA NA
"ENSG00000226465" 5.19149920983986 -0.900302878336032 0.584496665184294 -1.54030455939755 0.123486132933127 0.369464070471796 NA
"ENSG00000226468" 0.312157329467462 -2.16233965354277 3.50504741782425 -0.616921654910176 0.537286402659909 NA NA
"ENSG00000226471" 4.58167204074247 0.00280151728525317 0.502072533987666 0.00557990548298345 0.995547902667332 0.998543826122339 NA
"ENSG00000226472" 0 NA NA NA NA NA NA
"ENSG00000226474" 0 NA NA NA NA NA NA
"ENSG00000226477" 0 NA NA NA NA NA NA
"ENSG00000226484" 0.011933676072528 0 8.10304584153629 0 1 NA NA
"ENSG00000226487" 0 NA NA NA NA NA NA
"ENSG00000226499" 0.0787087918271927 0 8.10304584151321 0 1 NA NA
"ENSG00000226500" 0 NA NA NA NA NA NA
"ENSG00000226506" 0 NA NA NA NA NA NA
"ENSG00000226509" 0 NA NA NA NA NA NA
"ENSG00000226515" 0 NA NA NA NA NA NA
"ENSG00000226521" 0 NA NA NA NA NA NA
"ENSG00000226523" 0 NA NA NA NA NA NA
"ENSG00000226526" 0 NA NA NA NA NA NA
"ENSG00000226527" 0 NA NA NA NA NA NA
"ENSG00000226530" 4.73119297386842 -0.511755700307567 0.500419483271394 -1.02265342860367 0.306471738237597 0.597766107592864 NA
"ENSG00000226532" 0 NA NA NA NA NA NA
"ENSG00000226534" 0 NA NA NA NA NA NA
"ENSG00000226535" 0.342200786972998 2.20422192247028 3.10214799397707 0.710546990907545 0.477365001741686 NA NA
"ENSG00000226542" 0 NA NA NA NA NA NA
"ENSG00000226545" 0 NA NA NA NA NA NA
"ENSG00000226548" 0.0372145073084864 0 8.10304584153591 0 1 NA NA
"ENSG00000226552" 0 NA NA NA NA NA NA
"ENSG00000226558" 0 NA NA NA NA NA NA
"ENSG00000226565" 0 NA NA NA NA NA NA
"ENSG00000226566" 0 NA NA NA NA NA NA
"ENSG00000226570" 0.0584770844730022 2.03034719654412 8.08059366856587 0.251262132439888 0.80161145011814 NA NA
"ENSG00000226571" 0.352755550705881 -0.228910892549659 2.7631072832186 -0.0828454595085477 0.93397442187986 NA NA
"ENSG00000226576" 0 NA NA NA NA NA NA
"ENSG00000226578" 0.288887102812638 -1.19251603065845 5.72970244895956 -0.208128788760225 0.835128409140349 NA NA
"ENSG00000226587" 0 NA NA NA NA NA NA
"ENSG00000226592" 0 NA NA NA NA NA NA
"ENSG00000226594" 0 NA NA NA NA NA NA
"ENSG00000226595" 0 NA NA NA NA NA NA
"ENSG00000226599" 0.00843519566997121 -0.202568729730072 8.1030458415403 -0.0249990847505271 0.980055693644784 NA NA
"ENSG00000226601" 0 NA NA NA NA NA NA
"ENSG00000226605" 0.0208417442635073 -0.20258314245474 8.1030458415403 -0.0250008634304148 0.980054274906987 NA NA
"ENSG00000226619" 0 NA NA NA NA NA NA
"ENSG00000226622" 0.0801326030868735 0 8.10304584153051 0 1 NA NA
"ENSG00000226636" 0.209173603683824 -0.523230616448935 6.58839099312667 -0.079417055999681 0.936700902762984 NA NA
"ENSG00000226640" 0.00894641472455145 0 8.10304584153714 0 1 NA NA
"ENSG00000226643" 0 NA NA NA NA NA NA
"ENSG00000226647" 0 NA NA NA NA NA NA
"ENSG00000226649" 0 NA NA NA NA NA NA
"ENSG00000226655" 0 NA NA NA NA NA NA
"ENSG00000226661" 0 NA NA NA NA NA NA
"ENSG00000226664" 0 NA NA NA NA NA NA
"ENSG00000226668" 0.012093223816089 0 8.1030458415403 0 1 NA NA
"ENSG00000226669" 0.0638652477845601 0 8.10304584152084 0 1 NA NA
"ENSG00000226671" 0 NA NA NA NA NA NA
"ENSG00000226679" 0.0636672237069238 0 8.10304584153555 0 1 NA NA
"ENSG00000226680" 0 NA NA NA NA NA NA
"ENSG00000226681" 0.00881101099143422 0 8.1030458415403 0 1 NA NA
"ENSG00000226690" 0.260387121057313 0.459970299962917 5.96073494973955 0.0771667091124418 0.938490924931905 NA NA
"ENSG00000226694" 0 NA NA NA NA NA NA
"ENSG00000226698" 0.0146733036938778 0 8.1030458415346 0 1 NA NA
"ENSG00000226699" 0 NA NA NA NA NA NA
"ENSG00000226706" 0 NA NA NA NA NA NA
"ENSG00000226707" 0 NA NA NA NA NA NA
"ENSG00000226708" 0 NA NA NA NA NA NA
"ENSG00000226716" 0 NA NA NA NA NA NA
"ENSG00000226723" 0 NA NA NA NA NA NA
"ENSG00000226733" 0 NA NA NA NA NA NA
"ENSG00000226739" 0 NA NA NA NA NA NA
"ENSG00000226744" 0 NA NA NA NA NA NA
"ENSG00000226750" 0 NA NA NA NA NA NA
"ENSG00000226756" 0.120900689752715 -0.831529030025965 8.10278930200101 -0.102622566012005 0.918262532307621 NA NA
"ENSG00000226764" 0 NA NA NA NA NA NA
"ENSG00000226767" 0 NA NA NA NA NA NA
"ENSG00000226771" 0.012284013421823 0 8.1030458415403 0 1 NA NA
"ENSG00000226772" 0 NA NA NA NA NA NA
"ENSG00000226773" 0.0461432697504945 1.82749275128222 8.0867432575386 0.225986246017963 0.821212117726523 NA NA
"ENSG00000226782" 0.736835568928192 -0.201981970375619 1.68551969447536 -0.11983364598922 0.904614928337196 NA NA
"ENSG00000226797" 0 NA NA NA NA NA NA
"ENSG00000226798" 0 NA NA NA NA NA NA
"ENSG00000226804" 0 NA NA NA NA NA NA
"ENSG00000226810" 0 NA NA NA NA NA NA
"ENSG00000226814" 0 NA NA NA NA NA NA
"ENSG00000226816" 0.0546998443759256 0 8.1030458415227 0 1 NA NA
"ENSG00000226820" 0 NA NA NA NA NA NA
"ENSG00000226824" 8.49197017257184 0.301469959068082 0.341048853095559 0.883949487974416 0.376723480851281 0.662049333847957 NA
"ENSG00000226829" 0.0729217761117105 -0.202658839536784 8.10304584151859 -0.0250102052364551 0.980046823554121 NA NA
"ENSG00000226838" 0 NA NA NA NA NA NA
"ENSG00000226842" 0 NA NA NA NA NA NA
"ENSG00000226843" 0 NA NA NA NA NA NA
"ENSG00000226849" 0.178120728914803 0.758965044161873 8.10304584144884 0.0936641676491081 0.925375935175072 NA NA
"ENSG00000226854" 0 NA NA NA NA NA NA
"ENSG00000226861" 0.012093223816089 0 8.1030458415403 0 1 NA NA
"ENSG00000226868" 0 NA NA NA NA NA NA
"ENSG00000226870" 0 NA NA NA NA NA NA
"ENSG00000226871" 0 NA NA NA NA NA NA
"ENSG00000226872" 0 NA NA NA NA NA NA
"ENSG00000226877" 0.0454673373750566 -0.52307136601782 8.1030458415353 -0.0645524382123837 0.948530354485042 NA NA
"ENSG00000226883" 0.0221829276264147 0 8.10304584153775 0 1 NA NA
"ENSG00000226886" 0.0126043354413591 -0.202568729730069 8.1030458415403 -0.0249990847505268 0.980055693644785 NA NA
"ENSG00000226890" 0 NA NA NA NA NA NA
"ENSG00000226899" 0.196344022962868 0.438479949873598 8.10304584140615 0.0541129790520236 0.956845151611224 NA NA
"ENSG00000226900" 1.13923250491484 0.349486716745063 1.09020548265889 0.320569582802596 0.748536591384983 NA NA
"ENSG00000226904" 0 NA NA NA NA NA NA
"ENSG00000226905" 0.00886594486577857 0 8.10304584154009 0 1 NA NA
"ENSG00000226918" 0 NA NA NA NA NA NA
"ENSG00000226919" 0.0543472196361813 0 8.1030458415403 0 1 NA NA
"ENSG00000226920" 0 NA NA NA NA NA NA
"ENSG00000226927" 0 NA NA NA NA NA NA
"ENSG00000226938" 0 NA NA NA NA NA NA
"ENSG00000226939" 0 NA NA NA NA NA NA
"ENSG00000226946" 0 NA NA NA NA NA NA
"ENSG00000226952" 0.00936076753541151 0 8.1030458415391 0 1 NA NA
"ENSG00000226954" 0.0370199569996799 -0.52305643708234 8.1030458415403 -0.0645505958266815 0.948531821436643 NA NA
"ENSG00000226956" 0.01870659185209 0 8.10304584153982 0 1 NA NA
"ENSG00000226957" 0.0513136305521772 -0.523076557032971 8.10304584153878 -0.0645530788375298 0.948529844404005 NA NA
"ENSG00000226963" 0.03868742442993 0 8.10304584153828 0 1 NA NA
"ENSG00000226965" 0.195581366058256 1.06669521002438 6.00968295940372 0.177496087103108 0.8591187384774 NA NA
"ENSG00000226971" 0.0101711875132875 1.07329328711202 8.10265582705166 0.132461912491545 0.894618946940983 NA NA
"ENSG00000226973" 0 NA NA NA NA NA NA
"ENSG00000226984" 0 NA NA NA NA NA NA
"ENSG00000226987" 0.0871144930895783 1.49305808659913 8.08503830091781 0.184669265750991 0.853488453895355 NA NA
"ENSG00000226989" 0 NA NA NA NA NA NA
"ENSG00000226990" 0 NA NA NA NA NA NA
"ENSG00000226991" 0 NA NA NA NA NA NA
"ENSG00000226992" 0 NA NA NA NA NA NA
"ENSG00000226994" 0.9116717759288 0.426908021507013 1.29564676958142 0.329494142639613 0.741782220513225 NA NA
"ENSG00000226996" 0 NA NA NA NA NA NA
"ENSG00000226999" 0 NA NA NA NA NA NA
"ENSG00000227004" 0 NA NA NA NA NA NA
"ENSG00000227006" 0.0111582819844231 0 8.1030458415403 0 1 NA NA
"ENSG00000227015" 0 NA NA NA NA NA NA
"ENSG00000227017" 0 NA NA NA NA NA NA
"ENSG00000227029" 0 NA NA NA NA NA NA
"ENSG00000227033" 0 NA NA NA NA NA NA
"ENSG00000227034" 0.444625066760203 0 3.27043019638383 0 1 NA NA
"ENSG00000227040" 0 NA NA NA NA NA NA
"ENSG00000227042" 0 NA NA NA NA NA NA
"ENSG00000227045" 0.0431164019990438 0 8.1030458415371 0 1 NA NA
"ENSG00000227047" 0 NA NA NA NA NA NA
"ENSG00000227048" 0 NA NA NA NA NA NA
"ENSG00000227050" 0.0328858262941388 0 8.1030458415403 0 1 NA NA
"ENSG00000227055" 0 NA NA NA NA NA NA
"ENSG00000227058" 0 NA NA NA NA NA NA
"ENSG00000227061" 0 NA NA NA NA NA NA
"ENSG00000227062" 0 NA NA NA NA NA NA
"ENSG00000227066" 0.0101711875132875 1.07329328711202 8.10265582705166 0.132461912491545 0.894618946940983 NA NA
"ENSG00000227068" 0 NA NA NA NA NA NA
"ENSG00000227072" 0.011933676072528 0 8.10304584153629 0 1 NA NA
"ENSG00000227075" 0.0233673002636753 0 8.1030458415403 0 1 NA NA
"ENSG00000227076" 0.155509764824733 -0.202722288736295 8.10304584147989 -0.0250180355266596 0.980040577840756 NA NA
"ENSG00000227077" 0.449944749772242 0.137250832167458 2.12500489553684 0.064588478104557 0.948501658695213 NA NA
"ENSG00000227080" 0.178778346049343 -0.202787502858327 8.10304584146106 -0.025026083626569 0.980034158396028 NA NA
"ENSG00000227083" 0.0443394167359028 -0.202618144959948 8.1030458415403 -0.0250051831030284 0.980050829384056 NA NA
"ENSG00000227088" 0.0237169968898298 0 8.1030458415403 0 1 NA NA
"ENSG00000227089" 0.00880495685168251 0 8.1030458415403 0 1 NA NA
"ENSG00000227090" 0 NA NA NA NA NA NA
"ENSG00000227094" 0.00936076753541151 0 8.1030458415391 0 1 NA NA
"ENSG00000227098" 0.011933676072528 0 8.10304584153629 0 1 NA NA
"ENSG00000227101" 0.0401795880554576 -0.202601673216653 8.1030458415403 -0.0250031503188609 0.980052450804217 NA NA
"ENSG00000227107" 0 NA NA NA NA NA NA
"ENSG00000227113" 0 NA NA NA NA NA NA
"ENSG00000227120" 0 NA NA NA NA NA NA
"ENSG00000227125" 0 NA NA NA NA NA NA
"ENSG00000227131" 0 NA NA NA NA NA NA
"ENSG00000227133" 0 NA NA NA NA NA NA
"ENSG00000227138" 0 NA NA NA NA NA NA
"ENSG00000227139" 0 NA NA NA NA NA NA
"ENSG00000227141" 0 NA NA NA NA NA NA
"ENSG00000227148" 0 NA NA NA NA NA NA
"ENSG00000227150" 0 NA NA NA NA NA NA
"ENSG00000227157" 0.257990837127752 0.825484884004966 4.41846672115881 0.186826095136566 0.851796986174212 NA NA
"ENSG00000227158" 0 NA NA NA NA NA NA
"ENSG00000227161" 0 NA NA NA NA NA NA
"ENSG00000227163" 0.0451538125247509 0.752781008887779 8.10265571753162 0.0929054664458957 0.925978662937746 NA NA
"ENSG00000227167" 0 NA NA NA NA NA NA
"ENSG00000227169" 0 NA NA NA NA NA NA
"ENSG00000227186" 0 NA NA NA NA NA NA
"ENSG00000227189" 0.116521477746754 0.438594425992976 8.10304584153014 0.0541271065930628 0.956833895960206 NA NA
"ENSG00000227192" 0.0446706062417017 0 8.1030458415359 0 1 NA NA
"ENSG00000227193" 0 NA NA NA NA NA NA
"ENSG00000227197" 0 NA NA NA NA NA NA
"ENSG00000227200" 0.022493063489755 0 8.1030458415403 0 1 NA NA
"ENSG00000227206" 0 NA NA NA NA NA NA
"ENSG00000227215" 0.00992447624296523 0 8.1030458415403 0 1 NA NA
"ENSG00000227217" 0 NA NA NA NA NA NA
"ENSG00000227218" 0.0306796462888322 -0.202601673216656 8.1030458415403 -0.0250031503188613 0.980052450804216 NA NA
"ENSG00000227227" 0 NA NA NA NA NA NA
"ENSG00000227230" 0 NA NA NA NA NA NA
"ENSG00000227236" 0 NA NA NA NA NA NA
"ENSG00000227240" 0 NA NA NA NA NA NA
"ENSG00000227241" 0 NA NA NA NA NA NA
"ENSG00000227242" 0 NA NA NA NA NA NA
"ENSG00000227245" 0 NA NA NA NA NA NA
"ENSG00000227249" 0.0515116101021776 1.07958860888602 8.10304584152589 0.133232444934894 0.894009552223966 NA NA
"ENSG00000227253" 0.0130470327679838 0 8.1030458415403 0 1 NA NA
"ENSG00000227257" 0.0146733036938778 0 8.1030458415346 0 1 NA NA
"ENSG00000227269" 0 NA NA NA NA NA NA
"ENSG00000227270" 0 NA NA NA NA NA NA
"ENSG00000227278" 0 NA NA NA NA NA NA
"ENSG00000227279" 0.425633256126783 -0.152464838063872 2.00009094697702 -0.0762289526355345 0.939236948825096 NA NA
"ENSG00000227282" 0 NA NA NA NA NA NA
"ENSG00000227291" 0 NA NA NA NA NA NA
"ENSG00000227292" 0 NA NA NA NA NA NA
"ENSG00000227293" 0 NA NA NA NA NA NA
"ENSG00000227294" 0 NA NA NA NA NA NA
"ENSG00000227297" 0.347969249437938 0.944765304192525 4.00252496582554 0.23604232634628 0.813399826295785 NA NA
"ENSG00000227301" 0 NA NA NA NA NA NA
"ENSG00000227303" 0 NA NA NA NA NA NA
"ENSG00000227304" 0.0583450505538732 0.759114741997852 8.1030458415344 0.0936826419155622 0.925361259372482 NA NA
"ENSG00000227305" 0 NA NA NA NA NA NA
"ENSG00000227307" 0 NA NA NA NA NA NA
"ENSG00000227312" 0 NA NA NA NA NA NA
"ENSG00000227329" 0 NA NA NA NA NA NA
"ENSG00000227330" 0 NA NA NA NA NA NA
"ENSG00000227338" 0.161637268155313 0 8.1030458414695 0 1 NA NA
"ENSG00000227355" 0.155276656756476 -1.20595290504562 8.10145090999957 -0.14885641083835 0.881666937026682 NA NA
"ENSG00000227358" 0 NA NA NA NA NA NA
"ENSG00000227360" 0 NA NA NA NA NA NA
"ENSG00000227364" 0 NA NA NA NA NA NA
"ENSG00000227365" 0 NA NA NA NA NA NA
"ENSG00000227370" 0.18120350265711 -0.523244167392261 8.03565538742388 -0.0651153069868027 0.948082193084354 NA NA
"ENSG00000227371" 0 NA NA NA NA NA NA
"ENSG00000227374" 0 NA NA NA NA NA NA
"ENSG00000227386" 0 NA NA NA NA NA NA
"ENSG00000227388" 2.47402326695243 -0.232737644388285 0.832357362584449 -0.279612645781904 0.779774704028378 NA NA
"ENSG00000227393" 0.023755683773509 0 8.1030458415403 0 1 NA NA
"ENSG00000227397" 0 NA NA NA NA NA NA
"ENSG00000227400" 0 NA NA NA NA NA NA
"ENSG00000227407" 0 NA NA NA NA NA NA
"ENSG00000227413" 0 NA NA NA NA NA NA
"ENSG00000227416" 0.00888992521533467 0 8.1030458415403 0 1 NA NA
"ENSG00000227417" 0 NA NA NA NA NA NA
"ENSG00000227444" 0 NA NA NA NA NA NA
"ENSG00000227455" 0 NA NA NA NA NA NA
"ENSG00000227459" 0 NA NA NA NA NA NA
"ENSG00000227463" 0.228502136838452 -0.523232673592343 5.08273141244068 -0.102943207329756 0.918008045349284 NA NA
"ENSG00000227475" 0 NA NA NA NA NA NA
"ENSG00000227479" 0 NA NA NA NA NA NA
"ENSG00000227481" 0.012093223816089 0 8.1030458415403 0 1 NA NA
"ENSG00000227482" 0.158345238391983 -1.17618364007515 8.10171752589824 -0.145177073418731 0.884571066908784 NA NA
"ENSG00000227484" 0 NA NA NA NA NA NA
"ENSG00000227485" 0 NA NA NA NA NA NA
"ENSG00000227486" 7.11047369075368 0.0732557672537921 0.373003592821153 0.196394267142935 0.844301583046151 0.942892869812115 NA
"ENSG00000227489" 0 NA NA NA NA NA NA
"ENSG00000227493" 0 NA NA NA NA NA NA
"ENSG00000227498" 0 NA NA NA NA NA NA
"ENSG00000227499" 0 NA NA NA NA NA NA
"ENSG00000227511" 0 NA NA NA NA NA NA
"ENSG00000227512" 0.010468704978083 0 8.1030458415403 0 1 NA NA
"ENSG00000227514" 0 NA NA NA NA NA NA
"ENSG00000227516" 0.00936076753541151 0 8.1030458415391 0 1 NA NA
"ENSG00000227519" 0 NA NA NA NA NA NA
"ENSG00000227527" 0 NA NA NA NA NA NA
"ENSG00000227531" 0.0221415127217762 0 8.1030458415403 0 1 NA NA
"ENSG00000227532" 0 NA NA NA NA NA NA
"ENSG00000227535" 0.0665153194571959 -0.202645226091266 8.10304584152582 -0.025008525195892 0.9800481636134 NA NA
"ENSG00000227537" 0 NA NA NA NA NA NA
"ENSG00000227545" 0.013068165174519 0 8.1030458415403 0 1 NA NA
"ENSG00000227549" 0 NA NA NA NA NA NA
"ENSG00000227554" 0 NA NA NA NA NA NA
"ENSG00000227556" 0 NA NA NA NA NA NA
"ENSG00000227562" 0 NA NA NA NA NA NA
"ENSG00000227573" 0 NA NA NA NA NA NA
"ENSG00000227574" 0.0194286686687063 1.07963535318852 8.1030458415403 0.133238213666984 0.894004990114423 NA NA
"ENSG00000227579" 0.025477380659558 0 8.1030458415403 0 1 NA NA
"ENSG00000227585" 0 NA NA NA NA NA NA
"ENSG00000227598" 0.0770839554653113 -0.202649716574178 8.10304584153378 -0.0250090793680886 0.980047721586212 NA NA
"ENSG00000227602" 0 NA NA NA NA NA NA
"ENSG00000227606" 0.0194286686687063 1.07963535318852 8.1030458415403 0.133238213666984 0.894004990114423 NA NA
"ENSG00000227615" 0.300215916107799 1.40135027926602 3.59390631640622 0.38992398685209 0.696592756091418 NA NA
"ENSG00000227616" 0 NA NA NA NA NA NA
"ENSG00000227619" 0.143225504835769 -0.523181474777668 8.10304584152168 -0.0645660267768422 0.948519534950107 NA NA
"ENSG00000227623" 0 NA NA NA NA NA NA
"ENSG00000227625" 0.0112119951205771 0 8.1030458415403 0 1 NA NA
"ENSG00000227627" 6.06341898780168 0.243339828978693 0.388320245172264 0.626647289200037 0.53089046290945 0.773147141402339 NA
"ENSG00000227632" 0 NA NA NA NA NA NA
"ENSG00000227658" 0 NA NA NA NA NA NA
"ENSG00000227667" 0.0109135640315278 -0.202568729730072 8.1030458415403 -0.0249990847505271 0.980055693644784 NA NA
"ENSG00000227673" 0 NA NA NA NA NA NA
"ENSG00000227678" 0.0293208508771252 1.07961740175559 8.10304584153472 0.133235998273843 0.894006742122254 NA NA
"ENSG00000227679" 0 NA NA NA NA NA NA
"ENSG00000227680" 0 NA NA NA NA NA NA
"ENSG00000227681" 1.70927529849187 0.552066440628594 0.896285155806251 0.615949552497033 0.537927815533677 NA NA
"ENSG00000227683" 0 NA NA NA NA NA NA
"ENSG00000227687" 0 NA NA NA NA NA NA
"ENSG00000227698" 0.389684965510868 1.68965986403473 2.21184048870527 0.763915785366512 0.444917429874327 NA NA
"ENSG00000227700" 0 NA NA NA NA NA NA
"ENSG00000227704" 8.09967627067983 0.562874165522004 0.353066495116057 1.59424406820868 0.110881379733314 0.348347113220892 NA
"ENSG00000227705" 0 NA NA NA NA NA NA
"ENSG00000227706" 1.11708802423658 -0.114979221848533 1.01227820113749 -0.113584607195267 0.909567090051714 NA NA
"ENSG00000227710" 0 NA NA NA NA NA NA
"ENSG00000227711" 0 NA NA NA NA NA NA
"ENSG00000227712" 0.0302668512695403 1.57091741022499 8.09269348439332 0.194115520778649 0.846085428950529 NA NA
"ENSG00000227713" 0.104129264734484 0.832583298185184 8.09888752875872 0.102802180574644 0.918119974588163 NA NA
"ENSG00000227716" 0.215525747994349 1.99708748108559 8.0698319856579 0.247475720019315 0.804540079823737 NA NA
"ENSG00000227718" 0.0136372806150015 -0.202570788748694 8.1030458415403 -0.0249993388548062 0.980055490962247 NA NA
"ENSG00000227719" 0.00886594486577857 0 8.10304584154009 0 1 NA NA
"ENSG00000227722" 0 NA NA NA NA NA NA
"ENSG00000227723" 0 NA NA NA NA NA NA
"ENSG00000227726" 0 NA NA NA NA NA NA
"ENSG00000227728" 0 NA NA NA NA NA NA
"ENSG00000227733" 0.857239092715016 -0.0286622371418136 1.18696497610767 -0.0241475003212003 0.980734954576944 NA NA
"ENSG00000227734" 0 NA NA NA NA NA NA
"ENSG00000227741" 0.507334116206661 -1.72298365714589 1.89102793447823 -0.911136015355212 0.362223712146801 NA NA
"ENSG00000227743" 0.012093223816089 0 8.1030458415403 0 1 NA NA
"ENSG00000227745" 0.0668352979856383 -0.874152249323663 8.10247970359355 -0.1078870026587 0.914085327315305 NA NA
"ENSG00000227747" 1.71956979377902 0.910357342462061 1.38632021767693 0.656671763748464 0.511391994009314 NA NA
"ENSG00000227748" 0 NA NA NA NA NA NA
"ENSG00000227755" 0 NA NA NA NA NA NA
"ENSG00000227757" 0.0145588991855777 0 8.1030458415403 0 1 NA NA
"ENSG00000227760" 0 NA NA NA NA NA NA
"ENSG00000227766" 0 NA NA NA NA NA NA
"ENSG00000227769" 0.0576617657270448 0 8.10304584153357 0 1 NA NA
"ENSG00000227775" 0.0692797471995331 -0.202631175253351 8.10304584151875 -0.0250067911766092 0.980049546728058 NA NA
"ENSG00000227782" 0.750741512185835 -0.178060616734081 1.57888365551548 -0.112776274624204 0.910207928430574 NA NA
"ENSG00000227785" 0 NA NA NA NA NA NA
"ENSG00000227803" 0.010468704978083 0 8.1030458415403 0 1 NA NA
"ENSG00000227809" 0.0117105097379052 -0.202570788748694 8.1030458415403 -0.0249993388548062 0.980055490962247 NA NA
"ENSG00000227813" 0.0120561868881342 0 8.1030458415403 0 1 NA NA
"ENSG00000227815" 0.0730840421813603 -0.202618144959945 8.1030458415403 -0.025005183103028 0.980050829384056 NA NA
"ENSG00000227818" 0 NA NA NA NA NA NA
"ENSG00000227824" 0 NA NA NA NA NA NA
"ENSG00000227834" 0.010399839673666 0 8.1030458415403 0 1 NA NA
"ENSG00000227836" 0.327123363560623 -0.858765326853635 5.51047106576104 -0.155842452778587 0.876157206938396 NA NA
"ENSG00000227842" 0 NA NA NA NA NA NA
"ENSG00000227845" 0.0498041075771764 0.759131174092957 8.1030458415403 0.0936846698066631 0.925359648434317 NA NA
"ENSG00000227851" 0 NA NA NA NA NA NA
"ENSG00000227854" 0.0348144725807829 0 8.10304584153617 0 1 NA NA
"ENSG00000227857" 0.078029282217686 -0.523117734066237 8.10304584151107 -0.0645581605112436 0.948525798254814 NA NA
"ENSG00000227863" 0.0347221360758619 0 8.10304584153667 0 1 NA NA
"ENSG00000227878" 0 NA NA NA NA NA NA
"ENSG00000227880" 0 NA NA NA NA NA NA
"ENSG00000227885" 1.28568480708841 0.483675937748228 1.09510603923452 0.441670414023392 0.658727722004592 NA NA
"ENSG00000227907" 0 NA NA NA NA NA NA
"ENSG00000227910" 0 NA NA NA NA NA NA
"ENSG00000227912" 0.0660789715555357 -0.771647284203638 8.102544385705 -0.0952351813789536 0.924128026271038 NA NA
"ENSG00000227914" 0.0959692855087209 0.735573419408368 8.10157317762273 0.090793899318232 0.927656357669055 NA NA
"ENSG00000227917" 0.020077500348066 0 8.10304584153491 0 1 NA NA
"ENSG00000227919" 0 NA NA NA NA NA NA
"ENSG00000227920" 0 NA NA NA NA NA NA
"ENSG00000227923" 0 NA NA NA NA NA NA
"ENSG00000227930" 0.0267002607326102 0 8.1030458415403 0 1 NA NA
"ENSG00000227933" 0.0197795088973063 -0.202585201473364 8.1030458415403 -0.0250011175346942 0.980054072224459 NA NA
"ENSG00000227934" 0 NA NA NA NA NA NA
"ENSG00000227935" 0 NA NA NA NA NA NA
"ENSG00000227938" 0 NA NA NA NA NA NA
"ENSG00000227948" 0 NA NA NA NA NA NA
"ENSG00000227950" 0.0372313817884782 0 8.1030458415322 0 1 NA NA
"ENSG00000227958" 0 NA NA NA NA NA NA
"ENSG00000227960" 0.0112230312477958 0 8.1030458415403 0 1 NA NA
"ENSG00000227962" 0.0215033608444902 -0.202583142454743 8.1030458415403 -0.0250008634304152 0.980054274906987 NA NA
"ENSG00000227965" 0 NA NA NA NA NA NA
"ENSG00000227971" 0 NA NA NA NA NA NA
"ENSG00000227981" 0 NA NA NA NA NA NA
"ENSG00000227987" 0 NA NA NA NA NA NA
"ENSG00000227992" 7.69274243324402 -0.663601471982168 0.43603503951136 -1.52189941598691 0.128034285544531 0.37728202479694 NA
"ENSG00000227994" 0 NA NA NA NA NA NA
"ENSG00000228005" 0.506822690475145 3.39462773850245 1.72234086320332 1.97093839612497 0.0487309226161894 NA NA
"ENSG00000228008" 0 NA NA NA NA NA NA
"ENSG00000228010" 0.716845272142594 0.49858171470221 1.43839875503902 0.346622737926858 0.728874761384372 NA NA
"ENSG00000228015" 0 NA NA NA NA NA NA
"ENSG00000228019" 0.0286124426616482 -0.202587022573607 8.10304584153954 -0.0250013422773771 0.980053892961776 NA NA
"ENSG00000228021" 7.20942203219532 -0.152970620763005 0.418215272986327 -0.365770048689748 0.714536671131555 0.880429684972644 NA
"ENSG00000228027" 0 NA NA NA NA NA NA
"ENSG00000228028" 0 NA NA NA NA NA NA
"ENSG00000228031" 0.00992447624296523 0 8.1030458415403 0 1 NA NA
"ENSG00000228033" 0 NA NA NA NA NA NA
"ENSG00000228037" 0.0476587331433976 1.07958679102896 8.10304584153755 0.133232220592264 0.894009729641819 NA NA
"ENSG00000228039" 0 NA NA NA NA NA NA
"ENSG00000228040" 0 NA NA NA NA NA NA
"ENSG00000228044" 0 NA NA NA NA NA NA
"ENSG00000228048" 0 NA NA NA NA NA NA
"ENSG00000228061" 0.27647250497946 0.936901330011056 4.36235167584755 0.214769784654977 0.829946811529169 NA NA
"ENSG00000228064" 0 NA NA NA NA NA NA
"ENSG00000228072" 0 NA NA NA NA NA NA
"ENSG00000228073" 0.0146475471832474 1.07963535318852 8.1030458415403 0.133238213666984 0.894004990114423 NA NA
"ENSG00000228076" 0 NA NA NA NA NA NA
"ENSG00000228079" 0.0901299788475074 -0.523131185172951 8.10304584152202 -0.064559820517403 0.948524476518808 NA NA
"ENSG00000228081" 0 NA NA NA NA NA NA
"ENSG00000228084" 0.715005097904332 -0.805088691320962 1.7641495765079 -0.456360788247116 0.648130557901472 NA NA
"ENSG00000228085" 0 NA NA NA NA NA NA
"ENSG00000228086" 0 NA NA NA NA NA NA
"ENSG00000228095" 0.0366035896861903 0 8.10304584153453 0 1 NA NA
"ENSG00000228098" 0 NA NA NA NA NA NA
"ENSG00000228107" 0.355972450203186 -0.828945392383378 2.86986592571035 -0.288844640774708 0.772700268972565 NA NA
"ENSG00000228112" 0 NA NA NA NA NA NA
"ENSG00000228113" 3.8792473488796 0.580657391264316 0.596752023874945 0.973029613697629 0.330538584164743 0.620498652298598 NA
"ENSG00000228115" 0.128375995546103 0 8.10304584149474 0 1 NA NA
"ENSG00000228120" 0.0201770582413197 0 8.1030458415403 0 1 NA NA
"ENSG00000228123" 0 NA NA NA NA NA NA
"ENSG00000228132" 0 NA NA NA NA NA NA
"ENSG00000228133" 0 NA NA NA NA NA NA
"ENSG00000228136" 0 NA NA NA NA NA NA
"ENSG00000228137" 0.00945465382613522 0 8.1030458415403 0 1 NA NA
"ENSG00000228141" 0 NA NA NA NA NA NA
"ENSG00000228142" 0 NA NA NA NA NA NA
"ENSG00000228143" 0 NA NA NA NA NA NA
"ENSG00000228144" 0.400795131144801 -1.14429262456119 2.56897356355775 -0.445427948653729 0.656010518316648 NA NA
"ENSG00000228150" 0.295354230888749 -0.0233191679281422 3.30837121918566 -0.00704853427357589 0.994376129894227 NA NA
"ENSG00000228151" 0 NA NA NA NA NA NA
"ENSG00000228153" 0.032912009037975 0.759147645836249 8.1030458415403 0.0936867025908301 0.925358033609453 NA NA
"ENSG00000228154" 0 NA NA NA NA NA NA
"ENSG00000228156" 0 NA NA NA NA NA NA
"ENSG00000228157" 0.395635755299245 0.32065939453933 3.35028768101567 0.0957110030748522 0.923750101832365 NA NA
"ENSG00000228160" 0.0342298724159333 0 8.10304584152338 0 1 NA NA
"ENSG00000228161" 0 NA NA NA NA NA NA
"ENSG00000228162" 0.015427605311482 -0.202570788748694 8.1030458415403 -0.0249993388548061 0.980055490962247 NA NA
"ENSG00000228165" 0 NA NA NA NA NA NA
"ENSG00000228167" 0 NA NA NA NA NA NA
"ENSG00000228170" 0.166645907862819 1.4720499305058 8.07628688224164 0.182268157628549 0.855372286610101 NA NA
"ENSG00000228172" 0.620420765562968 1.61315269944308 1.58570341480492 1.0173104783542 0.30900575344757 NA NA
"ENSG00000228173" 0 NA NA NA NA NA NA
"ENSG00000228174" 0.0146475471832474 1.07963535318852 8.1030458415403 0.133238213666984 0.894004990114423 NA NA
"ENSG00000228176" 0.0136372806150015 -0.202570788748694 8.1030458415403 -0.0249993388548062 0.980055490962247 NA NA
"ENSG00000228181" 0 NA NA NA NA NA NA
"ENSG00000228187" 0 NA NA NA NA NA NA
"ENSG00000228191" 0 NA NA NA NA NA NA
"ENSG00000228194" 0 NA NA NA NA NA NA
"ENSG00000228201" 0.137705266868697 1.07950141303378 8.10304584149763 0.133221684061738 0.894018062297826 NA NA
"ENSG00000228204" 0 NA NA NA NA NA NA
"ENSG00000228207" 0 NA NA NA NA NA NA
"ENSG00000228216" 0.0102248976740533 0 8.1030458415403 0 1 NA NA
"ENSG00000228222" 0.00894641472455145 0 8.10304584153714 0 1 NA NA
"ENSG00000228226" 0 NA NA NA NA NA NA
"ENSG00000228229" 0.013068165174519 0 8.1030458415403 0 1 NA NA
"ENSG00000228235" 0 NA NA NA NA NA NA
"ENSG00000228238" 0 NA NA NA NA NA NA
"ENSG00000228239" 0 NA NA NA NA NA NA
"ENSG00000228251" 0.236913807528496 -0.202709293775602 5.56478861833639 -0.0364271327589442 0.970941779719166 NA NA
"ENSG00000228255" 0 NA NA NA NA NA NA
"ENSG00000228257" 0 NA NA NA NA NA NA
"ENSG00000228259" 0 NA NA NA NA NA NA
"ENSG00000228272" 0 NA NA NA NA NA NA
"ENSG00000228280" 0 NA NA NA NA NA NA
"ENSG00000228286" 0 NA NA NA NA NA NA
"ENSG00000228289" 0 NA NA NA NA NA NA
"ENSG00000228292" 0 NA NA NA NA NA NA
"ENSG00000228302" 0.111098871165447 -0.202697559183617 8.10304584153742 -0.0250149836428863 0.980043012129861 NA NA
"ENSG00000228303" 0 NA NA NA NA NA NA
"ENSG00000228318" 0 NA NA NA NA NA NA
"ENSG00000228327" 0 NA NA NA NA NA NA
"ENSG00000228330" 0 NA NA NA NA NA NA
"ENSG00000228334" 0.0113111133755411 0 8.1030458415403 0 1 NA NA
"ENSG00000228335" 0.0344019876833815 0 8.10304584151663 0 1 NA NA
"ENSG00000228341" 0 NA NA NA NA NA NA
"ENSG00000228343" 0 NA NA NA NA NA NA
"ENSG00000228345" 0 NA NA NA NA NA NA
"ENSG00000228351" 0.0123199367350616 0 8.1030458415403 0 1 NA NA
"ENSG00000228352" 0 NA NA NA NA NA NA
"ENSG00000228353" 0.00880495685168251 0 8.1030458415403 0 1 NA NA
"ENSG00000228354" 0 NA NA NA NA NA NA
"ENSG00000228355" 0.0667504252312736 0.759114702349665 8.1030458415403 0.0936826370224959 0.92536126325949 NA NA
"ENSG00000228360" 0.0362108950954407 -0.202603732235277 8.1030458415403 -0.0250034044231403 0.9800522481217 NA NA
"ENSG00000228361" 0 NA NA NA NA NA NA
"ENSG00000228365" 0.00894641472455145 0 8.10304584153714 0 1 NA NA
"ENSG00000228366" 0 NA NA NA NA NA NA
"ENSG00000228367" 0 NA NA NA NA NA NA
"ENSG00000228368" 0 NA NA NA NA NA NA
"ENSG00000228373" 0 NA NA NA NA NA NA
"ENSG00000228379" 0 NA NA NA NA NA NA
"ENSG00000228384" 0.0120561868881342 0 8.1030458415403 0 1 NA NA
"ENSG00000228386" 0 NA NA NA NA NA NA
"ENSG00000228391" 0 NA NA NA NA NA NA
"ENSG00000228392" 0.0437059770492056 1.07960255593584 8.10304584153984 0.133234166145441 0.894008191031757 NA NA
"ENSG00000228395" 1.78895712105325 1.04842045319003 0.852028188199765 1.23049972725106 0.218510029077835 NA NA
"ENSG00000228399" 0.0109184814739803 0 8.1030458415403 0 1 NA NA
"ENSG00000228401" 0.0498489916487933 -0.202616085941326 8.1030458415403 -0.0250049289987494 0.980051032066563 NA NA
"ENSG00000228403" 0 NA NA NA NA NA NA
"ENSG00000228404" 0.0317940642257228 -0.202603307061536 8.10304584153517 -0.0250033519523014 0.980052289974288 NA NA
"ENSG00000228407" 0.0222810845621874 0 8.1030458415403 0 1 NA NA
"ENSG00000228408" 0.0823260570932409 -0.202635291799474 8.10304584152859 -0.0250072992011172 0.980049141509868 NA NA
"ENSG00000228417" 0 NA NA NA NA NA NA
"ENSG00000228421" 0 NA NA NA NA NA NA
"ENSG00000228423" 0.021603472267532 0 8.1030458415403 0 1 NA NA
"ENSG00000228426" 0 NA NA NA NA NA NA
"ENSG00000228427" 0.011933676072528 0 8.10304584153629 0 1 NA NA
"ENSG00000228429" 0 NA NA NA NA NA NA
"ENSG00000228430" 0 NA NA NA NA NA NA
"ENSG00000228434" 5.68978157803375 -0.313493794806691 0.427804231988886 -0.73279732028185 0.46368205595541 0.72437513091336 NA
"ENSG00000228438" 0 NA NA NA NA NA NA
"ENSG00000228444" 0.207979291793575 0 8.1030458414464 0 1 NA NA
"ENSG00000228463" 0 NA NA NA NA NA NA
"ENSG00000228464" 0.00843519566997121 -0.202568729730072 8.1030458415403 -0.0249990847505271 0.980055693644784 NA NA
"ENSG00000228467" 0 NA NA NA NA NA NA
"ENSG00000228470" 0.0685520341361115 0 8.10304584152316 0 1 NA NA
"ENSG00000228471" 0 NA NA NA NA NA NA
"ENSG00000228477" 0.0513644740251374 -0.202633068683714 8.10304584152986 -0.0250070248455433 0.980049360345509 NA NA
"ENSG00000228478" 0 NA NA NA NA NA NA
"ENSG00000228480" 0 NA NA NA NA NA NA
"ENSG00000228484" 0.278314612331563 -0.189105191421574 3.6972231971863 -0.0511478970394563 0.959207669595707 NA NA
"ENSG00000228487" 0 NA NA NA NA NA NA
"ENSG00000228488" 0 NA NA NA NA NA NA
"ENSG00000228496" 0.14075516494552 0.987552553691442 8.08318772228994 0.122173650745262 0.902761493765813 NA NA
"ENSG00000228503" 0 NA NA NA NA NA NA
"ENSG00000228505" 0 NA NA NA NA NA NA
"ENSG00000228509" 0.243858319952285 -0.787158304762276 4.99280580235467 -0.157658506243332 0.874725898700702 NA NA
"ENSG00000228510" 0 NA NA NA NA NA NA
"ENSG00000228513" 0 NA NA NA NA NA NA
"ENSG00000228521" 0 NA NA NA NA NA NA
"ENSG00000228522" 0 NA NA NA NA NA NA
"ENSG00000228525" 0 NA NA NA NA NA NA
"ENSG00000228527" 0 NA NA NA NA NA NA
"ENSG00000228528" 4.14888265310162 0.86906940122759 0.524265681552422 1.65768890050968 0.0973802753045435 0.323525069970475 NA
"ENSG00000228530" 0 NA NA NA NA NA NA
"ENSG00000228538" 0 NA NA NA NA NA NA
"ENSG00000228539" 0 NA NA NA NA NA NA
"ENSG00000228540" 0.0878900551752808 0 8.10304584151991 0 1 NA NA
"ENSG00000228541" 0.134212043382742 -0.20272701874121 8.10304584149435 -0.0250186192583384 0.980040112236 NA NA
"ENSG00000228543" 0.153962477405017 0.438548572893944 8.10304584151095 0.0541214478446255 0.956838404379812 NA NA
"ENSG00000228549" 0.281161780680797 0.117986708407242 4.33776337826856 0.0271998949961944 0.978300299457147 NA NA
"ENSG00000228550" 0.0147097758718083 0 8.1030458415403 0 1 NA NA
"ENSG00000228553" 0 NA NA NA NA NA NA
"ENSG00000228554" 0 NA NA NA NA NA NA
"ENSG00000228559" 0.00981666663675529 0 8.1030458415403 0 1 NA NA
"ENSG00000228560" 0.0110535018371743 0 8.103045841537 0 1 NA NA
"ENSG00000228561" 0.0109184814739803 0 8.1030458415403 0 1 NA NA
"ENSG00000228563" 0 NA NA NA NA NA NA
"ENSG00000228566" 0.0217449301404009 0 8.10304584153815 0 1 NA NA
"ENSG00000228572" 0 NA NA NA NA NA NA
"ENSG00000228573" 0 NA NA NA NA NA NA
"ENSG00000228577" 0 NA NA NA NA NA NA
"ENSG00000228585" 0 NA NA NA NA NA NA
"ENSG00000228586" 0 NA NA NA NA NA NA
"ENSG00000228587" 0 NA NA NA NA NA NA
"ENSG00000228596" 0 NA NA NA NA NA NA
"ENSG00000228604" 0.0591161339250866 0.759129115074336 8.1030458415403 0.093684415702384 0.925359850292419 NA NA
"ENSG00000228613" 0 NA NA NA NA NA NA
"ENSG00000228618" 0 NA NA NA NA NA NA
"ENSG00000228620" 0 NA NA NA NA NA NA
"ENSG00000228622" 0 NA NA NA NA NA NA
"ENSG00000228625" 0 NA NA NA NA NA NA
"ENSG00000228626" 0 NA NA NA NA NA NA
"ENSG00000228627" 0 NA NA NA NA NA NA
"ENSG00000228629" 0.0111582819844231 0 8.1030458415403 0 1 NA NA
"ENSG00000228634" 0.14940636481396 2.10686667520848 8.07743571917131 0.260833604680747 0.794220828424848 NA NA
"ENSG00000228643" 4.41115053759102 -1.22750533055537 0.683610399476816 -1.79562120689622 0.0725547807919055 0.270594168623349 NA
"ENSG00000228648" 0.188485114271428 -1.17514384226939 8.10169488340373 -0.145049135913111 0.884672077123493 NA NA
"ENSG00000228650" 0 NA NA NA NA NA NA
"ENSG00000228655" 0 NA NA NA NA NA NA
"ENSG00000228658" 0 NA NA NA NA NA NA
"ENSG00000228664" 0.0520701293914039 0 8.10304584152436 0 1 NA NA
"ENSG00000228667" 0 NA NA NA NA NA NA
"ENSG00000228675" 0.0858016280021527 1.53254126483917 8.08831623293643 0.189475933025282 0.849719816097799 NA NA
"ENSG00000228679" 0 NA NA NA NA NA NA
"ENSG00000228680" 0 NA NA NA NA NA NA
"ENSG00000228681" 0.0244218900769307 0 8.10304584153931 0 1 NA NA
"ENSG00000228683" 0 NA NA NA NA NA NA
"ENSG00000228685" 0 NA NA NA NA NA NA
"ENSG00000228686" 0 NA NA NA NA NA NA
"ENSG00000228687" 0 NA NA NA NA NA NA
"ENSG00000228689" 0.0102248976740533 0 8.1030458415403 0 1 NA NA
"ENSG00000228692" 0 NA NA NA NA NA NA
"ENSG00000228697" 0.219192168714566 0.894244574781536 5.75437991325512 0.155402421852902 0.876504074998736 NA NA
"ENSG00000228700" 0.0112230312477958 0 8.1030458415403 0 1 NA NA
"ENSG00000228702" 0.0778355840474105 -0.512560985332841 8.10282325036313 -0.063257085770675 0.949561787881977 NA NA
"ENSG00000228703" 0 NA NA NA NA NA NA
"ENSG00000228707" 0 NA NA NA NA NA NA
"ENSG00000228708" 0 NA NA NA NA NA NA
"ENSG00000228711" 0 NA NA NA NA NA NA
"ENSG00000228714" 1.24298941214215 0.328708934599776 0.9395599090221 0.34985415133549 0.726448157049075 NA NA
"ENSG00000228719" 0.0706883096028534 0 8.10304584153555 0 1 NA NA
"ENSG00000228721" 0 NA NA NA NA NA NA
"ENSG00000228729" 0 NA NA NA NA NA NA
"ENSG00000228734" 0 NA NA NA NA NA NA
"ENSG00000228735" 0.0826777432490582 0.759090551588616 8.10304584152961 0.0936796565679212 0.925363630905932 NA NA
"ENSG00000228737" 0.200623532326821 0.790042295214294 8.10121094938034 0.0975215063711831 0.92231225601608 NA NA
"ENSG00000228739" 0 NA NA NA NA NA NA
"ENSG00000228748" 0.0165434135685007 0 8.10304584153354 0 1 NA NA
"ENSG00000228751" 0.0194286686687063 1.07963535318852 8.1030458415403 0.133238213666984 0.894004990114423 NA NA
"ENSG00000228757" 0 NA NA NA NA NA NA
"ENSG00000228770" 0 NA NA NA NA NA NA
"ENSG00000228771" 0 NA NA NA NA NA NA
"ENSG00000228772" 0 NA NA NA NA NA NA
"ENSG00000228776" 0.010399839673666 0 8.1030458415403 0 1 NA NA
"ENSG00000228778" 0.00881101099143422 0 8.1030458415403 0 1 NA NA
"ENSG00000228779" 0.053657167917523 1.07957236007893 8.103045841522 0.133230439663433 0.894011138061662 NA NA
"ENSG00000228780" 0 NA NA NA NA NA NA
"ENSG00000228790" 0 NA NA NA NA NA NA
"ENSG00000228792" 0.0692392789771938 0.692133998026239 8.09858404529053 0.085463581553954 0.931892847217908 NA NA
"ENSG00000228793" 1.33324131719075 1.04819545358311 0.947757914169237 1.10597383352046 0.268737845185658 NA NA
"ENSG00000228800" 0 NA NA NA NA NA NA
"ENSG00000228802" 0 NA NA NA NA NA NA
"ENSG00000228804" 0 NA NA NA NA NA NA
"ENSG00000228806" 0 NA NA NA NA NA NA
"ENSG00000228809" 0.0277157123577664 1.07962094046385 8.1030458415403 0.133236434987096 0.894006396754601 NA NA
"ENSG00000228814" 0 NA NA NA NA NA NA
"ENSG00000228818" 0.159614601825144 0 8.10304584147411 0 1 NA NA
"ENSG00000228826" 0.0967747735171521 0.438610761374887 8.10304584153954 0.0541291225487567 0.956832289814891 NA NA
"ENSG00000228827" 0 NA NA NA NA NA NA
"ENSG00000228829" 0 NA NA NA NA NA NA
"ENSG00000228830" 0.0224460624955917 0 8.10304584152704 0 1 NA NA
"ENSG00000228833" 0 NA NA NA NA NA NA
"ENSG00000228835" 0.67355148247392 0.969243616457759 1.28848832733975 0.752233136996196 0.451910869267179 NA NA
"ENSG00000228838" 0.010468704978083 0 8.1030458415403 0 1 NA NA
"ENSG00000228843" 0 NA NA NA NA NA NA
"ENSG00000228844" 0 NA NA NA NA NA NA
"ENSG00000228852" 0 NA NA NA NA NA NA
"ENSG00000228855" 0 NA NA NA NA NA NA
"ENSG00000228860" 0 NA NA NA NA NA NA
"ENSG00000228862" 0.209751634837884 0.317250181062782 8.09373600722982 0.0391970013328078 0.968733324390724 NA NA
"ENSG00000228863" 4.09364032048103 -0.273412997247393 0.519049434183148 -0.526757143426378 0.598362247516805 0.815808525324282 NA
"ENSG00000228873" 0 NA NA NA NA NA NA
"ENSG00000228876" 0.085878473132822 -0.202655357520289 8.10304584149511 -0.0250097755195344 0.980047166311403 NA NA
"ENSG00000228877" 1.2532288153324 0.519504037745574 1.18208928684532 0.439479524539123 0.660314115111293 NA NA
"ENSG00000228886" 0.0101711875132875 1.07329328711202 8.10265582705166 0.132461912491545 0.894618946940983 NA NA
"ENSG00000228897" 0.0200555291571817 0 8.10304584153768 0 1 NA NA
"ENSG00000228919" 0.0112725434963834 0 8.1030458415347 0 1 NA NA
"ENSG00000228922" 0 NA NA NA NA NA NA
"ENSG00000228923" 0 NA NA NA NA NA NA
"ENSG00000228925" 0 NA NA NA NA NA NA
"ENSG00000228933" 0.426669668314465 0.687973050821932 2.21495631036577 0.310603440619703 0.756102111248166 NA NA
"ENSG00000228935" 0 NA NA NA NA NA NA
"ENSG00000228940" 0 NA NA NA NA NA NA
"ENSG00000228943" 0 NA NA NA NA NA NA
"ENSG00000228944" 0 NA NA NA NA NA NA
"ENSG00000228950" 0 NA NA NA NA NA NA
"ENSG00000228953" 0 NA NA NA NA NA NA
"ENSG00000228957" 0 NA NA NA NA NA NA
"ENSG00000228959" 0.00886594486577857 0 8.10304584154009 0 1 NA NA
"ENSG00000228968" 0 NA NA NA NA NA NA
"ENSG00000228973" 0.0106008753310464 0 8.10304584153717 0 1 NA NA
"ENSG00000228974" 0 NA NA NA NA NA NA
"ENSG00000228981" 0.149865328071263 1.55715494811561 8.08818033963385 0.192522283471501 0.847333114700236 NA NA
"ENSG00000228982" 0 NA NA NA NA NA NA
"ENSG00000228984" 0 NA NA NA NA NA NA
"ENSG00000228988" 0 NA NA NA NA NA NA
"ENSG00000228999" 0.157702414687624 1.85712634413978 8.07425527777411 0.230005899027229 0.81808718583769 NA NA
"ENSG00000229002" 0 NA NA NA NA NA NA
"ENSG00000229010" 0 NA NA NA NA NA NA
"ENSG00000229012" 0 NA NA NA NA NA NA
"ENSG00000229013" 0 NA NA NA NA NA NA
"ENSG00000229015" 0 NA NA NA NA NA NA
"ENSG00000229016" 0 NA NA NA NA NA NA
"ENSG00000229019" 0 NA NA NA NA NA NA
"ENSG00000229021" 0.385937989892325 0.929753766566571 2.55617828205949 0.3637280596162 0.716061087960005 NA NA
"ENSG00000229025" 0 NA NA NA NA NA NA
"ENSG00000229030" 0 NA NA NA NA NA NA
"ENSG00000229032" 0 NA NA NA NA NA NA
"ENSG00000229042" 0.0298419228006281 -0.202587260491986 8.1030458415403 -0.0250013716389732 0.980053869541933 NA NA
```
