## Supplementary Tables 16-35 for "Transcriptomic Convergence and the Female Protective Effect in Autism": NIPBL_vs_NTC_withDedup_manual_adjustment_Cutoff_Of_10.txt (part 3 of 5)

```
"ENSG00000229044" 0.0221304765945574 0 8.1030458415403 0 1 NA NA
"ENSG00000229047" 0.0258314426819611 0 8.10304584153591 0 1 NA NA
"ENSG00000229060" 0 NA NA NA NA NA NA
"ENSG00000229064" 0.0146475471832474 1.07963535318852 8.1030458415403 0.133238213666984 0.894004990114423 NA NA
"ENSG00000229065" 0.0102248976740533 0 8.1030458415403 0 1 NA NA
"ENSG00000229066" 0 NA NA NA NA NA NA
"ENSG00000229067" 0 NA NA NA NA NA NA
"ENSG00000229079" 0 NA NA NA NA NA NA
"ENSG00000229090" 0.019466820196825 0 8.10304584153767 0 1 NA NA
"ENSG00000229110" 0 NA NA NA NA NA NA
"ENSG00000229112" 0.0186216234884378 0 8.1030458415403 0 1 NA NA
"ENSG00000229115" 0 NA NA NA NA NA NA
"ENSG00000229116" 0.290814852646195 -0.84379525015381 4.28130363247369 -0.197088392365732 0.843758366827622 NA NA
"ENSG00000229118" 0 NA NA NA NA NA NA
"ENSG00000229131" 0 NA NA NA NA NA NA
"ENSG00000229143" 0 NA NA NA NA NA NA
"ENSG00000229151" 0.177694188870038 -0.847448606549493 8.10297021060321 -0.104584934230729 0.916705169879959 NA NA
"ENSG00000229156" 0 NA NA NA NA NA NA
"ENSG00000229160" 0.183353372056563 0.0078148973141122 7.02620691806367 0.00111224981063693 0.999112553231314 NA NA
"ENSG00000229167" 0 NA NA NA NA NA NA
"ENSG00000229169" 0.096199245315051 1.07952497639872 8.10304584152136 0.133224592025267 0.894015762577627 NA NA
"ENSG00000229172" 0.251356268904873 0.96767892926144 5.38985990432445 0.179536935363578 0.857516118233271 NA NA
"ENSG00000229177" 0 NA NA NA NA NA NA
"ENSG00000229178" 3.29615810232472 -0.780771179167149 0.699494192600785 -1.11619394045885 0.264339127715697 NA NA
"ENSG00000229188" 0.00981666663675529 0 8.1030458415403 0 1 NA NA
"ENSG00000229190" 0 NA NA NA NA NA NA
"ENSG00000229191" 1.69856223120029 0.423083529820704 0.776456275608453 0.544890347481786 0.585828935347122 NA NA
"ENSG00000229192" 0 NA NA NA NA NA NA
"ENSG00000229195" 0 NA NA NA NA NA NA
"ENSG00000229203" 0 NA NA NA NA NA NA
"ENSG00000229206" 0 NA NA NA NA NA NA
"ENSG00000229209" 0 NA NA NA NA NA NA
"ENSG00000229212" 0.00981666663675529 0 8.1030458415403 0 1 NA NA
"ENSG00000229213" 0 NA NA NA NA NA NA
"ENSG00000229220" 0 NA NA NA NA NA NA
"ENSG00000229224" 0.0563367857113199 0.759115919905963 8.10304584153097 0.0936827872816942 0.925361143894945 NA NA
"ENSG00000229225" 0 NA NA NA NA NA NA
"ENSG00000229227" 0.235628066788735 -0.1772239939429 5.59799623500287 -0.031658469656475 0.974744414684594 NA NA
"ENSG00000229229" 0 NA NA NA NA NA NA
"ENSG00000229233" 0 NA NA NA NA NA NA
"ENSG00000229242" 0 NA NA NA NA NA NA
"ENSG00000229247" 0 NA NA NA NA NA NA
"ENSG00000229255" 0 NA NA NA NA NA NA
"ENSG00000229257" 0 NA NA NA NA NA NA
"ENSG00000229261" 0.0774522460794506 1.07955735765967 8.10304584150898 0.133228588209324 0.894012602255677 NA NA
"ENSG00000229262" 0 NA NA NA NA NA NA
"ENSG00000229263" 0 NA NA NA NA NA NA
"ENSG00000229269" 0 NA NA NA NA NA NA
"ENSG00000229271" 0.00992447624296523 0 8.1030458415403 0 1 NA NA
"ENSG00000229273" 0.010399839673666 0 8.1030458415403 0 1 NA NA
"ENSG00000229275" 0 NA NA NA NA NA NA
"ENSG00000229278" 1.1790281361811 -2.58697651606902 1.7070538439749 -1.51546275192188 0.129655256279247 NA NA
"ENSG00000229282" 0.131096550120627 -0.843633722515176 8.10304584148859 -0.104113161768834 0.917079546042208 NA NA
"ENSG00000229283" 0 NA NA NA NA NA NA
"ENSG00000229286" 0 NA NA NA NA NA NA
"ENSG00000229288" 0.11270070830222 1.93353988673976 8.07284854405744 0.239511478034983 0.810708997252673 NA NA
"ENSG00000229289" 0 NA NA NA NA NA NA
"ENSG00000229294" 0 NA NA NA NA NA NA
"ENSG00000229297" 0 NA NA NA NA NA NA
"ENSG00000229305" 0 NA NA NA NA NA NA
"ENSG00000229306" 0 NA NA NA NA NA NA
"ENSG00000229308" 0.0110535018371743 0 8.103045841537 0 1 NA NA
"ENSG00000229309" 0 NA NA NA NA NA NA
"ENSG00000229311" 0 NA NA NA NA NA NA
"ENSG00000229312" 0.015427605311482 -0.202570788748694 8.1030458415403 -0.0249993388548061 0.980055490962247 NA NA
"ENSG00000229313" 0 NA NA NA NA NA NA
"ENSG00000229321" 1.51115556332112 0.0471365705409447 0.928724009667055 0.0507541207617138 0.959521450053792 NA NA
"ENSG00000229322" 0 NA NA NA NA NA NA
"ENSG00000229330" 0.0145588991855777 0 8.1030458415403 0 1 NA NA
"ENSG00000229337" 0.696358246492209 0.47043469306111 1.42523673152129 0.330074774707056 0.741343462946 NA NA
"ENSG00000229345" 0 NA NA NA NA NA NA
"ENSG00000229347" 0 NA NA NA NA NA NA
"ENSG00000229365" 0.015427605311482 -0.202570788748694 8.1030458415403 -0.0249993388548061 0.980055490962247 NA NA
"ENSG00000229368" 0 NA NA NA NA NA NA
"ENSG00000229369" 0.0267923141972031 -0.202585201473364 8.1030458415403 -0.0250011175346942 0.980054072224459 NA NA
"ENSG00000229370" 0 NA NA NA NA NA NA
"ENSG00000229379" 0 NA NA NA NA NA NA
"ENSG00000229382" 0.0163236092191201 -0.202570788748694 8.1030458415403 -0.0249993388548062 0.980055490962247 NA NA
"ENSG00000229389" 0 NA NA NA NA NA NA
"ENSG00000229393" 0 NA NA NA NA NA NA
"ENSG00000229395" 0 NA NA NA NA NA NA
"ENSG00000229398" 0 NA NA NA NA NA NA
"ENSG00000229399" 0.0522510763173724 0 8.10304584153755 0 1 NA NA
"ENSG00000229402" 0 NA NA NA NA NA NA
"ENSG00000229403" 0 NA NA NA NA NA NA
"ENSG00000229405" 0.0136372806150015 -0.202570788748694 8.1030458415403 -0.0249993388548062 0.980055490962247 NA NA
"ENSG00000229407" 0.166297162537844 0.899480314470431 8.09148241632326 0.111163847140775 0.911486419704236 NA NA
"ENSG00000229409" 0 NA NA NA NA NA NA
"ENSG00000229413" 0 NA NA NA NA NA NA
"ENSG00000229418" 0 NA NA NA NA NA NA
"ENSG00000229422" 0.012284013421823 0 8.1030458415403 0 1 NA NA
"ENSG00000229424" 0 NA NA NA NA NA NA
"ENSG00000229425" 4.3139781741066 0.186978876315568 0.49946722746732 0.374356646508508 0.708138992889199 0.877957772251188 NA
"ENSG00000229436" 0 NA NA NA NA NA NA
"ENSG00000229440" 0.0123163059405553 0 8.1030458415403 0 1 NA NA
"ENSG00000229447" 3.68218373388097 0.552919718122078 0.556326954830478 0.993875477938259 0.32028349415367 0.610640887080156 NA
"ENSG00000229454" 0 NA NA NA NA NA NA
"ENSG00000229458" 0.0576971736456081 -0.20262155842871 8.10304584153692 -0.02500560436053 0.980050493374264 NA NA
"ENSG00000229459" 0 NA NA NA NA NA NA
"ENSG00000229486" 0.0112230312477958 0 8.1030458415403 0 1 NA NA
"ENSG00000229491" 0 NA NA NA NA NA NA
"ENSG00000229492" 2.2510030783566 -0.0993506210912389 0.696310704452092 -0.14268145018597 0.8865417674175 NA NA
"ENSG00000229494" 0.110105548396691 1.03871541893427 8.10043218459545 0.128229629637488 0.897967252561514 NA NA
"ENSG00000229495" 0.0270186529305053 -0.202585201473361 8.1030458415403 -0.0250011175346938 0.980054072224459 NA NA
"ENSG00000229497" 0.0641012773315046 1.87034920574471 8.08752292734812 0.23126354293477 0.817110067534902 NA NA
"ENSG00000229498" 0.0367059034987538 0 8.10304584153984 0 1 NA NA
"ENSG00000229502" 0 NA NA NA NA NA NA
"ENSG00000229505" 0.059115108249706 -0.52307346300837 8.10304584153494 -0.0645526970027958 0.948530148429934 NA NA
"ENSG00000229509" 0 NA NA NA NA NA NA
"ENSG00000229512" 0 NA NA NA NA NA NA
"ENSG00000229519" 0 NA NA NA NA NA NA
"ENSG00000229528" 0.0112725434963834 0 8.1030458415347 0 1 NA NA
"ENSG00000229530" 0 NA NA NA NA NA NA
"ENSG00000229532" 0 NA NA NA NA NA NA
"ENSG00000229533" 0.00986299089135307 0 8.10304584153878 0 1 NA NA
"ENSG00000229543" 0.010399839673666 0 8.1030458415403 0 1 NA NA
"ENSG00000229547" 0 NA NA NA NA NA NA
"ENSG00000229550" 0 NA NA NA NA NA NA
"ENSG00000229559" 0 NA NA NA NA NA NA
"ENSG00000229567" 0.0224411978692878 0 8.10304584153713 0 1 NA NA
"ENSG00000229569" 0.0474570105468955 0 8.10304584153721 0 1 NA NA
"ENSG00000229587" 0.187566586961915 0.758964791740294 8.10304584147601 0.0936641364973502 0.925375959921789 NA NA
"ENSG00000229588" 0.0146733036938778 0 8.1030458415346 0 1 NA NA
"ENSG00000229591" 0.0214092922930416 -0.202585201473361 8.1030458415403 -0.0250011175346938 0.980054072224459 NA NA
"ENSG00000229594" 0 NA NA NA NA NA NA
"ENSG00000229595" 0.0112119951205771 0 8.1030458415403 0 1 NA NA
"ENSG00000229600" 0.056187962805787 0 8.10304584152266 0 1 NA NA
"ENSG00000229601" 0 NA NA NA NA NA NA
"ENSG00000229603" 0 NA NA NA NA NA NA
"ENSG00000229607" 0 NA NA NA NA NA NA
"ENSG00000229616" 0 NA NA NA NA NA NA
"ENSG00000229618" 1.2051142036082 0.789732592542847 0.890672570600079 0.886669937540318 0.375256628151227 NA NA
"ENSG00000229625" 0.0939955711217373 0.751118931221886 8.10255259153569 0.092701518778976 0.92614069039786 NA NA
"ENSG00000229628" 0.0388243594752776 1.07960446872055 8.1030458415403 0.133234402202929 0.89400800434944 NA NA
"ENSG00000229629" 0 NA NA NA NA NA NA
"ENSG00000229635" 0 NA NA NA NA NA NA
"ENSG00000229642" 0 NA NA NA NA NA NA
"ENSG00000229646" 0 NA NA NA NA NA NA
"ENSG00000229652" 0 NA NA NA NA NA NA
"ENSG00000229660" 0 NA NA NA NA NA NA
"ENSG00000229662" 0 NA NA NA NA NA NA
"ENSG00000229664" 0.0346059909326132 0 8.10304584154008 0 1 NA NA
"ENSG00000229668" 0.014682632128395 0 8.10304584153901 0 1 NA NA
"ENSG00000229672" 0.0735115350264409 0 8.10304584153275 0 1 NA NA
"ENSG00000229673" 0 NA NA NA NA NA NA
"ENSG00000229679" 0 NA NA NA NA NA NA
"ENSG00000229682" 0 NA NA NA NA NA NA
"ENSG00000229687" 0.0791020929502033 0.795482954656699 8.10090756263665 0.0981967697453629 0.921776047438942 NA NA
"ENSG00000229695" 0.0328670227876207 -0.202585541560007 8.103045841534 -0.0250011595049369 0.980054038747515 NA NA
"ENSG00000229699" 0 NA NA NA NA NA NA
"ENSG00000229711" 0 NA NA NA NA NA NA
"ENSG00000229717" 0.55828707801144 0.245138455724849 1.56427427798774 0.156710660767364 0.875472884820079 NA NA
"ENSG00000229720" 0 NA NA NA NA NA NA
"ENSG00000229721" 0.983367578049911 0.597567241783069 0.959505736490263 0.622786523370757 0.533424815528533 NA NA
"ENSG00000229722" 0 NA NA NA NA NA NA
"ENSG00000229725" 0 NA NA NA NA NA NA
"ENSG00000229727" 0.193114860999938 -0.160586195001837 7.79930829274261 -0.020589799630214 0.983572877458535 NA NA
"ENSG00000229728" 0.566056454448652 -0.511902320404925 1.99169351683404 -0.257018620625244 0.797164398632583 NA NA
"ENSG00000229730" 0 NA NA NA NA NA NA
"ENSG00000229731" 0 NA NA NA NA NA NA
"ENSG00000229732" 0 NA NA NA NA NA NA
"ENSG00000229733" 0.0321015890600989 -0.202601530948459 8.10304584153991 -0.0250031327614897 0.980052464808594 NA NA
"ENSG00000229738" 0 NA NA NA NA NA NA
"ENSG00000229740" 0 NA NA NA NA NA NA
"ENSG00000229742" 0 NA NA NA NA NA NA
"ENSG00000229747" 0.0258700125611188 0 8.1030458415403 0 1 NA NA
"ENSG00000229750" 0.0117105097379052 -0.202570788748694 8.1030458415403 -0.0249993388548062 0.980055490962247 NA NA
"ENSG00000229751" 0 NA NA NA NA NA NA
"ENSG00000229755" 0 NA NA NA NA NA NA
"ENSG00000229762" 0.0220589892674943 -0.20258314245474 8.1030458415403 -0.0250008634304148 0.980054274906987 NA NA
"ENSG00000229770" 0.0440901321899454 0 8.1030458415287 0 1 NA NA
"ENSG00000229771" 0 NA NA NA NA NA NA
"ENSG00000229774" 0 NA NA NA NA NA NA
"ENSG00000229779" 0.0126043354413591 -0.202568729730069 8.1030458415403 -0.0249990847505268 0.980055693644785 NA NA
"ENSG00000229791" 0.0306901871573875 0 8.10304584151879 0 1 NA NA
"ENSG00000229797" 0.0322457235408071 1.11227940504592 8.10111802478023 0.137299493927086 0.89079407043634 NA NA
"ENSG00000229808" 0 NA NA NA NA NA NA
"ENSG00000229817" 0.00981666663675529 0 8.1030458415403 0 1 NA NA
"ENSG00000229821" 0 NA NA NA NA NA NA
"ENSG00000229826" 0 NA NA NA NA NA NA
"ENSG00000229827" 0 NA NA NA NA NA NA
"ENSG00000229830" 0 NA NA NA NA NA NA
"ENSG00000229831" 0 NA NA NA NA NA NA
"ENSG00000229832" 0 NA NA NA NA NA NA
"ENSG00000229834" 0 NA NA NA NA NA NA
"ENSG00000229836" 0 NA NA NA NA NA NA
"ENSG00000229839" 0.0629149278844533 0.759113940788335 8.10304584153224 0.0936825430380128 0.925361337919912 NA NA
"ENSG00000229846" 0 NA NA NA NA NA NA
"ENSG00000229848" 0.0331797573252304 0 8.1030458415403 0 1 NA NA
"ENSG00000229853" 0.013355844099843 0 8.1030458415403 0 1 NA NA
"ENSG00000229854" 0 NA NA NA NA NA NA
"ENSG00000229855" 0.0389966334591594 0.759147645836249 8.1030458415403 0.0936867025908301 0.925358033609453 NA NA
"ENSG00000229857" 0 NA NA NA NA NA NA
"ENSG00000229858" 0 NA NA NA NA NA NA
"ENSG00000229878" 0 NA NA NA NA NA NA
"ENSG00000229881" 0 NA NA NA NA NA NA
"ENSG00000229882" 0 NA NA NA NA NA NA
"ENSG00000229885" 0 NA NA NA NA NA NA
"ENSG00000229886" 0 NA NA NA NA NA NA
"ENSG00000229892" 0 NA NA NA NA NA NA
"ENSG00000229896" 2.74525143144132 -0.38096662595153 0.739056295292165 -0.515477140751402 0.606219639407079 NA NA
"ENSG00000229899" 0 NA NA NA NA NA NA
"ENSG00000229905" 0.0136372806150015 -0.202570788748694 8.1030458415403 -0.0249993388548062 0.980055490962247 NA NA
"ENSG00000229911" 0.0374863674514597 -0.202603060378402 8.10304584153453 -0.025003321509043 0.980052314256902 NA NA
"ENSG00000229912" 0 NA NA NA NA NA NA
"ENSG00000229913" 0 NA NA NA NA NA NA
"ENSG00000229914" 0.370645857019302 0.899569980385478 2.46937523704321 0.364290516439538 0.715641080855065 NA NA
"ENSG00000229915" 0 NA NA NA NA NA NA
"ENSG00000229923" 0 NA NA NA NA NA NA
"ENSG00000229925" 0 NA NA NA NA NA NA
"ENSG00000229930" 0 NA NA NA NA NA NA
"ENSG00000229939" 0 NA NA NA NA NA NA
"ENSG00000229943" 0 NA NA NA NA NA NA
"ENSG00000229949" 0 NA NA NA NA NA NA
"ENSG00000229955" 0.0374175063436933 -0.202598313989269 8.10304584152849 -0.0250027357553555 0.980052781474662 NA NA
"ENSG00000229957" 0 NA NA NA NA NA NA
"ENSG00000229960" 0 NA NA NA NA NA NA
"ENSG00000229961" 0 NA NA NA NA NA NA
"ENSG00000229962" 0.0736671350050897 1.07957651449828 8.10304584153027 0.133230952361785 0.894010732602116 NA NA
"ENSG00000229964" 0 NA NA NA NA NA NA
"ENSG00000229968" 0 NA NA NA NA NA NA
"ENSG00000229969" 0 NA NA NA NA NA NA
"ENSG00000229970" 0.312165696208602 -1.47507273172683 3.30828735053546 -0.445872010328268 0.655689701547329 NA NA
"ENSG00000229971" 0.447170542269414 0.628183071398901 2.37160901679969 0.264876321075296 0.791104740052027 NA NA
"ENSG00000229976" 0.0945142729393725 1.58045066078081 8.08560269090251 0.195464793559428 0.845029096730489 NA NA
"ENSG00000229977" 0.389489465113243 -2.29872386848078 4.95478487144095 -0.463940196824784 0.642690592530567 NA NA
"ENSG00000229983" 0.00894641472455145 0 8.10304584153714 0 1 NA NA
"ENSG00000229985" 0 NA NA NA NA NA NA
"ENSG00000229986" 0 NA NA NA NA NA NA
"ENSG00000229990" 0 NA NA NA NA NA NA
"ENSG00000229996" 0 NA NA NA NA NA NA
"ENSG00000230000" 0 NA NA NA NA NA NA
"ENSG00000230001" 1.77891293214594 -0.394565450738362 0.878247829359931 -0.449264362003516 0.653240962999139 NA NA
"ENSG00000230003" 0 NA NA NA NA NA NA
"ENSG00000230010" 0.013355844099843 0 8.1030458415403 0 1 NA NA
"ENSG00000230015" 0 NA NA NA NA NA NA
"ENSG00000230021" 0 NA NA NA NA NA NA
"ENSG00000230025" 0 NA NA NA NA NA NA
"ENSG00000230026" 0 NA NA NA NA NA NA
"ENSG00000230027" 0.0388740935234362 0 8.1030458415352 0 1 NA NA
"ENSG00000230030" 0 NA NA NA NA NA NA
"ENSG00000230033" 0 NA NA NA NA NA NA
"ENSG00000230051" 0.013068165174519 0 8.1030458415403 0 1 NA NA
"ENSG00000230053" 0 NA NA NA NA NA NA
"ENSG00000230063" 0 NA NA NA NA NA NA
"ENSG00000230065" 0.0153891473570691 0 8.1030458415403 0 1 NA NA
"ENSG00000230073" 0 NA NA NA NA NA NA
"ENSG00000230074" 4.2102428795408 -0.287671706207813 0.5471420758799 -0.525771493163247 0.599046983364923 0.815972146262596 NA
"ENSG00000230080" 0 NA NA NA NA NA NA
"ENSG00000230083" 0 NA NA NA NA NA NA
"ENSG00000230087" 0 NA NA NA NA NA NA
"ENSG00000230090" 0.295357634034385 1.07521913754247 4.70736236281545 0.228412230601978 0.819325782102488 NA NA
"ENSG00000230092" 0.365939172516389 -1.16486390942522 4.78634659418582 -0.243372243631547 0.807717043864105 NA NA
"ENSG00000230096" 0.0956604970898582 1.52914953284079 8.0862115752213 0.18910580296051 0.850009893443223 NA NA
"ENSG00000230100" 0 NA NA NA NA NA NA
"ENSG00000230104" 0 NA NA NA NA NA NA
"ENSG00000230105" 0.158141985931143 -0.879860290374802 8.1023875464052 -0.10859271854568 0.913525536358142 NA NA
"ENSG00000230107" 0 NA NA NA NA NA NA
"ENSG00000230112" 0 NA NA NA NA NA NA
"ENSG00000230113" 0.0412295350468655 1.09570155125607 8.10207851008954 0.135237093776812 0.89242441988175 NA NA
"ENSG00000230118" 0 NA NA NA NA NA NA
"ENSG00000230119" 0 NA NA NA NA NA NA
"ENSG00000230120" 0 NA NA NA NA NA NA
"ENSG00000230121" 0.0147097758718083 0 8.1030458415403 0 1 NA NA
"ENSG00000230132" 0 NA NA NA NA NA NA
"ENSG00000230137" 0 NA NA NA NA NA NA
"ENSG00000230147" 0 NA NA NA NA NA NA
"ENSG00000230149" 0 NA NA NA NA NA NA
"ENSG00000230159" 0 NA NA NA NA NA NA
"ENSG00000230160" 0 NA NA NA NA NA NA
"ENSG00000230161" 0 NA NA NA NA NA NA
"ENSG00000230163" 0 NA NA NA NA NA NA
"ENSG00000230172" 0 NA NA NA NA NA NA
"ENSG00000230175" 0.0210950244132573 0 8.1030458415403 0 1 NA NA
"ENSG00000230186" 0 NA NA NA NA NA NA
"ENSG00000230187" 0 NA NA NA NA NA NA
"ENSG00000230190" 0 NA NA NA NA NA NA
"ENSG00000230192" 0 NA NA NA NA NA NA
"ENSG00000230194" 0.0550228927312197 -0.523072908825632 8.1030458415403 -0.0645526286108486 0.948530202885236 NA NA
"ENSG00000230197" 0.451341118029826 -2.56688095280153 3.13896836763492 -0.81774667730582 0.41350185135936 NA NA
"ENSG00000230199" 0 NA NA NA NA NA NA
"ENSG00000230203" 0.111672223920865 -0.523152334031462 8.10304584152299 -0.0645624305061483 0.948522398384576 NA NA
"ENSG00000230205" 0 NA NA NA NA NA NA
"ENSG00000230221" 0 NA NA NA NA NA NA
"ENSG00000230226" 0.110932220417347 0 8.1030458414878 0 1 NA NA
"ENSG00000230229" 0 NA NA NA NA NA NA
"ENSG00000230233" 0.0727941738756414 -0.202649951667393 8.1030458415306 -0.0250091083810423 0.980047698444463 NA NA
"ENSG00000230234" 0 NA NA NA NA NA NA
"ENSG00000230241" 0 NA NA NA NA NA NA
"ENSG00000230245" 0 NA NA NA NA NA NA
"ENSG00000230248" 0 NA NA NA NA NA NA
"ENSG00000230258" 0 NA NA NA NA NA NA
"ENSG00000230260" 0.0111582819844231 0 8.1030458415403 0 1 NA NA
"ENSG00000230271" 0 NA NA NA NA NA NA
"ENSG00000230276" 0.0178928294491029 0 8.10304584151932 0 1 NA NA
"ENSG00000230284" 0.185018010436113 -0.20278481992892 8.10304584145166 -0.0250257525252493 0.980034422493944 NA NA
"ENSG00000230285" 0 NA NA NA NA NA NA
"ENSG00000230286" 0.0194286686687063 1.07963535318852 8.1030458415403 0.133238213666984 0.894004990114423 NA NA
"ENSG00000230287" 0 NA NA NA NA NA NA
"ENSG00000230289" 0.357364107507144 1.21410683621563 4.32447119657822 0.280752670332573 0.778900107636648 NA NA
"ENSG00000230291" 0.0147097758718083 0 8.1030458415403 0 1 NA NA
"ENSG00000230298" 0.0501248662104662 1.07958680984953 8.10304584151807 0.133232222915239 0.894009727804731 NA NA
"ENSG00000230303" 0.524264046910839 -1.83452321679031 2.09542782930436 -0.875488619142438 0.381308099981163 NA NA
"ENSG00000230305" 0.283712235429316 0.438563149409057 3.39224785377221 0.129283934521875 0.897132983139024 NA NA
"ENSG00000230309" 0 NA NA NA NA NA NA
"ENSG00000230322" 0 NA NA NA NA NA NA
"ENSG00000230325" 0.230318640663751 1.16909268087529 5.59252286754337 0.209045668397747 0.834412587876188 NA NA
"ENSG00000230328" 0 NA NA NA NA NA NA
"ENSG00000230331" 0 NA NA NA NA NA NA
"ENSG00000230333" 0.129463848746666 -0.202719371314562 8.10304584146454 -0.0250176754865702 0.980040865021299 NA NA
"ENSG00000230339" 0 NA NA NA NA NA NA
"ENSG00000230343" 0 NA NA NA NA NA NA
"ENSG00000230352" 0 NA NA NA NA NA NA
"ENSG00000230355" 0 NA NA NA NA NA NA
"ENSG00000230365" 0 NA NA NA NA NA NA
"ENSG00000230379" 0.0082374088221482 0 8.1030458415403 0 1 NA NA
"ENSG00000230381" 0 NA NA NA NA NA NA
"ENSG00000230385" 0 NA NA NA NA NA NA
"ENSG00000230386" 0 NA NA NA NA NA NA
"ENSG00000230387" 0.0215735006292583 -0.202586488840235 8.10304584153775 -0.0250012764091422 0.980053945500601 NA NA
"ENSG00000230393" 1.20003991744261 -0.0596102414826277 1.14947058305496 -0.0518588664741651 0.9586411499455 NA NA
"ENSG00000230404" 0 NA NA NA NA NA NA
"ENSG00000230407" 0 NA NA NA NA NA NA
"ENSG00000230423" 8.88137974632164 0.303205891072787 0.341637906463094 0.8875065832472 0.37480622343774 0.660636598330779 NA
"ENSG00000230428" 0.0126043354413591 -0.202568729730069 8.1030458415403 -0.0249990847505268 0.980055693644785 NA NA
"ENSG00000230432" 0.139813546367846 -0.202690687581867 8.1030458415016 -0.0250141356159854 0.980043688545773 NA NA
"ENSG00000230433" 0 NA NA NA NA NA NA
"ENSG00000230435" 0 NA NA NA NA NA NA
"ENSG00000230437" 0 NA NA NA NA NA NA
"ENSG00000230440" 0 NA NA NA NA NA NA
"ENSG00000230454" 1.15497269394177 0.945474922620506 0.857365706777506 1.10276736653507 0.27012820313812 NA NA
"ENSG00000230459" 0 NA NA NA NA NA NA
"ENSG00000230470" 0.107949492951864 -0.202685808033256 8.10304584152254 -0.0250135334289521 0.980044168871218 NA NA
"ENSG00000230471" 0.21043638967666 0.901401541570192 7.47967679051728 0.120513434846942 0.904076437740144 NA NA
"ENSG00000230472" 0 NA NA NA NA NA NA
"ENSG00000230477" 0 NA NA NA NA NA NA
"ENSG00000230478" 0 NA NA NA NA NA NA
"ENSG00000230483" 0 NA NA NA NA NA NA
"ENSG00000230485" 0.0240433996638065 0 8.10304584153873 0 1 NA NA
"ENSG00000230490" 0.267481753508246 -0.20266197959048 3.72639507309434 -0.0543855322946722 0.956628005351535 NA NA
"ENSG00000230492" 0.0205253515740117 0 8.10304584153768 0 1 NA NA
"ENSG00000230495" 0 NA NA NA NA NA NA
"ENSG00000230498" 0.0772112763693543 -0.20262988804249 8.10304584153024 -0.0250066323213869 0.980049673436563 NA NA
"ENSG00000230499" 0 NA NA NA NA NA NA
"ENSG00000230502" 0 NA NA NA NA NA NA
"ENSG00000230506" 0.0165408896266413 0 8.1030458415403 0 1 NA NA
"ENSG00000230515" 0 NA NA NA NA NA NA
"ENSG00000230516" 0.0431826077460382 -0.202601673216656 8.1030458415403 -0.0250031503188613 0.980052450804216 NA NA
"ENSG00000230520" 0.0210896689872679 1.07962094046385 8.1030458415403 0.133236434987096 0.894006396754601 NA NA
"ENSG00000230521" 0 NA NA NA NA NA NA
"ENSG00000230526" 0.0886243424485444 1.07955515798906 8.10304584152615 0.133228316746846 0.894012816937634 NA NA
"ENSG00000230532" 0.0660763048086321 0 8.103045841502 0 1 NA NA
"ENSG00000230534" 0.0894587392441078 -0.523135761299718 8.10304584153739 -0.0645603852588428 0.948524026858403 NA NA
"ENSG00000230536" 0.0557795495976798 -0.202635721395463 8.10304584153716 -0.0250073522176968 0.980049099221983 NA NA
"ENSG00000230546" 0 NA NA NA NA NA NA
"ENSG00000230552" 0.0261151979425028 0 8.1030458415403 0 1 NA NA
"ENSG00000230556" 0.100346217514541 0.717937579629428 8.10041107461783 0.0886297711333494 0.929376147241055 NA NA
"ENSG00000230563" 0 NA NA NA NA NA NA
"ENSG00000230569" 0.0120561868881342 0 8.1030458415403 0 1 NA NA
"ENSG00000230570" 0 NA NA NA NA NA NA
"ENSG00000230571" 0 NA NA NA NA NA NA
"ENSG00000230575" 0.00894641472455145 0 8.10304584153714 0 1 NA NA
"ENSG00000230597" 0.0202447858688783 0 8.1030458415403 0 1 NA NA
"ENSG00000230599" 0 NA NA NA NA NA NA
"ENSG00000230600" 0 NA NA NA NA NA NA
"ENSG00000230603" 0 NA NA NA NA NA NA
"ENSG00000230607" 0 NA NA NA NA NA NA
"ENSG00000230612" 2.06964269830196 0.327326463794137 0.696049981978126 0.47026287230681 0.638167219878128 NA NA
"ENSG00000230615" 4.85275014533329 0.559987104164701 0.436858035237817 1.2818514459963 0.199894763186665 0.482811722204585 NA
"ENSG00000230617" 0 NA NA NA NA NA NA
"ENSG00000230621" 0 NA NA NA NA NA NA
"ENSG00000230623" 8.59757492073585 0.0570930420104752 0.409852207921871 0.139301535790088 0.889211876330028 0.961115223814359 NA
"ENSG00000230626" 0.0345371256281963 0 8.10304584154008 0 1 NA NA
"ENSG00000230627" 0.0163236092191201 -0.202570788748694 8.1030458415403 -0.0249993388548062 0.980055490962247 NA NA
"ENSG00000230628" 0.0471444802077194 1.07960385329084 8.1030458415352 0.133234326252596 0.894008064413554 NA NA
"ENSG00000230631" 0 NA NA NA NA NA NA
"ENSG00000230637" 0 NA NA NA NA NA NA
"ENSG00000230638" 0 NA NA NA NA NA NA
"ENSG00000230643" 0 NA NA NA NA NA NA
"ENSG00000230647" 0.19132484675006 -0.386341902501135 8.09591599789295 -0.047720591789945 0.96193892292197 NA NA
"ENSG00000230648" 0.157688416248588 0 8.10304584146886 0 1 NA NA
"ENSG00000230649" 0 NA NA NA NA NA NA
"ENSG00000230650" 0.048403081586673 -0.202616465893619 8.10304584152156 -0.0250049758888656 0.980050994665358 NA NA
"ENSG00000230659" 0 NA NA NA NA NA NA
"ENSG00000230668" 0 NA NA NA NA NA NA
"ENSG00000230676" 0 NA NA NA NA NA NA
"ENSG00000230680" 0 NA NA NA NA NA NA
"ENSG00000230684" 0 NA NA NA NA NA NA
"ENSG00000230686" 0 NA NA NA NA NA NA
"ENSG00000230687" 0 NA NA NA NA NA NA
"ENSG00000230690" 0 NA NA NA NA NA NA
"ENSG00000230694" 0 NA NA NA NA NA NA
"ENSG00000230696" 0.120641745018458 1.50844817029407 8.08598177305237 0.186551022823373 0.852012670601677 NA NA
"ENSG00000230698" 0 NA NA NA NA NA NA
"ENSG00000230699" 0.387247708681925 2.34146123488789 2.80800429399787 0.833852440999747 0.404364140006053 NA NA
"ENSG00000230704" 0 NA NA NA NA NA NA
"ENSG00000230709" 0.367612139583095 -0.107001406992586 2.99927054817421 -0.0356758102591719 0.971540858887138 NA NA
"ENSG00000230714" 0 NA NA NA NA NA NA
"ENSG00000230715" 0 NA NA NA NA NA NA
"ENSG00000230718" 0.0178689841460039 -0.202570788748694 8.1030458415403 -0.0249993388548061 0.980055490962247 NA NA
"ENSG00000230725" 0.277047094394254 1.18350444064622 3.97698356155872 0.297588466818395 0.76601727813018 NA NA
"ENSG00000230728" 0 NA NA NA NA NA NA
"ENSG00000230729" 0 NA NA NA NA NA NA
"ENSG00000230730" 0.0509080807089035 -0.202621907401437 8.10304584152671 -0.0250056474274197 0.980050459022599 NA NA
"ENSG00000230732" 4.84787596370591 -0.127622726130174 0.450360900084454 -0.283378788225713 0.776886486796484 0.91095796861091 NA
"ENSG00000230733" 0 NA NA NA NA NA NA
"ENSG00000230735" 0 NA NA NA NA NA NA
"ENSG00000230736" 0 NA NA NA NA NA NA
"ENSG00000230737" 0.026383813431783 -0.202588740174896 8.10304584153473 -0.0250015542472268 0.980053723887156 NA NA
"ENSG00000230739" 0 NA NA NA NA NA NA
"ENSG00000230741" 0 NA NA NA NA NA NA
"ENSG00000230746" 0.115799085356836 -0.202709678086161 8.10304584150716 -0.0250164792413981 0.980041819188221 NA NA
"ENSG00000230747" 0.0671193717866988 0 8.10304584153172 0 1 NA NA
"ENSG00000230751" 0.0759949698374834 1.07169565600512 8.10256282544508 0.132266256873639 0.894773695961584 NA NA
"ENSG00000230759" 0 NA NA NA NA NA NA
"ENSG00000230773" 0.383716708793915 -0.202648672028718 2.971501161376 -0.0681974063018297 0.945628491637815 NA NA
"ENSG00000230781" 0 NA NA NA NA NA NA
"ENSG00000230782" 0 NA NA NA NA NA NA
"ENSG00000230785" 0 NA NA NA NA NA NA
"ENSG00000230790" 0.0130470327679838 0 8.1030458415403 0 1 NA NA
"ENSG00000230794" 0 NA NA NA NA NA NA
"ENSG00000230796" 0 NA NA NA NA NA NA
"ENSG00000230801" 0 NA NA NA NA NA NA
"ENSG00000230803" 0 NA NA NA NA NA NA
"ENSG00000230805" 0.234655095662598 0.12518512533947 7.05158898934034 0.0177527540996375 0.98583609557942 NA NA
"ENSG00000230813" 0 NA NA NA NA NA NA
"ENSG00000230815" 0 NA NA NA NA NA NA
"ENSG00000230820" 0 NA NA NA NA NA NA
"ENSG00000230821" 0 NA NA NA NA NA NA
"ENSG00000230826" 0 NA NA NA NA NA NA
"ENSG00000230828" 0 NA NA NA NA NA NA
"ENSG00000230829" 0.214001748029549 -0.523216764664006 8.10304584145061 -0.0645703819158377 0.948516067287915 NA NA
"ENSG00000230831" 0.0082374088221482 0 8.1030458415403 0 1 NA NA
"ENSG00000230834" 0 NA NA NA NA NA NA
"ENSG00000230835" 0.0195760243008765 0 8.10304584153335 0 1 NA NA
"ENSG00000230840" 0 NA NA NA NA NA NA
"ENSG00000230843" 0.0120561868881342 0 8.1030458415403 0 1 NA NA
"ENSG00000230846" 0 NA NA NA NA NA NA
"ENSG00000230848" 0 NA NA NA NA NA NA
"ENSG00000230863" 0 NA NA NA NA NA NA
"ENSG00000230864" 0 NA NA NA NA NA NA
"ENSG00000230867" 0.212753316445543 -1.02530744167475 8.10133661177842 -0.126560281445912 0.899288434893275 NA NA
"ENSG00000230881" 0 NA NA NA NA NA NA
"ENSG00000230882" 0 NA NA NA NA NA NA
"ENSG00000230894" 0.211512022924739 0.931025435068787 8.06118468936692 0.115494864706034 0.908052890611326 NA NA
"ENSG00000230896" 1.54754637441899 -0.559888010897476 0.992137829552074 -0.564324828890208 0.572533086859226 NA NA
"ENSG00000230898" 0.019526512052289 0 8.1030458415403 0 1 NA NA
"ENSG00000230908" 0 NA NA NA NA NA NA
"ENSG00000230912" 0.0136681528792657 0 8.1030458415403 0 1 NA NA
"ENSG00000230920" 0.00886594486577857 0 8.10304584154009 0 1 NA NA
"ENSG00000230922" 0.3698997943408 -0.202650095282585 3.17752816551011 -0.0637760185675812 0.949148573786746 NA NA
"ENSG00000230926" 0 NA NA NA NA NA NA
"ENSG00000230928" 0.0330639847402433 0 8.1030458415403 0 1 NA NA
"ENSG00000230929" 0.010468704978083 0 8.1030458415403 0 1 NA NA
"ENSG00000230932" 0.316148687191868 0.279268739612208 3.52261531706844 0.0792788069304765 0.936810862855772 NA NA
"ENSG00000230934" 0 NA NA NA NA NA NA
"ENSG00000230936" 0 NA NA NA NA NA NA
"ENSG00000230941" 0 NA NA NA NA NA NA
"ENSG00000230944" 0 NA NA NA NA NA NA
"ENSG00000230947" 0.177619399221164 0 8.10304584142763 0 1 NA NA
"ENSG00000230953" 0 NA NA NA NA NA NA
"ENSG00000230958" 0 NA NA NA NA NA NA
"ENSG00000230960" 0.135007565954791 -0.523206318640054 8.10304584148392 -0.0645690927677435 0.948517093737282 NA NA
"ENSG00000230967" 0 NA NA NA NA NA NA
"ENSG00000230968" 0 NA NA NA NA NA NA
"ENSG00000230972" 0.012284013421823 0 8.1030458415403 0 1 NA NA
"ENSG00000230973" 0 NA NA NA NA NA NA
"ENSG00000230975" 0 NA NA NA NA NA NA
"ENSG00000230977" 0 NA NA NA NA NA NA
"ENSG00000230979" 0.265305918124792 -0.843787127552862 4.39744119907708 -0.191881389506687 0.847835115583725 NA NA
"ENSG00000230987" 0 NA NA NA NA NA NA
"ENSG00000230990" 0.255729924500364 -0.20277955957446 6.85004830383333 -0.0296026466646934 0.976383954506838 NA NA
"ENSG00000230991" 0.0512721972872482 -0.20262020397857 8.1030458415403 -0.0250054372073075 0.98005062670155 NA NA
"ENSG00000231010" 0 NA NA NA NA NA NA
"ENSG00000231011" 0 NA NA NA NA NA NA
"ENSG00000231015" 0 NA NA NA NA NA NA
"ENSG00000231020" 0 NA NA NA NA NA NA
"ENSG00000231024" 0 NA NA NA NA NA NA
"ENSG00000231029" 0.0307397820442474 1.07961888144522 8.1030458415403 0.133236180882817 0.894006597708881 NA NA
"ENSG00000231034" 0 NA NA NA NA NA NA
"ENSG00000231039" 0 NA NA NA NA NA NA
"ENSG00000231043" 0.0436164709962227 -0.202615121503492 8.10304584152824 -0.0250048099771429 0.980051127002382 NA NA
"ENSG00000231052" 0 NA NA NA NA NA NA
"ENSG00000231054" 0.0109135640315278 -0.202568729730072 8.1030458415403 -0.0249990847505271 0.980055693644784 NA NA
"ENSG00000231062" 0 NA NA NA NA NA NA
"ENSG00000231069" 0 NA NA NA NA NA NA
"ENSG00000231073" 0.015427605311482 -0.202570788748694 8.1030458415403 -0.0249993388548061 0.980055490962247 NA NA
"ENSG00000231078" 0 NA NA NA NA NA NA
"ENSG00000231080" 0 NA NA NA NA NA NA
"ENSG00000231081" 0 NA NA NA NA NA NA
"ENSG00000231083" 0 NA NA NA NA NA NA
"ENSG00000231092" 0 NA NA NA NA NA NA
"ENSG00000231098" 0.0163236092191201 -0.202570788748694 8.1030458415403 -0.0249993388548062 0.980055490962247 NA NA
"ENSG00000231100" 0.0222068740504891 0 8.1030458415403 0 1 NA NA
"ENSG00000231102" 0 NA NA NA NA NA NA
"ENSG00000231104" 0.0691221915350472 0.438643700325408 8.10304584153955 0.0541331875572936 0.956829051155748 NA NA
"ENSG00000231110" 0 NA NA NA NA NA NA
"ENSG00000231114" 0 NA NA NA NA NA NA
"ENSG00000231119" 1.2101425045083 -0.659643828076538 1.1297654334137 -0.583876801827223 0.559303201741202 NA NA
"ENSG00000231125" 0.719149262134383 -0.215107795822337 1.24171759562167 -0.173234072369444 0.862467442623105 NA NA
"ENSG00000231128" 0.0109135640315278 -0.202568729730072 8.1030458415403 -0.0249990847505271 0.980055693644784 NA NA
"ENSG00000231132" 0 NA NA NA NA NA NA
"ENSG00000231136" 0 NA NA NA NA NA NA
"ENSG00000231138" 0 NA NA NA NA NA NA
"ENSG00000231139" 0 NA NA NA NA NA NA
"ENSG00000231140" 0 NA NA NA NA NA NA
"ENSG00000231143" 0.0229471846939565 0 8.1030458415403 0 1 NA NA
"ENSG00000231149" 0 NA NA NA NA NA NA
"ENSG00000231153" 0 NA NA NA NA NA NA
"ENSG00000231156" 0.0494585954252568 0 8.10304584153747 0 1 NA NA
"ENSG00000231173" 0 NA NA NA NA NA NA
"ENSG00000231178" 0 NA NA NA NA NA NA
"ENSG00000231181" 0.111126481320511 -0.857586412207527 8.10277367562402 -0.105838623481173 0.915710391770017 NA NA
"ENSG00000231183" 0 NA NA NA NA NA NA
"ENSG00000231188" 0.0106008753310464 0 8.10304584153717 0 1 NA NA
"ENSG00000231189" 1.7832871745577 -0.194160398203807 0.855262214913501 -0.227018562048183 0.820409308535384 NA NA
"ENSG00000231193" 0.116757851686701 0.743031251057474 8.102051071576 0.091709030774221 0.926929222112369 NA NA
"ENSG00000231198" 0 NA NA NA NA NA NA
"ENSG00000231201" 0.0465168605173329 0 8.10304584150845 0 1 NA NA
"ENSG00000231204" 0.00881101099143422 0 8.1030458415403 0 1 NA NA
"ENSG00000231207" 0 NA NA NA NA NA NA
"ENSG00000231212" 1.01495155013661 1.8290580858601 1.07110848386894 1.70763103215594 0.0877048265515105 NA NA
"ENSG00000231227" 0 NA NA NA NA NA NA
"ENSG00000231232" 0 NA NA NA NA NA NA
"ENSG00000231236" 0.0525465120053906 0 8.10304584153469 0 1 NA NA
"ENSG00000231243" 0 NA NA NA NA NA NA
"ENSG00000231251" 0 NA NA NA NA NA NA
"ENSG00000231252" 0.0193586301934177 0 8.10304584153869 0 1 NA NA
"ENSG00000231255" 0.823528799827918 0.184071336051132 1.61910126455355 0.11368735241022 0.909485638827804 NA NA
"ENSG00000231266" 0 NA NA NA NA NA NA
"ENSG00000231271" 0 NA NA NA NA NA NA
"ENSG00000231272" 0 NA NA NA NA NA NA
"ENSG00000231291" 0 NA NA NA NA NA NA
"ENSG00000231295" 0.012093223816089 0 8.1030458415403 0 1 NA NA
"ENSG00000231296" 0 NA NA NA NA NA NA
"ENSG00000231297" 0.0113111133755411 0 8.1030458415403 0 1 NA NA
"ENSG00000231317" 0.153532149929977 0.438534089400201 8.10304584148969 0.0541196604312409 0.956839828442264 NA NA
"ENSG00000231324" 0.0120561868881342 0 8.1030458415403 0 1 NA NA
"ENSG00000231329" 0.149183897564709 0.727528630302075 8.08958625854241 0.0899339727707116 0.928339684161301 NA NA
"ENSG00000231331" 0 NA NA NA NA NA NA
"ENSG00000231336" 0.0126043354413591 -0.202568729730069 8.1030458415403 -0.0249990847505268 0.980055693644785 NA NA
"ENSG00000231344" 0.144948541705476 0.759061513227405 8.1030458415154 0.0936760729327738 0.925366477714499 NA NA
"ENSG00000231353" 0.0243355620816205 0 8.10304584153525 0 1 NA NA
"ENSG00000231355" 0.0217109530492072 0 8.1030458415403 0 1 NA NA
"ENSG00000231357" 0.0224411978692878 0 8.10304584153713 0 1 NA NA
"ENSG00000231358" 0 NA NA NA NA NA NA
"ENSG00000231392" 0 NA NA NA NA NA NA
"ENSG00000231393" 0.00888992521533467 0 8.1030458415403 0 1 NA NA
"ENSG00000231394" 0.0112230312477958 0 8.1030458415403 0 1 NA NA
"ENSG00000231397" 0 NA NA NA NA NA NA
"ENSG00000231398" 0 NA NA NA NA NA NA
"ENSG00000231401" 1.07362134288549 -0.864059940607993 1.04181048738607 -0.829383031817945 0.406887699964878 NA NA
"ENSG00000231403" 0 NA NA NA NA NA NA
"ENSG00000231405" 0.0277652435934093 0 8.10304584151037 0 1 NA NA
"ENSG00000231413" 0 NA NA NA NA NA NA
"ENSG00000231416" 0.461537639934186 -0.683492044394297 2.47832345948228 -0.275788070269519 0.782710847055203 NA NA
"ENSG00000231418" 0 NA NA NA NA NA NA
"ENSG00000231421" 0.0123199367350616 0 8.1030458415403 0 1 NA NA
"ENSG00000231424" 0.131040035355118 -0.843640211926191 8.10304584149844 -0.104113962629413 0.91707891050178 NA NA
"ENSG00000231440" 0 NA NA NA NA NA NA
"ENSG00000231447" 0 NA NA NA NA NA NA
"ENSG00000231454" 0 NA NA NA NA NA NA
"ENSG00000231460" 0.0130470327679838 0 8.1030458415403 0 1 NA NA
"ENSG00000231466" 0.454932596558632 0.694451510916138 2.09319598179339 0.331766120782036 0.740065868365693 NA NA
"ENSG00000231467" 0 NA NA NA NA NA NA
"ENSG00000231476" 0 NA NA NA NA NA NA
"ENSG00000231477" 0 NA NA NA NA NA NA
"ENSG00000231482" 0.188792158750666 1.61475425282138 8.09376434459069 0.199505963365559 0.841866979028142 NA NA
"ENSG00000231484" 0 NA NA NA NA NA NA
"ENSG00000231487" 0 NA NA NA NA NA NA
"ENSG00000231489" 0 NA NA NA NA NA NA
"ENSG00000231492" 0.0177798504306693 0 8.10304584152342 0 1 NA NA
"ENSG00000231495" 0 NA NA NA NA NA NA
"ENSG00000231496" 0.02826882381967 -0.202585201473364 8.1030458415403 -0.0250011175346942 0.980054072224459 NA NA
"ENSG00000231505" 0.0101711875132875 1.07329328711202 8.10265582705166 0.132461912491545 0.894618946940983 NA NA
"ENSG00000231509" 0.0651007349443397 0 8.1030458415183 0 1 NA NA
"ENSG00000231515" 0 NA NA NA NA NA NA
"ENSG00000231519" 0 NA NA NA NA NA NA
"ENSG00000231521" 0.0264666682951152 0 8.1030458415403 0 1 NA NA
"ENSG00000231525" 0 NA NA NA NA NA NA
"ENSG00000231530" 0.0117105097379052 -0.202570788748694 8.1030458415403 -0.0249993388548062 0.980055490962247 NA NA
"ENSG00000231533" 0.202262879944827 -0.523245323337745 7.61374817699766 -0.068723749613699 0.945209513435903 NA NA
"ENSG00000231536" 0 NA NA NA NA NA NA
"ENSG00000231539" 0.0479726842589476 1.07958593795864 8.1030458415403 0.133232115314483 0.894009812899104 NA NA
"ENSG00000231547" 0 NA NA NA NA NA NA
"ENSG00000231557" 0 NA NA NA NA NA NA
"ENSG00000231559" 0 NA NA NA NA NA NA
"ENSG00000231563" 0.205598002312857 -0.519598369123633 6.66438228163044 -0.0779664711845602 0.937854723896694 NA NA
"ENSG00000231569" 0 NA NA NA NA NA NA
"ENSG00000231583" 0 NA NA NA NA NA NA
"ENSG00000231585" 0 NA NA NA NA NA NA
"ENSG00000231589" 0 NA NA NA NA NA NA
"ENSG00000231590" 0 NA NA NA NA NA NA
"ENSG00000231593" 0 NA NA NA NA NA NA
"ENSG00000231597" 0 NA NA NA NA NA NA
"ENSG00000231600" 0 NA NA NA NA NA NA
"ENSG00000231601" 0 NA NA NA NA NA NA
"ENSG00000231603" 0 NA NA NA NA NA NA
"ENSG00000231604" 0 NA NA NA NA NA NA
"ENSG00000231606" 0.0225272058303361 -0.202587106353768 8.10304584153981 -0.0250013526167181 0.980053884714753 NA NA
"ENSG00000231612" 0 NA NA NA NA NA NA
"ENSG00000231613" 0.0368498384183815 -0.202585201473364 8.1030458415403 -0.0250011175346942 0.980054072224459 NA NA
"ENSG00000231615" 0.998883525790964 -0.804107190761153 1.49141215024451 -0.539158267303457 0.589777653481665 NA NA
"ENSG00000231616" 0.143474222938158 -0.850975108707249 8.10290052144591 -0.10502104850664 0.916359106784331 NA NA
"ENSG00000231620" 0.0146475471832474 1.07963535318852 8.1030458415403 0.133238213666984 0.894004990114423 NA NA
"ENSG00000231626" 0 NA NA NA NA NA NA
"ENSG00000231628" 0 NA NA NA NA NA NA
"ENSG00000231630" 0 NA NA NA NA NA NA
"ENSG00000231662" 0 NA NA NA NA NA NA
"ENSG00000231675" 0 NA NA NA NA NA NA
"ENSG00000231678" 0 NA NA NA NA NA NA
"ENSG00000231681" 0 NA NA NA NA NA NA
"ENSG00000231691" 0 NA NA NA NA NA NA
"ENSG00000231694" 0 NA NA NA NA NA NA
"ENSG00000231698" 0.0225836568719246 0 8.10304584153591 0 1 NA NA
"ENSG00000231699" 0 NA NA NA NA NA NA
"ENSG00000231700" 0 NA NA NA NA NA NA
"ENSG00000231702" 0 NA NA NA NA NA NA
"ENSG00000231703" 0.00894641472455145 0 8.10304584153714 0 1 NA NA
"ENSG00000231704" 0.070846415219966 0 8.10304584147715 0 1 NA NA
"ENSG00000231705" 0.151301541095159 -1.81930773705519 8.09500714203485 -0.224744426426518 0.822178101285559 NA NA
"ENSG00000231713" 0.121118753790666 -0.202687106314583 8.10304584148969 -0.0250136936504509 0.980044041072945 NA NA
"ENSG00000231714" 0 NA NA NA NA NA NA
"ENSG00000231720" 0.813959322369949 -0.498958228579278 1.5799704057445 -0.315802262349442 0.752152600823697 NA NA
"ENSG00000231724" 0.0136372806150015 -0.202570788748694 8.1030458415403 -0.0249993388548062 0.980055490962247 NA NA
"ENSG00000231731" 0.266609901597314 1.35525847622762 4.29831983177579 0.315299588971655 0.752534197051907 NA NA
"ENSG00000231740" 0 NA NA NA NA NA NA
"ENSG00000231741" 0.0850177084401938 1.58616408665077 8.09306980658922 0.195990412112762 0.844617670491506 NA NA
"ENSG00000231743" 0 NA NA NA NA NA NA
"ENSG00000231744" 0.117607505447074 -0.202709437944718 8.10304584149466 -0.025016449605489 0.980041842826858 NA NA
"ENSG00000231747" 0 NA NA NA NA NA NA
"ENSG00000231748" 0 NA NA NA NA NA NA
"ENSG00000231754" 0 NA NA NA NA NA NA
"ENSG00000231756" 0 NA NA NA NA NA NA
"ENSG00000231760" 0.210203434819309 1.3911819906389 5.25804537272848 0.264581587267094 0.791331806009834 NA NA
"ENSG00000231762" 0.0551960717769553 0.759117410377742 8.10304584153822 0.0936829712213052 0.925360997774987 NA NA
"ENSG00000231769" 0.179454549059734 -0.523180420359186 8.10304584152417 -0.0645658966506323 0.948519638559614 NA NA
"ENSG00000231772" 0.021138461705581 -0.202585201473364 8.1030458415403 -0.0250011175346942 0.980054072224459 NA NA
"ENSG00000231781" 0 NA NA NA NA NA NA
"ENSG00000231791" 0 NA NA NA NA NA NA
"ENSG00000231794" 0 NA NA NA NA NA NA
"ENSG00000231811" 0.0113111133755411 0 8.1030458415403 0 1 NA NA
"ENSG00000231815" 0 NA NA NA NA NA NA
"ENSG00000231827" 0 NA NA NA NA NA NA
"ENSG00000231829" 2.08111461737594 -1.29051103224811 1.02959507461186 -1.25341608955794 0.210054319015733 NA NA
"ENSG00000231830" 0.0286934144621971 -0.202597316467897 8.10304584152239 -0.0250026126508786 0.980052879667127 NA NA
"ENSG00000231855" 0 NA NA NA NA NA NA
"ENSG00000231856" 4.02250182498483 0.367671770185732 0.491782830789848 0.747630350565956 0.454683152678153 0.718421845285607 NA
"ENSG00000231859" 0.0482159394605519 -0.202618913650609 8.10304584153469 -0.0250052779674554 0.980050753716854 NA NA
"ENSG00000231863" 0.726062035798861 3.02914831449655 1.5779220226452 1.91970722952364 0.054894890556044 NA NA
"ENSG00000231864" 0 NA NA NA NA NA NA
"ENSG00000231866" 0 NA NA NA NA NA NA
"ENSG00000231867" 0 NA NA NA NA NA NA
"ENSG00000231868" 0 NA NA NA NA NA NA
"ENSG00000231873" 0 NA NA NA NA NA NA
"ENSG00000231875" 0.0340939750172545 0 8.10304584153826 0 1 NA NA
"ENSG00000231876" 0.12963981204728 2.43773813832081 8.05522593282133 0.302628152040795 0.762173257684436 NA NA
"ENSG00000231877" 1.2531386017018 0.495173574393287 1.12629702078056 0.43964741560811 0.660192493339907 NA NA
"ENSG00000231880" 0.204644775946526 -0.531129366616027 8.10288901905219 -0.0655481477491782 0.947737572371816 NA NA
"ENSG00000231881" 0.309588706978083 1.54878201621239 4.53258164373013 0.341699750374007 0.732576859986265 NA NA
"ENSG00000231883" 0.0112119951205771 0 8.1030458415403 0 1 NA NA
"ENSG00000231892" 0.0123199367350616 0 8.1030458415403 0 1 NA NA
"ENSG00000231896" 0.14179457369167 -0.866180606823362 8.10261855226639 -0.106901318534992 0.914867267147299 NA NA
"ENSG00000231901" 0 NA NA NA NA NA NA
"ENSG00000231902" 0.366984216727485 0.495074494725482 3.21180849655227 0.154141971807137 0.877497795003511 NA NA
"ENSG00000231903" 1.19075143261783 1.40734386434935 0.922621093641466 1.52537577348763 0.127165397849559 NA NA
"ENSG00000231912" 0.0462440675392617 0.759143066785618 8.10304584153351 0.0936861374885113 0.925358482521456 NA NA
"ENSG00000231916" 0 NA NA NA NA NA NA
"ENSG00000231918" 0 NA NA NA NA NA NA
"ENSG00000231922" 0.010468704978083 0 8.1030458415403 0 1 NA NA
"ENSG00000231923" 0 NA NA NA NA NA NA
"ENSG00000231927" 0 NA NA NA NA NA NA
"ENSG00000231930" 0 NA NA NA NA NA NA
"ENSG00000231931" 0 NA NA NA NA NA NA
"ENSG00000231937" 0 NA NA NA NA NA NA
"ENSG00000231949" 0 NA NA NA NA NA NA
"ENSG00000231951" 0 NA NA NA NA NA NA
"ENSG00000231953" 1.7333678106523 0.430039459633526 0.820281780798701 0.524258211872998 0.600098957590535 NA NA
"ENSG00000231955" 0.0146475471832474 1.07963535318852 8.1030458415403 0.133238213666984 0.894004990114423 NA NA
"ENSG00000231961" 0.0260940655359675 0 8.10304584153315 0 1 NA NA
"ENSG00000231964" 0 NA NA NA NA NA NA
"ENSG00000231967" 0 NA NA NA NA NA NA
"ENSG00000231970" 0 NA NA NA NA NA NA
"ENSG00000231977" 0.0790565019319567 -0.523108917370327 8.1030458415363 -0.0645570724392135 0.948526664603471 NA NA
"ENSG00000231978" 0 NA NA NA NA NA NA
"ENSG00000231979" 0 NA NA NA NA NA NA
"ENSG00000231980" 0 NA NA NA NA NA NA
"ENSG00000231984" 0 NA NA NA NA NA NA
"ENSG00000231985" 0 NA NA NA NA NA NA
"ENSG00000231986" 0 NA NA NA NA NA NA
"ENSG00000231990" 0 NA NA NA NA NA NA
"ENSG00000231992" 0.00888992521533467 0 8.1030458415403 0 1 NA NA
"ENSG00000231996" 0 NA NA NA NA NA NA
"ENSG00000232001" 0 NA NA NA NA NA NA
"ENSG00000232006" 0.242932164541112 1.04279287537414 7.93981661420837 0.131337148707951 0.895508605880208 NA NA
"ENSG00000232009" 0.0101711875132875 1.07329328711202 8.10265582705166 0.132461912491545 0.894618946940983 NA NA
"ENSG00000232019" 0.0815045412823225 -0.202675988872295 8.1030458415239 -0.0250123216425218 0.980045135434491 NA NA
"ENSG00000232027" 0.0936921446884756 -0.523138919628637 8.10304584151248 -0.0645607750296263 0.948523716513756 NA NA
"ENSG00000232031" 0.0518659304238643 0 8.1030458415403 0 1 NA NA
"ENSG00000232032" 0.144363645167067 1.0795265633725 8.10304584150697 0.133224787874548 0.894015607693135 NA NA
"ENSG00000232034" 0.0113111133755411 0 8.1030458415403 0 1 NA NA
"ENSG00000232035" 0 NA NA NA NA NA NA
"ENSG00000232036" 0.0293298110881781 0 8.1030458415354 0 1 NA NA
"ENSG00000232042" 0.0346784136392164 0 8.10304584153048 0 1 NA NA
"ENSG00000232043" 0 NA NA NA NA NA NA
"ENSG00000232050" 0 NA NA NA NA NA NA
"ENSG00000232053" 0.0083034808044931 0 8.1030458415403 0 1 NA NA
"ENSG00000232056" 0 NA NA NA NA NA NA
"ENSG00000232057" 0.0592226337926571 -0.87544576597889 8.10245805924218 -0.108046935828356 0.913958460701261 NA NA
"ENSG00000232058" 0.00981666663675529 0 8.1030458415403 0 1 NA NA
"ENSG00000232059" 0.0144143174891462 0 8.1030458415403 0 1 NA NA
"ENSG00000232063" 1.72001293777305 0.161204469398579 0.720522391555738 0.22373276845777 0.822965246658924 NA NA
"ENSG00000232068" 0 NA NA NA NA NA NA
"ENSG00000232072" 0 NA NA NA NA NA NA
"ENSG00000232073" 0 NA NA NA NA NA NA
"ENSG00000232080" 0.0206004349532399 -0.202587106353768 8.10304584153981 -0.0250013526167181 0.980053884714753 NA NA
"ENSG00000232085" 0.0136681528792657 0 8.1030458415403 0 1 NA NA
"ENSG00000232086" 0 NA NA NA NA NA NA
"ENSG00000232089" 0.0146475471832474 1.07963535318852 8.1030458415403 0.133238213666984 0.894004990114423 NA NA
"ENSG00000232101" 0 NA NA NA NA NA NA
"ENSG00000232110" 2.88447149813938 -0.301036267488697 0.645367052967825 -0.466457446354493 0.640888100231777 NA NA
"ENSG00000232111" 0 NA NA NA NA NA NA
"ENSG00000232115" 0 NA NA NA NA NA NA
"ENSG00000232120" 0 NA NA NA NA NA NA
"ENSG00000232121" 0 NA NA NA NA NA NA
"ENSG00000232124" 0.0251420086719608 0 8.1030458415334 0 1 NA NA
"ENSG00000232130" 0 NA NA NA NA NA NA
"ENSG00000232135" 0 NA NA NA NA NA NA
"ENSG00000232140" 0 NA NA NA NA NA NA
"ENSG00000232145" 0.407898061448678 -1.47535209936384 3.95218667861724 -0.373300205515602 0.708925023506763 NA NA
"ENSG00000232153" 0 NA NA NA NA NA NA
"ENSG00000232155" 0 NA NA NA NA NA NA
"ENSG00000232161" 0 NA NA NA NA NA NA
"ENSG00000232165" 0 NA NA NA NA NA NA
"ENSG00000232166" 0 NA NA NA NA NA NA
"ENSG00000232167" 0 NA NA NA NA NA NA
"ENSG00000232172" 0.0456438893581743 1.07958722828633 8.10304584153469 0.133232274554411 0.8940096869667 NA NA
"ENSG00000232174" 0 NA NA NA NA NA NA
"ENSG00000232175" 0.00981666663675529 0 8.1030458415403 0 1 NA NA
"ENSG00000232176" 0.556577570906037 1.51145773925804 1.46435826018021 1.0321639043932 0.301995341252189 NA NA
"ENSG00000232183" 0 NA NA NA NA NA NA
"ENSG00000232184" 0.0146733036938778 0 8.1030458415346 0 1 NA NA
"ENSG00000232188" 0.00881101099143422 0 8.1030458415403 0 1 NA NA
"ENSG00000232193" 0.0218369629479607 0 8.10304584152684 0 1 NA NA
"ENSG00000232194" 0.114294115883322 0.617655940931421 8.09151465755681 0.0763337850910993 0.939153547630102 NA NA
"ENSG00000232197" 0 NA NA NA NA NA NA
"ENSG00000232200" 0 NA NA NA NA NA NA
"ENSG00000232208" 0 NA NA NA NA NA NA
"ENSG00000232211" 0 NA NA NA NA NA NA
"ENSG00000232218" 0 NA NA NA NA NA NA
"ENSG00000232227" 0.0106008753310464 0 8.10304584153717 0 1 NA NA
"ENSG00000232234" 1.02440845689365 1.50321090912043 1.02589394066542 1.46526931248411 0.142847455536899 NA NA
"ENSG00000232240" 0 NA NA NA NA NA NA
"ENSG00000232245" 0 NA NA NA NA NA NA
"ENSG00000232249" 0 NA NA NA NA NA NA
"ENSG00000232252" 0 NA NA NA NA NA NA
"ENSG00000232259" 0 NA NA NA NA NA NA
"ENSG00000232261" 0 NA NA NA NA NA NA
"ENSG00000232271" 0.0669470261466272 -0.52310234975441 8.1030458415255 -0.0645562619272963 0.948527309952248 NA NA
"ENSG00000232286" 0 NA NA NA NA NA NA
"ENSG00000232290" 0.0334515078560957 1.06497003888023 8.10213794204591 0.131443089033771 0.89542480421011 NA NA
"ENSG00000232294" 0 NA NA NA NA NA NA
"ENSG00000232296" 0 NA NA NA NA NA NA
"ENSG00000232299" 0 NA NA NA NA NA NA
"ENSG00000232306" 0 NA NA NA NA NA NA
"ENSG00000232309" 0 NA NA NA NA NA NA
"ENSG00000232325" 0 NA NA NA NA NA NA
"ENSG00000232327" 0 NA NA NA NA NA NA
"ENSG00000232328" 0.0248492757355785 -0.202587260491986 8.1030458415403 -0.0250013716389733 0.980053869541933 NA NA
"ENSG00000232334" 0 NA NA NA NA NA NA
"ENSG00000232335" 0.0338472266579483 -0.202601673216656 8.1030458415403 -0.0250031503188613 0.980052450804216 NA NA
"ENSG00000232337" 0.616343089312201 1.70213019106673 1.61427606881672 1.05442323277109 0.291689190144584 NA NA
"ENSG00000232342" 0.0327830318418963 0 8.10304584153653 0 1 NA NA
"ENSG00000232344" 0 NA NA NA NA NA NA
"ENSG00000232346" 4.496275395771 0.788815361872213 0.492385084359324 1.60202936061435 0.109149117059771 0.34540162362533 NA
"ENSG00000232347" 0.600028768652704 -1.79803139473909 1.99856793589869 -0.899659882680232 0.368301278799523 NA NA
"ENSG00000232350" 0 NA NA NA NA NA NA
"ENSG00000232353" 0.237763292211338 0.438489692536642 8.04799706115681 0.0544843256284209 0.95654929637599 NA NA
"ENSG00000232355" 0 NA NA NA NA NA NA
"ENSG00000232358" 0 NA NA NA NA NA NA
"ENSG00000232359" 0 NA NA NA NA NA NA
"ENSG00000232360" 0.0146475471832474 1.07963535318852 8.1030458415403 0.133238213666984 0.894004990114423 NA NA
"ENSG00000232363" 0 NA NA NA NA NA NA
"ENSG00000232375" 0 NA NA NA NA NA NA
"ENSG00000232377" 0.00894641472455145 0 8.10304584153714 0 1 NA NA
"ENSG00000232383" 0.0266843133829853 -0.202587260491985 8.1030458415403 -0.0250013716389732 0.980053869541933 NA NA
"ENSG00000232386" 0.188605552400732 1.5653103902668 8.07262783038687 0.193903450419786 0.846251481932568 NA NA
"ENSG00000232389" 0 NA NA NA NA NA NA
"ENSG00000232394" 0 NA NA NA NA NA NA
"ENSG00000232408" 0 NA NA NA NA NA NA
"ENSG00000232409" 0 NA NA NA NA NA NA
"ENSG00000232411" 0.0205253515740117 0 8.10304584153768 0 1 NA NA
"ENSG00000232413" 0 NA NA NA NA NA NA
"ENSG00000232418" 0.0082374088221482 0 8.1030458415403 0 1 NA NA
"ENSG00000232431" 0 NA NA NA NA NA NA
"ENSG00000232436" 0 NA NA NA NA NA NA
"ENSG00000232444" 0 NA NA NA NA NA NA
"ENSG00000232446" 0 NA NA NA NA NA NA
"ENSG00000232448" 0.0110535018371743 0 8.103045841537 0 1 NA NA
"ENSG00000232450" 0.0332639452513681 -0.202605167979407 8.10304584153616 -0.0250035816088876 0.980052106792113 NA NA
"ENSG00000232451" 0 NA NA NA NA NA NA
"ENSG00000232454" 0.463832510880696 1.98207340608372 1.82745504508879 1.08460857158181 0.278095057014618 NA NA
"ENSG00000232463" 0 NA NA NA NA NA NA
"ENSG00000232464" 0 NA NA NA NA NA NA
"ENSG00000232465" 0 NA NA NA NA NA NA
"ENSG00000232470" 0 NA NA NA NA NA NA
"ENSG00000232471" 0 NA NA NA NA NA NA
"ENSG00000232482" 0 NA NA NA NA NA NA
"ENSG00000232494" 0.143304633798561 -0.843647486982097 8.10304584149648 -0.104114860446882 0.917078198019155 NA NA
"ENSG00000232499" 0.366446509633821 -0.237886730925143 2.5950807561694 -0.0916683345439653 0.926961556804236 NA NA
"ENSG00000232500" 0 NA NA NA NA NA NA
"ENSG00000232502" 0 NA NA NA NA NA NA
"ENSG00000232512" 0 NA NA NA NA NA NA
"ENSG00000232515" 0 NA NA NA NA NA NA
"ENSG00000232518" 0.0545324306491128 0 8.103045841518 0 1 NA NA
"ENSG00000232519" 0.0201019203359117 0 8.10304584153982 0 1 NA NA
"ENSG00000232524" 8.07875771307206 -0.329675460877815 0.461877711352577 -0.713772179896672 0.475368065062367 0.733373508603569 NA
"ENSG00000232528" 0 NA NA NA NA NA NA
"ENSG00000232529" 0 NA NA NA NA NA NA
"ENSG00000232536" 0.196310861938932 -1.20331469991091 8.10123955348848 -0.148534639911093 0.881920850448479 NA NA
"ENSG00000232537" 0.0110535018371743 0 8.103045841537 0 1 NA NA
"ENSG00000232545" 0.163320077230138 0.75900311220626 8.10304584147611 0.0936688656407742 0.92537220312742 NA NA
"ENSG00000232546" 0 NA NA NA NA NA NA
"ENSG00000232555" 0 NA NA NA NA NA NA
"ENSG00000232557" 0 NA NA NA NA NA NA
"ENSG00000232576" 0 NA NA NA NA NA NA
"ENSG00000232578" 0.140225345306195 0.45994597757812 8.10176863346507 0.056771058072218 0.95472756905537 NA NA
"ENSG00000232581" 0.0101711875132875 1.07329328711202 8.10265582705166 0.132461912491545 0.894618946940983 NA NA
"ENSG00000232582" 0 NA NA NA NA NA NA
"ENSG00000232590" 0.0200878885654063 0 8.10304584153775 0 1 NA NA
"ENSG00000232594" 0 NA NA NA NA NA NA
"ENSG00000232597" 0 NA NA NA NA NA NA
"ENSG00000232598" 0.0146733036938778 0 8.1030458415346 0 1 NA NA
"ENSG00000232599" 0 NA NA NA NA NA NA
"ENSG00000232603" 0 NA NA NA NA NA NA
"ENSG00000232604" 0 NA NA NA NA NA NA
"ENSG00000232611" 3.96609393921038 -0.107861480160111 0.574367160264468 -0.187791864894306 0.851039813188126 0.946053692853009 NA
"ENSG00000232617" 0 NA NA NA NA NA NA
"ENSG00000232622" 0 NA NA NA NA NA NA
"ENSG00000232626" 0.0920625079277625 -0.202665031230874 8.10304584153878 -0.025010969355739 0.980046214065798 NA NA
"ENSG00000232627" 0.012284013421823 0 8.1030458415403 0 1 NA NA
"ENSG00000232628" 0 NA NA NA NA NA NA
"ENSG00000232633" 0.0530249899380908 0.734613924400891 8.1015087429762 0.0906761873259449 0.927749892427979 NA NA
"ENSG00000232636" 0 NA NA NA NA NA NA
"ENSG00000232638" 0 NA NA NA NA NA NA
"ENSG00000232640" 0.488325899455989 -0.523224552858021 2.5127261522989 -0.208229835304306 0.835049513925545 NA NA
"ENSG00000232642" 0.014682632128395 0 8.10304584153901 0 1 NA NA
"ENSG00000232644" 0 NA NA NA NA NA NA
"ENSG00000232646" 0 NA NA NA NA NA NA
"ENSG00000232663" 0 NA NA NA NA NA NA
"ENSG00000232667" 0 NA NA NA NA NA NA
"ENSG00000232668" 0 NA NA NA NA NA NA
"ENSG00000232675" 0.226827974725737 1.76944772746382 6.31904182363875 0.280018359879267 0.779463418994192 NA NA
"ENSG00000232680" 0.0146475471832474 1.07963535318852 8.1030458415403 0.133238213666984 0.894004990114423 NA NA
"ENSG00000232682" 0 NA NA NA NA NA NA
"ENSG00000232692" 0.122038745831293 1.07954870059717 8.10304584151447 0.133227519837825 0.894013447161015 NA NA
"ENSG00000232693" 0.00888992521533467 0 8.1030458415403 0 1 NA NA
"ENSG00000232696" 0 NA NA NA NA NA NA
"ENSG00000232702" 0.0112119951205771 0 8.1030458415403 0 1 NA NA
"ENSG00000232710" 0.0248444912071654 1.07914157670815 8.10301675594899 0.133177754558619 0.894052803407823 NA NA
"ENSG00000232716" 0.0205537147627035 0 8.1030458415403 0 1 NA NA
"ENSG00000232719" 0 NA NA NA NA NA NA
"ENSG00000232721" 0.556886354074682 -1.11453443747036 1.80316274066318 -0.618099749033435 0.536509587727344 NA NA
"ENSG00000232732" 0.145925184032697 -1.13269630927617 8.10273934780733 -0.139791774195808 0.888824512717898 NA NA
"ENSG00000232736" 0.0082374088221482 0 8.1030458415403 0 1 NA NA
"ENSG00000232738" 0 NA NA NA NA NA NA
"ENSG00000232739" 0 NA NA NA NA NA NA
"ENSG00000232748" 0.514677340156879 -0.523215216847345 2.05867011342223 -0.254152043805395 0.799378097846167 NA NA
"ENSG00000232749" 0 NA NA NA NA NA NA
"ENSG00000232750" 0 NA NA NA NA NA NA
"ENSG00000232751" 0 NA NA NA NA NA NA
"ENSG00000232754" 0 NA NA NA NA NA NA
"ENSG00000232760" 0 NA NA NA NA NA NA
"ENSG00000232762" 0 NA NA NA NA NA NA
"ENSG00000232765" 0 NA NA NA NA NA NA
"ENSG00000232768" 0 NA NA NA NA NA NA
"ENSG00000232789" 0 NA NA NA NA NA NA
"ENSG00000232798" 0 NA NA NA NA NA NA
"ENSG00000232806" 0 NA NA NA NA NA NA
"ENSG00000232807" 0.321255272569932 0.535526760864187 5.06508602478926 0.105729055388841 0.915797326685456 NA NA
"ENSG00000232811" 0.0226222267510823 0 8.10304584153025 0 1 NA NA
"ENSG00000232821" 0.156168756581662 0 8.10304584143714 0 1 NA NA
"ENSG00000232828" 0 NA NA NA NA NA NA
"ENSG00000232834" 0 NA NA NA NA NA NA
"ENSG00000232835" 0 NA NA NA NA NA NA
"ENSG00000232855" 0.381060303614906 0.438548823541702 3.62919425333831 0.120839170606066 0.90381842376367 NA NA
"ENSG00000232862" 0.0396601674746464 -0.523060555119583 8.1030458415403 -0.0645511040352395 0.948531416788806 NA NA
"ENSG00000232876" 0.0770039800987077 -0.5231226990085 8.10304584151901 -0.0645587732366123 0.948525310388426 NA NA
"ENSG00000232884" 0.370147121911294 -0.523241257080895 4.3512842982628 -0.120249843773663 0.904285234578176 NA NA
"ENSG00000232886" 0.0082374088221482 0 8.1030458415403 0 1 NA NA
"ENSG00000232887" 0 NA NA NA NA NA NA
"ENSG00000232889" 0 NA NA NA NA NA NA
"ENSG00000232891" 0.972134334518049 -2.10260153395824 1.43204122670913 -1.4682548901124 0.142034999291042 NA NA
"ENSG00000232895" 0 NA NA NA NA NA NA
"ENSG00000232896" 0.891429404550315 0.980459874703271 1.00789698739515 0.972777860202966 0.330663718547202 NA NA
"ENSG00000232897" 0.0194286686687063 1.07963535318852 8.1030458415403 0.133238213666984 0.894004990114423 NA NA
"ENSG00000232900" 0.0178928294491029 0 8.10304584151932 0 1 NA NA
"ENSG00000232905" 0 NA NA NA NA NA NA
"ENSG00000232906" 0.0709811165507406 -0.523105472804224 8.10304584153916 -0.0645566473439648 0.948527003074368 NA NA
"ENSG00000232909" 0 NA NA NA NA NA NA
"ENSG00000232926" 0.0416306208095787 0 8.10304584151897 0 1 NA NA
"ENSG00000232930" 0 NA NA NA NA NA NA
"ENSG00000232934" 0.957851553328776 0.367357886119852 1.19202798298482 0.30817891137085 0.757946198346408 NA NA
"ENSG00000232935" 0 NA NA NA NA NA NA
"ENSG00000232937" 0 NA NA NA NA NA NA
"ENSG00000232939" 0.0634344686082875 -0.202646677607108 8.10304584151665 -0.0250087043280478 0.980048020731307 NA NA
"ENSG00000232944" 0 NA NA NA NA NA NA
"ENSG00000232949" 0.526350478171384 0.661651285292935 1.72371005974012 0.38385300448539 0.70108739988213 NA NA
"ENSG00000232952" 0.168392943005897 -0.523169348123381 8.1030458414975 -0.0645645302219709 0.948520726541864 NA NA
"ENSG00000232969" 0 NA NA NA NA NA NA
"ENSG00000232971" 0 NA NA NA NA NA NA
"ENSG00000232978" 0 NA NA NA NA NA NA
"ENSG00000232979" 0 NA NA NA NA NA NA
"ENSG00000232983" 0 NA NA NA NA NA NA
"ENSG00000232985" 0 NA NA NA NA NA NA
"ENSG00000232986" 0 NA NA NA NA NA NA
"ENSG00000232989" 0 NA NA NA NA NA NA
"ENSG00000232993" 0 NA NA NA NA NA NA
"ENSG00000232995" 4.29918254710572 -0.10209080290488 0.556635040665965 -0.183407071862989 0.85447862744084 0.946742301722788 NA
"ENSG00000232999" 0 NA NA NA NA NA NA
"ENSG00000233005" 0.0145588991855777 0 8.1030458415403 0 1 NA NA
"ENSG00000233017" 0.0663582559305534 0 8.10304584150407 0 1 NA NA
"ENSG00000233018" 0.16013552252451 1.43536618845166 8.07866307195146 0.177673728396367 0.858979218645269 NA NA
"ENSG00000233021" 0 NA NA NA NA NA NA
"ENSG00000233028" 0 NA NA NA NA NA NA
"ENSG00000233029" 0.0539656277869221 0 8.10304584153445 0 1 NA NA
"ENSG00000233030" 0.29974872183132 0.885763185291339 3.57769644659187 0.247579189155391 0.804460014160167 NA NA
"ENSG00000233031" 0 NA NA NA NA NA NA
"ENSG00000233037" 0 NA NA NA NA NA NA
"ENSG00000233044" 0 NA NA NA NA NA NA
"ENSG00000233052" 0.00992447624296523 0 8.1030458415403 0 1 NA NA
"ENSG00000233055" 0 NA NA NA NA NA NA
"ENSG00000233060" 0.0106008753310464 0 8.10304584153717 0 1 NA NA
"ENSG00000233064" 0.0904714600847034 0 8.10304584148473 0 1 NA NA
"ENSG00000233068" 0 NA NA NA NA NA NA
"ENSG00000233069" 0 NA NA NA NA NA NA
"ENSG00000233078" 0 NA NA NA NA NA NA
"ENSG00000233081" 0.168551382635581 -0.524177265321271 8.1030244957508 -0.0646890880801542 0.948421551075701 NA NA
"ENSG00000233082" 0 NA NA NA NA NA NA
"ENSG00000233085" 0.00981666663675529 0 8.1030458415403 0 1 NA NA
"ENSG00000233090" 0.0117105097379052 -0.202570788748694 8.1030458415403 -0.0249993388548062 0.980055490962247 NA NA
"ENSG00000233096" 0 NA NA NA NA NA NA
"ENSG00000233099" 0.0206398924913705 1.05425335171283 8.10145255970271 0.130131398529293 0.896462468894057 NA NA
"ENSG00000233103" 0.00881101099143422 0 8.1030458415403 0 1 NA NA
"ENSG00000233105" 0 NA NA NA NA NA NA
"ENSG00000233109" 0.381270717960653 0.125936704674224 2.71127098641347 0.0464493240643627 0.962952123992011 NA NA
"ENSG00000233129" 0.100803837695474 -0.202685570834322 8.10304584150865 -0.0250135041561835 0.980044192220203 NA NA
"ENSG00000233138" 0 NA NA NA NA NA NA
"ENSG00000233139" 0 NA NA NA NA NA NA
"ENSG00000233144" 0 NA NA NA NA NA NA
"ENSG00000233145" 0 NA NA NA NA NA NA
"ENSG00000233157" 0.00936076753541151 0 8.1030458415391 0 1 NA NA
"ENSG00000233170" 0.012093223816089 0 8.1030458415403 0 1 NA NA
"ENSG00000233178" 2.06783796693084 0.721105202940186 0.743571420711639 0.969786066078292 0.332153139689583 NA NA
"ENSG00000233179" 0 NA NA NA NA NA NA
"ENSG00000233183" 1.00529105727733 1.2025183092303 0.950325357121349 1.2653753793047 0.205736796728743 NA NA
"ENSG00000233191" 0 NA NA NA NA NA NA
"ENSG00000233193" 0 NA NA NA NA NA NA
"ENSG00000233196" 0 NA NA NA NA NA NA
"ENSG00000233214" 0 NA NA NA NA NA NA
"ENSG00000233216" 0 NA NA NA NA NA NA
"ENSG00000233219" 0 NA NA NA NA NA NA
"ENSG00000233222" 0 NA NA NA NA NA NA
"ENSG00000233230" 2.58035879156024 0.378872390138627 0.683008829255466 0.554710823506672 0.579092471752753 NA NA
"ENSG00000233234" 0 NA NA NA NA NA NA
"ENSG00000233235" 0.0164748176442964 0 8.1030458415314 0 1 NA NA
"ENSG00000233242" 0.0812419829445886 0 8.10304584153315 0 1 NA NA
"ENSG00000233250" 0 NA NA NA NA NA NA
"ENSG00000233251" 9.28567342441608 -0.724898902384143 0.452599646070227 -1.60163382512161 0.109236606399672 0.34540162362533 NA
"ENSG00000233256" 0.012093223816089 0 8.1030458415403 0 1 NA NA
"ENSG00000233258" 0 NA NA NA NA NA NA
"ENSG00000233264" 2.79996388558564 0.121221309385967 0.586732558277723 0.206604027125743 0.836319114932152 NA NA
"ENSG00000233268" 0 NA NA NA NA NA NA
"ENSG00000233271" 0 NA NA NA NA NA NA
"ENSG00000233275" 0 NA NA NA NA NA NA
"ENSG00000233287" 0.025597030831699 0 8.10304584151434 0 1 NA NA
"ENSG00000233288" 0.151787508105354 -0.523205355967577 8.10304584146719 -0.0645689739640967 0.948517188331483 NA NA
"ENSG00000233290" 0.717907400067258 0.646804873015126 1.71378698864987 0.377412640718368 0.705866974357969 NA NA
"ENSG00000233292" 0.0146684600048482 0 8.10304584152859 0 1 NA NA
"ENSG00000233293" 0.0243296502069193 -0.202585201473364 8.1030458415403 -0.0250011175346942 0.980054072224459 NA NA
"ENSG00000233330" 0.624678901611514 1.05347839781982 1.79753946101753 0.586066910165899 0.557830551751325 NA NA
"ENSG00000233332" 0.00894641472455145 0 8.10304584153714 0 1 NA NA
"ENSG00000233336" 0.0171033536879268 0 8.1030458415403 0 1 NA NA
"ENSG00000233339" 0 NA NA NA NA NA NA
"ENSG00000233340" 0 NA NA NA NA NA NA
"ENSG00000233342" 0.0117105097379052 -0.202570788748694 8.1030458415403 -0.0249993388548062 0.980055490962247 NA NA
"ENSG00000233351" 0 NA NA NA NA NA NA
"ENSG00000233352" 0 NA NA NA NA NA NA
"ENSG00000233358" 0.0222068740504891 0 8.1030458415403 0 1 NA NA
"ENSG00000233359" 0.0113111133755411 0 8.1030458415403 0 1 NA NA
"ENSG00000233363" 0 NA NA NA NA NA NA
"ENSG00000233365" 0 NA NA NA NA NA NA
"ENSG00000233367" 0.0144143174891462 0 8.1030458415403 0 1 NA NA
"ENSG00000233372" 0 NA NA NA NA NA NA
"ENSG00000233376" 0 NA NA NA NA NA NA
"ENSG00000233379" 0.10175380100019 0.759085138237593 8.10304584152746 0.0936789885042168 0.925364161609851 NA NA
"ENSG00000233383" 0 NA NA NA NA NA NA
"ENSG00000233388" 0 NA NA NA NA NA NA
"ENSG00000233393" 0.0661073491297693 -0.202647508805912 8.10304584152316 -0.0250088069065916 0.980047938911061 NA NA
"ENSG00000233397" 0 NA NA NA NA NA NA
"ENSG00000233403" 0 NA NA NA NA NA NA
"ENSG00000233406" 0.0709991702140178 0.743078607753403 8.10205107160664 0.0917148757994745 0.926924578028972 NA NA
"ENSG00000233407" 0 NA NA NA NA NA NA
"ENSG00000233408" 0.0307464184033927 -0.202603732235277 8.1030458415403 -0.0250034044231403 0.9800522481217 NA NA
"ENSG00000233411" 0 NA NA NA NA NA NA
"ENSG00000233415" 0 NA NA NA NA NA NA
"ENSG00000233417" 0 NA NA NA NA NA NA
"ENSG00000233420" 0.0707782339366489 -0.20262020397857 8.1030458415403 -0.0250054372073075 0.98005062670155 NA NA
"ENSG00000233423" 0 NA NA NA NA NA NA
"ENSG00000233424" 0 NA NA NA NA NA NA
"ENSG00000233427" 0.0522131814372556 1.8914735855284 8.08461475736917 0.233959643383664 0.81501630912117 NA NA
"ENSG00000233437" 0 NA NA NA NA NA NA
"ENSG00000233444" 0 NA NA NA NA NA NA
"ENSG00000233447" 0 NA NA NA NA NA NA
"ENSG00000233451" 0.0379079606089754 0 8.10304584153849 0 1 NA NA
"ENSG00000233454" 0 NA NA NA NA NA NA
"ENSG00000233455" 0 NA NA NA NA NA NA
"ENSG00000233457" 0 NA NA NA NA NA NA
"ENSG00000233459" 0 NA NA NA NA NA NA
"ENSG00000233470" 0 NA NA NA NA NA NA
"ENSG00000233472" 0.0317126820905294 1.07962094046385 8.1030458415403 0.133236434987096 0.894006396754601 NA NA
"ENSG00000233478" 0.223705614782423 1.25379919963597 4.61772043518344 0.271519078999023 0.785991827744459 NA NA
"ENSG00000233479" 0 NA NA NA NA NA NA
"ENSG00000233482" 0 NA NA NA NA NA NA
"ENSG00000233484" 0 NA NA NA NA NA NA
"ENSG00000233494" 0 NA NA NA NA NA NA
"ENSG00000233502" 0 NA NA NA NA NA NA
"ENSG00000233511" 0 NA NA NA NA NA NA
"ENSG00000233514" 0.0146684600048482 0 8.10304584152859 0 1 NA NA
"ENSG00000233516" 0.0407727231406539 -0.202601673216656 8.1030458415403 -0.0250031503188613 0.980052450804216 NA NA
"ENSG00000233517" 0 NA NA NA NA NA NA
"ENSG00000233519" 0 NA NA NA NA NA NA
"ENSG00000233535" 0 NA NA NA NA NA NA
"ENSG00000233536" 0 NA NA NA NA NA NA
"ENSG00000233538" 0 NA NA NA NA NA NA
"ENSG00000233539" 0.0543674259449417 0.381673638208426 8.09786925080434 0.0471326007357448 0.962407544571663 NA NA
"ENSG00000233542" 0.0396238473038429 0 8.1030458415403 0 1 NA NA
"ENSG00000233547" 0.88830228545942 -2.09397029079993 1.49814188606442 -1.39771159879972 0.162199689791103 NA NA
"ENSG00000233553" 0 NA NA NA NA NA NA
"ENSG00000233558" 0.163863914961718 1.81981449414773 8.07567706830094 0.225345129424622 0.821710794163759 NA NA
"ENSG00000233569" 0 NA NA NA NA NA NA
"ENSG00000233571" 0.010399839673666 0 8.1030458415403 0 1 NA NA
"ENSG00000233574" 0 NA NA NA NA NA NA
"ENSG00000233575" 0.0146475471832474 1.07963535318852 8.1030458415403 0.133238213666984 0.894004990114423 NA NA
"ENSG00000233577" 0 NA NA NA NA NA NA
"ENSG00000233581" 0.0737354492275378 -0.202647877461268 8.10304584152665 -0.0250088524024798 0.980047902621944 NA NA
"ENSG00000233583" 0.0187630813613067 0 8.10304584153815 0 1 NA NA
"ENSG00000233586" 0.14144267577696 0.759055083118908 8.10304584148954 0.0936752793909129 0.925367108097375 NA NA
"ENSG00000233589" 0.127039218274507 -0.523157714330331 8.10304584151635 -0.0645630944909513 0.948521869704365 NA NA
"ENSG00000233616" 0 NA NA NA NA NA NA
"ENSG00000233619" 0 NA NA NA NA NA NA
"ENSG00000233625" 0 NA NA NA NA NA NA
"ENSG00000233626" 0 NA NA NA NA NA NA
"ENSG00000233632" 0 NA NA NA NA NA NA
"ENSG00000233633" 0.0101711875132875 1.07329328711202 8.10265582705166 0.132461912491545 0.894618946940983 NA NA
"ENSG00000233635" 0 NA NA NA NA NA NA
"ENSG00000233645" 0.00981666663675529 0 8.1030458415403 0 1 NA NA
"ENSG00000233648" 0 NA NA NA NA NA NA
"ENSG00000233651" 0 NA NA NA NA NA NA
"ENSG00000233656" 0.0083034808044931 0 8.1030458415403 0 1 NA NA
"ENSG00000233663" 0 NA NA NA NA NA NA
"ENSG00000233665" 0 NA NA NA NA NA NA
"ENSG00000233668" 2.11493854415595 1.18443579368647 0.722386437672576 1.63961521412632 0.101085197717028 NA NA
"ENSG00000233674" 0.0567517746229022 -0.202619804602687 8.10304584153902 -0.0250053879201803 0.980050666014695 NA NA
"ENSG00000233683" 0 NA NA NA NA NA NA
"ENSG00000233689" 0 NA NA NA NA NA NA
"ENSG00000233691" 0 NA NA NA NA NA NA
"ENSG00000233703" 0 NA NA NA NA NA NA
"ENSG00000233706" 0 NA NA NA NA NA NA
"ENSG00000233708" 0 NA NA NA NA NA NA
"ENSG00000233710" 0 NA NA NA NA NA NA
"ENSG00000233712" 0 NA NA NA NA NA NA
"ENSG00000233713" 0 NA NA NA NA NA NA
"ENSG00000233714" 0 NA NA NA NA NA NA
"ENSG00000233720" 0 NA NA NA NA NA NA
"ENSG00000233721" 0.0112119951205771 0 8.1030458415403 0 1 NA NA
"ENSG00000233724" 0 NA NA NA NA NA NA
"ENSG00000233727" 0 NA NA NA NA NA NA
"ENSG00000233728" 0 NA NA NA NA NA NA
"ENSG00000233735" 0.015427605311482 -0.202570788748694 8.1030458415403 -0.0249993388548061 0.980055490962247 NA NA
"ENSG00000233737" 0 NA NA NA NA NA NA
"ENSG00000233739" 0 NA NA NA NA NA NA
"ENSG00000233754" 0.0662609648534861 -0.202635496312049 8.1030458415337 -0.0250073244400769 0.980049121378388 NA NA
"ENSG00000233755" 0.0500692212391377 1.07957374452366 8.10304584153894 0.13323061051801 0.894011002943964 NA NA
"ENSG00000233775" 0 NA NA NA NA NA NA
"ENSG00000233778" 0.217530107856567 2.205213452442 8.04531852737323 0.274098961394634 0.784008571970183 NA NA
"ENSG00000233783" 0 NA NA NA NA NA NA
"ENSG00000233787" 0 NA NA NA NA NA NA
"ENSG00000233799" 0 NA NA NA NA NA NA
"ENSG00000233805" 0.010399839673666 0 8.1030458415403 0 1 NA NA
"ENSG00000233817" 0.0111582819844231 0 8.1030458415403 0 1 NA NA
"ENSG00000233820" 0.0294239468019925 0 8.1030458415403 0 1 NA NA
"ENSG00000233823" 0 NA NA NA NA NA NA
"ENSG00000233824" 0.0112725434963834 0 8.1030458415347 0 1 NA NA
"ENSG00000233832" 0.0234210194758104 -0.523044083376291 8.1030458415403 -0.0645490712510724 0.948533035340373 NA NA
"ENSG00000233835" 0 NA NA NA NA NA NA
"ENSG00000233836" 0.0338785642623551 0 8.1030458415403 0 1 NA NA
"ENSG00000233839" 0.156470168499871 -1.76902285490175 8.09576623710158 -0.218512096704894 0.827030134226852 NA NA
"ENSG00000233842" 0.0109135640315278 -0.202568729730072 8.1030458415403 -0.0249990847505271 0.980055693644784 NA NA
"ENSG00000233845" 0.0469485548169815 0 8.10304584153625 0 1 NA NA
"ENSG00000233848" 0 NA NA NA NA NA NA
"ENSG00000233849" 0.0749303855191547 0 8.10304584153555 0 1 NA NA
"ENSG00000233850" 0.090238196909132 -0.523128174724675 8.10304584152324 -0.0645594489968151 0.948524772332239 NA NA
"ENSG00000233852" 0.0248438011832043 0 8.1030458415403 0 1 NA NA
"ENSG00000233862" 0.0817865391590043 -0.202658354326489 8.10304584151111 -0.0250101453564893 0.980046871316481 NA NA
"ENSG00000233866" 0.109627087893845 1.58342569338817 8.08620518255459 0.195818144313762 0.844752507895809 NA NA
"ENSG00000233870" 0 NA NA NA NA NA NA
"ENSG00000233875" 0.012284013421823 0 8.1030458415403 0 1 NA NA
"ENSG00000233877" 0 NA NA NA NA NA NA
"ENSG00000233884" 0.0101711875132875 1.07329328711202 8.10265582705166 0.132461912491545 0.894618946940983 NA NA
"ENSG00000233887" 0.0146475471832474 1.07963535318852 8.1030458415403 0.133238213666984 0.894004990114423 NA NA
"ENSG00000233891" 0.0291477490098598 -0.20258348255865 8.103045841534 -0.0250009054027885 0.980054241428343 NA NA
"ENSG00000233894" 0.0341927902599511 0 8.1030458415403 0 1 NA NA
"ENSG00000233902" 0 NA NA NA NA NA NA
"ENSG00000233906" 0 NA NA NA NA NA NA
"ENSG00000233908" 0 NA NA NA NA NA NA
"ENSG00000233912" 0.169971217723551 0.711937609966509 7.25663764851647 0.0981084690251905 0.921846162662684 NA NA
"ENSG00000233918" 0 NA NA NA NA NA NA
"ENSG00000233919" 0 NA NA NA NA NA NA
"ENSG00000233920" 0.013068165174519 0 8.1030458415403 0 1 NA NA
"ENSG00000233928" 1.16946325919647 -0.934848835004126 1.14657879005939 -0.815337631490381 0.414879073823371 NA NA
"ENSG00000233933" 0.0592738675771617 -0.202646077397864 8.10304584151606 -0.0250086302559964 0.980048079813774 NA NA
"ENSG00000233936" 0 NA NA NA NA NA NA
"ENSG00000233941" 0 NA NA NA NA NA NA
"ENSG00000233942" 0.165090704461028 -0.202727598691692 8.10304584149379 -0.0250186908302519 0.980040055147745 NA NA
"ENSG00000233943" 0 NA NA NA NA NA NA
"ENSG00000233953" 0 NA NA NA NA NA NA
"ENSG00000233960" 0 NA NA NA NA NA NA
"ENSG00000233962" 0 NA NA NA NA NA NA
"ENSG00000233967" 2.01210272012533 0.681991028512209 0.7219295200086 0.944678129388703 0.344823225952479 NA NA
"ENSG00000233968" 0.0610436997702627 2.73800384176259 8.05563894984078 0.339886613440726 0.733941918080145 NA NA
"ENSG00000233969" 0 NA NA NA NA NA NA
"ENSG00000233970" 0 NA NA NA NA NA NA
"ENSG00000233974" 0 NA NA NA NA NA NA
"ENSG00000233977" 0 NA NA NA NA NA NA
"ENSG00000233978" 0 NA NA NA NA NA NA
"ENSG00000233981" 0 NA NA NA NA NA NA
"ENSG00000233983" 0 NA NA NA NA NA NA
"ENSG00000233987" 0.0163236092191201 -0.202570788748694 8.1030458415403 -0.0249993388548062 0.980055490962247 NA NA
"ENSG00000233990" 0.0699204505592296 -0.202643306256644 8.10304584152719 -0.0250082882683596 0.980048352595114 NA NA
"ENSG00000233995" 0 NA NA NA NA NA NA
"ENSG00000234001" 0 NA NA NA NA NA NA
"ENSG00000234004" 0.0112725434963834 0 8.1030458415347 0 1 NA NA
"ENSG00000234017" 0.042340480120274 0 8.1030458415403 0 1 NA NA
"ENSG00000234019" 0 NA NA NA NA NA NA
"ENSG00000234021" 0 NA NA NA NA NA NA
"ENSG00000234022" 0.0421645323872114 0 8.10304584153306 0 1 NA NA
"ENSG00000234026" 0.0896350286830428 -0.52458200518506 8.10301626810468 -0.0647391030485691 0.948381728378981 NA NA
"ENSG00000234034" 0.00886594486577857 0 8.10304584154009 0 1 NA NA
"ENSG00000234041" 0 NA NA NA NA NA NA
"ENSG00000234042" 0 NA NA NA NA NA NA
"ENSG00000234044" 0 NA NA NA NA NA NA
"ENSG00000234050" 0 NA NA NA NA NA NA
"ENSG00000234055" 0 NA NA NA NA NA NA
"ENSG00000234061" 0.0136372806150015 -0.202570788748694 8.1030458415403 -0.0249993388548062 0.980055490962247 NA NA
"ENSG00000234071" 0 NA NA NA NA NA NA
"ENSG00000234080" 0 NA NA NA NA NA NA
"ENSG00000234083" 0 NA NA NA NA NA NA
"ENSG00000234084" 0 NA NA NA NA NA NA
"ENSG00000234085" 0 NA NA NA NA NA NA
"ENSG00000234087" 0 NA NA NA NA NA NA
"ENSG00000234089" 0.0111582819844231 0 8.1030458415403 0 1 NA NA
"ENSG00000234105" 0.025896310289565 -0.202585201473364 8.1030458415403 -0.0250011175346942 0.980054072224459 NA NA
"ENSG00000234115" 0.0110535018371743 0 8.103045841537 0 1 NA NA
"ENSG00000234116" 0 NA NA NA NA NA NA
"ENSG00000234117" 0 NA NA NA NA NA NA
"ENSG00000234120" 0 NA NA NA NA NA NA
"ENSG00000234132" 0 NA NA NA NA NA NA
"ENSG00000234134" 0.170956964429318 1.54280863597214 8.08853488479018 0.190740184464466 0.848729153980933 NA NA
"ENSG00000234136" 0 NA NA NA NA NA NA
"ENSG00000234139" 0 NA NA NA NA NA NA
"ENSG00000234141" 0.00886594486577857 0 8.10304584154009 0 1 NA NA
"ENSG00000234147" 0.183810787149828 -1.52698331107468 8.09855972151341 -0.188549984637185 0.850445536021453 NA NA
"ENSG00000234149" 0 NA NA NA NA NA NA
"ENSG00000234156" 0 NA NA NA NA NA NA
"ENSG00000234160" 0 NA NA NA NA NA NA
"ENSG00000234162" 0.010468704978083 0 8.1030458415403 0 1 NA NA
"ENSG00000234172" 0 NA NA NA NA NA NA
"ENSG00000234173" 0 NA NA NA NA NA NA
"ENSG00000234174" 0.00843519566997121 -0.202568729730072 8.1030458415403 -0.0249990847505271 0.980055693644784 NA NA
"ENSG00000234175" 0 NA NA NA NA NA NA
"ENSG00000234182" 0.0504132259339345 0 8.10304584150913 0 1 NA NA
"ENSG00000234185" 0 NA NA NA NA NA NA
"ENSG00000234189" 0 NA NA NA NA NA NA
"ENSG00000234190" 0 NA NA NA NA NA NA
"ENSG00000234200" 0 NA NA NA NA NA NA
"ENSG00000234203" 0.160347655580992 -0.202711314968572 8.10304584147504 -0.0250166812497845 0.980041658059276 NA NA
"ENSG00000234206" 0 NA NA NA NA NA NA
"ENSG00000234208" 0 NA NA NA NA NA NA
"ENSG00000234210" 0.086914372466036 0.759083817881703 8.1030458415403 0.0936788255584408 0.925364291052544 NA NA
"ENSG00000234211" 0 NA NA NA NA NA NA
"ENSG00000234223" 0 NA NA NA NA NA NA
"ENSG00000234225" 0.0756205727924025 0 8.10304584150981 0 1 NA NA
"ENSG00000234238" 0.0120561868881342 0 8.1030458415403 0 1 NA NA
"ENSG00000234241" 0.104990979154808 1.62032630125853 8.08533470044744 0.200403120129196 0.841165319476702 NA NA
"ENSG00000234244" 0 NA NA NA NA NA NA
"ENSG00000234255" 0 NA NA NA NA NA NA
"ENSG00000234259" 0.0136681528792657 0 8.1030458415403 0 1 NA NA
"ENSG00000234261" 0.296283420872344 1.45281183091261 3.89448911125793 0.373042981867099 0.709116454244415 NA NA
"ENSG00000234262" 0 NA NA NA NA NA NA
"ENSG00000234269" 0.0136372806150015 -0.202570788748694 8.1030458415403 -0.0249993388548062 0.980055490962247 NA NA
"ENSG00000234271" 0.014682632128395 0 8.10304584153901 0 1 NA NA
"ENSG00000234273" 0 NA NA NA NA NA NA
"ENSG00000234275" 0.0303557070175931 -0.202602029996934 8.10304584153921 -0.0250031943492558 0.980052415684024 NA NA
"ENSG00000234282" 0 NA NA NA NA NA NA
"ENSG00000234286" 0.467990135674584 -0.185154185082503 2.0577599243651 -0.0899785163906474 0.928304287003931 NA NA
"ENSG00000234292" 0.0146475471832474 1.07963535318852 8.1030458415403 0.133238213666984 0.894004990114423 NA NA
"ENSG00000234296" 0 NA NA NA NA NA NA
"ENSG00000234306" 0 NA NA NA NA NA NA
"ENSG00000234318" 0.0286435459541817 -0.202587260491986 8.1030458415403 -0.0250013716389733 0.980053869541933 NA NA
"ENSG00000234337" 0.0112230312477958 0 8.1030458415403 0 1 NA NA
"ENSG00000234338" 0.0120561868881342 0 8.1030458415403 0 1 NA NA
"ENSG00000234340" 0 NA NA NA NA NA NA
"ENSG00000234352" 0.100126310558362 0 8.10304584151199 0 1 NA NA
"ENSG00000234353" 0 NA NA NA NA NA NA
"ENSG00000234356" 0 NA NA NA NA NA NA
"ENSG00000234360" 0.0410789735208248 -0.523058496100958 8.1030458415403 -0.0645508499309601 0.948531619112723 NA NA
"ENSG00000234361" 0.00880495685168251 0 8.1030458415403 0 1 NA NA
"ENSG00000234378" 0.0252484225142938 1.07961967211933 8.10304584153767 0.133236278460255 0.894006520541334 NA NA
"ENSG00000234382" 0 NA NA NA NA NA NA
"ENSG00000234387" 0.00881101099143422 0 8.1030458415403 0 1 NA NA
"ENSG00000234389" 0 NA NA NA NA NA NA
"ENSG00000234391" 0 NA NA NA NA NA NA
"ENSG00000234393" 0 NA NA NA NA NA NA
"ENSG00000234396" 0 NA NA NA NA NA NA
"ENSG00000234398" 0 NA NA NA NA NA NA
"ENSG00000234405" 0.749209903489528 -1.15314636111678 1.66604937889344 -0.692144167949377 0.488846796780589 NA NA
"ENSG00000234406" 0.00894641472455145 0 8.10304584153714 0 1 NA NA
"ENSG00000234418" 0.0849029118500368 1.07955505349068 8.1030458415403 0.133228303850428 0.89401282713657 NA NA
"ENSG00000234424" 0 NA NA NA NA NA NA
"ENSG00000234425" 0 NA NA NA NA NA NA
"ENSG00000234426" 0.0808101931915365 0.759104267225719 8.10304584152506 0.0936813492200174 0.925362286278173 NA NA
"ENSG00000234427" 0 NA NA NA NA NA NA
"ENSG00000234428" 0.0163236092191201 -0.202570788748694 8.1030458415403 -0.0249993388548062 0.980055490962247 NA NA
"ENSG00000234431" 0 NA NA NA NA NA NA
"ENSG00000234436" 0 NA NA NA NA NA NA
"ENSG00000234441" 0 NA NA NA NA NA NA
"ENSG00000234442" 0 NA NA NA NA NA NA
"ENSG00000234446" 0 NA NA NA NA NA NA
"ENSG00000234448" 0 NA NA NA NA NA NA
"ENSG00000234450" 0 NA NA NA NA NA NA
"ENSG00000234451" 0 NA NA NA NA NA NA
"ENSG00000234455" 0 NA NA NA NA NA NA
"ENSG00000234457" 0 NA NA NA NA NA NA
"ENSG00000234459" 0 NA NA NA NA NA NA
"ENSG00000234460" 0 NA NA NA NA NA NA
"ENSG00000234464" 0.0821284465621785 0 8.1030458415233 0 1 NA NA
"ENSG00000234471" 0 NA NA NA NA NA NA
"ENSG00000234477" 0.0602618871573947 -0.20263461670324 8.1030458415403 -0.0250072158871955 0.980049207963978 NA NA
"ENSG00000234481" 0 NA NA NA NA NA NA
"ENSG00000234484" 0 NA NA NA NA NA NA
"ENSG00000234500" 0 NA NA NA NA NA NA
"ENSG00000234503" 0 NA NA NA NA NA NA
"ENSG00000234504" 0 NA NA NA NA NA NA
"ENSG00000234513" 0.0765793439865225 -0.20264925493581 8.1030458415206 -0.0250090223971609 0.980047767028223 NA NA
"ENSG00000234519" 0 NA NA NA NA NA NA
"ENSG00000234521" 0 NA NA NA NA NA NA
"ENSG00000234522" 0 NA NA NA NA NA NA
"ENSG00000234535" 0 NA NA NA NA NA NA
"ENSG00000234537" 0.205318023456106 -0.861656928185283 6.6366403188452 -0.129833302211444 0.896698314548991 NA NA
"ENSG00000234540" 0 NA NA NA NA NA NA
"ENSG00000234542" 0 NA NA NA NA NA NA
"ENSG00000234553" 0.256145061010088 0.876144733830001 4.87474139587094 0.179731530901746 0.857363338434921 NA NA
"ENSG00000234567" 0 NA NA NA NA NA NA
"ENSG00000234573" 0 NA NA NA NA NA NA
"ENSG00000234578" 0 NA NA NA NA NA NA
"ENSG00000234579" 0 NA NA NA NA NA NA
"ENSG00000234580" 0 NA NA NA NA NA NA
"ENSG00000234584" 0.244355692605797 -1.6005364870439 5.51222686907812 -0.290361141705255 0.771539968146837 NA NA
"ENSG00000234586" 0.0291477490098598 -0.20258348255865 8.103045841534 -0.0250009054027885 0.980054241428343 NA NA
"ENSG00000234595" 0 NA NA NA NA NA NA
"ENSG00000234597" 0.13674483387863 0.268321778033233 8.09233084967967 0.0331575392822519 0.973548958232616 NA NA
"ENSG00000234604" 0 NA NA NA NA NA NA
"ENSG00000234607" 0.0608706394114779 0.759116145737415 8.10304584153868 0.0936828151515514 0.925361121755383 NA NA
"ENSG00000234613" 0 NA NA NA NA NA NA
"ENSG00000234622" 0 NA NA NA NA NA NA
"ENSG00000234624" 0.618497742762509 -1.98102575104073 1.70856465151519 -1.15946783124883 0.246265541645667 NA NA
"ENSG00000234626" 0.0258578523351521 0 8.1030458415403 0 1 NA NA
"ENSG00000234630" 0 NA NA NA NA NA NA
"ENSG00000234638" 0.0475924226869435 0 8.10304584153325 0 1 NA NA
"ENSG00000234639" 0.0463705772922765 -0.202616085941327 8.1030458415403 -0.0250049289987494 0.980051032066563 NA NA
"ENSG00000234640" 0.0301991756127659 1.06359468829678 8.10205109986356 0.131274744529159 0.895557969823377 NA NA
"ENSG00000234646" 0 NA NA NA NA NA NA
"ENSG00000234647" 0.195365680139 1.84847493526048 6.76557482710588 0.273217720962108 0.784685858671332 NA NA
"ENSG00000234648" 0 NA NA NA NA NA NA
"ENSG00000234675" 0 NA NA NA NA NA NA
"ENSG00000234677" 0 NA NA NA NA NA NA
"ENSG00000234683" 0 NA NA NA NA NA NA
"ENSG00000234686" 0 NA NA NA NA NA NA
"ENSG00000234692" 0 NA NA NA NA NA NA
"ENSG00000234698" 0.0144143174891462 0 8.1030458415403 0 1 NA NA
"ENSG00000234699" 0.315382813064968 1.19546518634937 4.12972972185538 0.28947782708944 0.772215745325473 NA NA
"ENSG00000234703" 0 NA NA NA NA NA NA
"ENSG00000234710" 0.712646111144585 -0.312790948645359 1.45369923960182 -0.215168956634411 0.829635593079524 NA NA
"ENSG00000234712" 0 NA NA NA NA NA NA
"ENSG00000234713" 0 NA NA NA NA NA NA
"ENSG00000234714" 0 NA NA NA NA NA NA
"ENSG00000234716" 0 NA NA NA NA NA NA
"ENSG00000234718" 0 NA NA NA NA NA NA
"ENSG00000234726" 0.00888992521533467 0 8.1030458415403 0 1 NA NA
"ENSG00000234730" 0 NA NA NA NA NA NA
"ENSG00000234735" 0.0145588991855777 0 8.1030458415403 0 1 NA NA
"ENSG00000234740" 0.772818254295341 -1.31201890525612 1.61026256929251 -0.814785694132215 0.415194991115089 NA NA
"ENSG00000234748" 0 NA NA NA NA NA NA
"ENSG00000234750" 0.0126043354413591 -0.202568729730069 8.1030458415403 -0.0249990847505268 0.980055693644785 NA NA
"ENSG00000234758" 0 NA NA NA NA NA NA
"ENSG00000234763" 0.07727250010824 0 8.10304584153555 0 1 NA NA
"ENSG00000234768" 0 NA NA NA NA NA NA
"ENSG00000234773" 0.0345282501844619 0 8.1030458415403 0 1 NA NA
"ENSG00000234775" 0 NA NA NA NA NA NA
"ENSG00000234780" 0 NA NA NA NA NA NA
"ENSG00000234784" 0 NA NA NA NA NA NA
"ENSG00000234789" 0 NA NA NA NA NA NA
"ENSG00000234791" 0.0283157000625131 1.07962094046385 8.1030458415403 0.133236434987096 0.894006396754601 NA NA
"ENSG00000234792" 0 NA NA NA NA NA NA
"ENSG00000234793" 0 NA NA NA NA NA NA
"ENSG00000234796" 0 NA NA NA NA NA NA
"ENSG00000234810" 0.093671002078605 0 8.10304584151517 0 1 NA NA
"ENSG00000234811" 0 NA NA NA NA NA NA
"ENSG00000234812" 0 NA NA NA NA NA NA
"ENSG00000234813" 0 NA NA NA NA NA NA
"ENSG00000234818" 0 NA NA NA NA NA NA
"ENSG00000234819" 0.0216593249043361 0 8.1030458415403 0 1 NA NA
"ENSG00000234826" 0 NA NA NA NA NA NA
"ENSG00000234837" 0 NA NA NA NA NA NA
"ENSG00000234841" 0.315723461141697 -0.523911872350433 3.81648840342775 -0.137275897885576 0.89081272076292 NA NA
"ENSG00000234848" 0.0102248976740533 0 8.1030458415403 0 1 NA NA
"ENSG00000234859" 0.110326311902109 0.759051424409794 8.10304584151724 0.0936748278678955 0.925367466783424 NA NA
"ENSG00000234860" 0 NA NA NA NA NA NA
"ENSG00000234862" 0 NA NA NA NA NA NA
"ENSG00000234863" 0 NA NA NA NA NA NA
"ENSG00000234872" 0.182527696367109 -1.43189167557467 8.10042044737646 -0.17676757458169 0.859690959658349 NA NA
"ENSG00000234877" 0 NA NA NA NA NA NA
"ENSG00000234891" 0 NA NA NA NA NA NA
"ENSG00000234892" 0 NA NA NA NA NA NA
"ENSG00000234894" 0 NA NA NA NA NA NA
"ENSG00000234900" 0.023218834991196 0 8.10304584153931 0 1 NA NA
"ENSG00000234902" 0.188696740383027 -0.202769124046483 8.10304584144552 -0.0250238154903873 0.980035967540294 NA NA
"ENSG00000234903" 0 NA NA NA NA NA NA
"ENSG00000234907" 0 NA NA NA NA NA NA
"ENSG00000234913" 0.312382034624688 1.86741531600122 3.50481984992653 0.532813495689475 0.594162690751486 NA NA
"ENSG00000234915" 0.0735105326209591 -0.202638342424449 8.10304584152066 -0.0250076756799417 0.980048841217139 NA NA
"ENSG00000234917" 1.07240126904563 -0.591747194870556 1.28538484401738 -0.460365778875293 0.645253693619315 NA NA
"ENSG00000234918" 0 NA NA NA NA NA NA
"ENSG00000234921" 0.0153891473570691 0 8.1030458415403 0 1 NA NA
"ENSG00000234929" 0 NA NA NA NA NA NA
"ENSG00000234932" 0 NA NA NA NA NA NA
"ENSG00000234936" 0.887933669805874 0.298878673466858 1.36896878832299 0.218323950126715 0.827176715019146 NA NA
"ENSG00000234937" 0.0467363253165331 0 8.1030458415403 0 1 NA NA
"ENSG00000234938" 0.00888992521533467 0 8.1030458415403 0 1 NA NA
"ENSG00000234940" 0 NA NA NA NA NA NA
"ENSG00000234941" 0 NA NA NA NA NA NA
"ENSG00000234943" 0 NA NA NA NA NA NA
"ENSG00000234953" 0 NA NA NA NA NA NA
"ENSG00000234961" 0.0293782358766565 0 8.10304584152886 0 1 NA NA
"ENSG00000234967" 0.438973654243142 -0.119232761946086 2.39884349188572 -0.0497042688901551 0.960358054584014 NA NA
"ENSG00000234977" 0 NA NA NA NA NA NA
"ENSG00000234979" 0 NA NA NA NA NA NA
"ENSG00000234983" 0 NA NA NA NA NA NA
"ENSG00000234985" 0.00886594486577857 0 8.10304584154009 0 1 NA NA
"ENSG00000234986" 0 NA NA NA NA NA NA
"ENSG00000234998" 0 NA NA NA NA NA NA
"ENSG00000235002" 0 NA NA NA NA NA NA
"ENSG00000235005" 0.0205262291992615 0 8.1030458415403 0 1 NA NA
"ENSG00000235007" 0.00880495685168251 0 8.1030458415403 0 1 NA NA
"ENSG00000235008" 0.325425668297438 -1.43695208536775 3.27277695617087 -0.439062027327698 0.660616592673213 NA NA
"ENSG00000235011" 0 NA NA NA NA NA NA
"ENSG00000235020" 0.0466422218558246 1.85060619521206 8.08774781432999 0.228816011292183 0.819011921697389 NA NA
"ENSG00000235021" 0.0470513368331611 -0.202618356403841 8.10304584153368 -0.0250052091974209 0.980050808570251 NA NA
"ENSG00000235023" 0.646131381395483 -0.827488161133981 1.89809423514499 -0.435957364925442 0.662867663301528 NA NA
"ENSG00000235035" 0.0341019723625842 1.07961689476012 8.10304584153555 0.133235935705324 0.894006791603563 NA NA
"ENSG00000235036" 0.537161215722028 -2.306954312535 2.63490458631756 -0.875536186211249 0.381282229868431 NA NA
"ENSG00000235038" 0.0457488397796348 1.0639774324907 8.10207533584727 0.131321592109021 0.895520911669953 NA NA
"ENSG00000235047" 0.010399839673666 0 8.1030458415403 0 1 NA NA
"ENSG00000235051" 0.230929510761862 -0.202701818539609 5.62298167250649 -0.0360488136624591 0.971243436551997 NA NA
"ENSG00000235052" 0.0425552810430245 0 8.10304584153871 0 1 NA NA
"ENSG00000235055" 0.0372976528147103 0.759162058560919 8.1030458415403 0.0936884812707182 0.92535662064292 NA NA
"ENSG00000235056" 0 NA NA NA NA NA NA
"ENSG00000235066" 0.013355844099843 0 8.1030458415403 0 1 NA NA
"ENSG00000235069" 0 NA NA NA NA NA NA
"ENSG00000235070" 0.989210609061008 0.214247195685597 1.22286971121305 0.175200345319756 0.860922213003102 NA NA
"ENSG00000235071" 0.0253278815206739 -0.202585201473364 8.1030458415403 -0.0250011175346942 0.980054072224459 NA NA
"ENSG00000235077" 0 NA NA NA NA NA NA
"ENSG00000235078" 1.04496501753201 -0.840944918863315 1.35407396074185 -0.621047995341843 0.534568044655992 NA NA
"ENSG00000235081" 0.250905904970069 -0.842372420417892 5.47586224314588 -0.153833749465171 0.877740822338071 NA NA
"ENSG00000235083" 0 NA NA NA NA NA NA
"ENSG00000235085" 0 NA NA NA NA NA NA
"ENSG00000235088" 0 NA NA NA NA NA NA
"ENSG00000235089" 0 NA NA NA NA NA NA
"ENSG00000235091" 0.0920340781088283 0 8.10304584150753 0 1 NA NA
"ENSG00000235094" 0 NA NA NA NA NA NA
"ENSG00000235096" 0 NA NA NA NA NA NA
"ENSG00000235099" 0.030937149320523 -0.202585201473364 8.1030458415403 -0.0250011175346942 0.980054072224459 NA NA
"ENSG00000235100" 1.90762313668337 -0.780904885093622 0.893577544184449 -0.873908358794242 0.382168162247546 NA NA
"ENSG00000235105" 0.00881101099143422 0 8.1030458415403 0 1 NA NA
"ENSG00000235111" 0.0112725434963834 0 8.1030458415347 0 1 NA NA
"ENSG00000235113" 0 NA NA NA NA NA NA
"ENSG00000235119" 0.0111582819844231 0 8.1030458415403 0 1 NA NA
"ENSG00000235121" 0.41934052205637 0.122636483702574 2.54850910443824 0.0481208732937236 0.961619910991581 NA NA
"ENSG00000235122" 0 NA NA NA NA NA NA
"ENSG00000235126" 0.012284013421823 0 8.1030458415403 0 1 NA NA
"ENSG00000235127" 0.0083034808044931 0 8.1030458415403 0 1 NA NA
"ENSG00000235128" 0.0369660109995191 -0.202603307061536 8.10304584153517 -0.0250033519523014 0.980052289974288 NA NA
"ENSG00000235138" 0 NA NA NA NA NA NA
"ENSG00000235140" 0 NA NA NA NA NA NA
"ENSG00000235143" 0.0163236092191201 -0.202570788748694 8.1030458415403 -0.0249993388548062 0.980055490962247 NA NA
"ENSG00000235146" 0 NA NA NA NA NA NA
"ENSG00000235147" 0.00894641472455145 0 8.10304584153714 0 1 NA NA
"ENSG00000235149" 0.0645271419417971 -0.202643919188229 8.10304584151669 -0.0250083639105142 0.980048292260277 NA NA
"ENSG00000235151" 0 NA NA NA NA NA NA
"ENSG00000235152" 0.0535324956472211 -0.202634705776021 8.10304584151988 -0.0250072268797647 0.980049199195919 NA NA
"ENSG00000235154" 0 NA NA NA NA NA NA
"ENSG00000235158" 0.130121857406142 1.71438308393512 8.08112989001873 0.212146458139796 0.831992776125631 NA NA
"ENSG00000235168" 0 NA NA NA NA NA NA
"ENSG00000235181" 0 NA NA NA NA NA NA
"ENSG00000235182" 0 NA NA NA NA NA NA
"ENSG00000235186" 0 NA NA NA NA NA NA
"ENSG00000235189" 0.0437114631119465 0 8.10304584151455 0 1 NA NA
"ENSG00000235190" 0 NA NA NA NA NA NA
"ENSG00000235192" 0 NA NA NA NA NA NA
"ENSG00000235196" 0 NA NA NA NA NA NA
"ENSG00000235198" 0 NA NA NA NA NA NA
"ENSG00000235204" 0 NA NA NA NA NA NA
"ENSG00000235209" 0 NA NA NA NA NA NA
"ENSG00000235215" 0 NA NA NA NA NA NA
"ENSG00000235219" 0 NA NA NA NA NA NA
"ENSG00000235224" 0 NA NA NA NA NA NA
"ENSG00000235226" 0 NA NA NA NA NA NA
"ENSG00000235236" 0.892447504876893 2.55586631434949 1.07597972551825 2.37538519893435 0.0175306447448177 NA NA
"ENSG00000235237" 0 NA NA NA NA NA NA
"ENSG00000235240" 0 NA NA NA NA NA NA
"ENSG00000235241" 0 NA NA NA NA NA NA
"ENSG00000235242" 0 NA NA NA NA NA NA
"ENSG00000235243" 0.13554655786299 0.438567705253453 8.10304584150015 0.0541238089765341 0.956836523226328 NA NA
"ENSG00000235251" 0 NA NA NA NA NA NA
"ENSG00000235263" 0 NA NA NA NA NA NA
"ENSG00000235267" 0 NA NA NA NA NA NA
"ENSG00000235271" 0.0614955252699363 0 8.1030458415403 0 1 NA NA
"ENSG00000235274" 0 NA NA NA NA NA NA
"ENSG00000235277" 0.580150331040081 0.39275415426106 1.72276050456608 0.227979544005151 0.819662143318291 NA NA
"ENSG00000235279" 0 NA NA NA NA NA NA
"ENSG00000235281" 0.0426464536012839 0 8.10304584153173 0 1 NA NA
"ENSG00000235286" 0.374370600589566 -1.71876183649815 2.3604026476375 -0.728164679114572 0.4665127845623 NA NA
"ENSG00000235288" 0.0373944446107036 0 8.10304584152308 0 1 NA NA
"ENSG00000235292" 0.0171149362079666 0 8.1030458415403 0 1 NA NA
"ENSG00000235293" 0 NA NA NA NA NA NA
"ENSG00000235296" 0.0244131605511505 0 8.1030458415403 0 1 NA NA
"ENSG00000235303" 0.0112119951205771 0 8.1030458415403 0 1 NA NA
"ENSG00000235308" 0 NA NA NA NA NA NA
"ENSG00000235319" 0.335354312913731 0.438547850710879 3.80724647778703 0.115187669952429 0.90829637157524 NA NA
"ENSG00000235321" 0 NA NA NA NA NA NA
"ENSG00000235329" 0 NA NA NA NA NA NA
"ENSG00000235337" 0 NA NA NA NA NA NA
"ENSG00000235349" 0.0331807900450429 -0.523058262652579 8.10304584153956 -0.0645508211210118 0.948531642051895 NA NA
"ENSG00000235350" 0 NA NA NA NA NA NA
"ENSG00000235351" 0 NA NA NA NA NA NA
"ENSG00000235356" 0 NA NA NA NA NA NA
"ENSG00000235371" 0.103905916383134 -0.523153465027802 8.10304584153431 -0.0645625700827509 0.948522287250423 NA NA
"ENSG00000235377" 0.0194286686687063 1.07963535318852 8.1030458415403 0.133238213666984 0.894004990114423 NA NA
"ENSG00000235381" 2.73849363856456 0.174368078363342 0.60795107496845 0.286812682044177 0.774255751866489 NA NA
"ENSG00000235386" 0 NA NA NA NA NA NA
"ENSG00000235389" 0 NA NA NA NA NA NA
"ENSG00000235390" 0 NA NA NA NA NA NA
"ENSG00000235399" 0 NA NA NA NA NA NA
"ENSG00000235400" 0.0202447858688783 0 8.1030458415403 0 1 NA NA
"ENSG00000235403" 0 NA NA NA NA NA NA
"ENSG00000235410" 0 NA NA NA NA NA NA
"ENSG00000235415" 0 NA NA NA NA NA NA
"ENSG00000235419" 0.0102248976740533 0 8.1030458415403 0 1 NA NA
"ENSG00000235421" 0 NA NA NA NA NA NA
"ENSG00000235426" 0 NA NA NA NA NA NA
"ENSG00000235427" 0 NA NA NA NA NA NA
"ENSG00000235429" 0 NA NA NA NA NA NA
"ENSG00000235431" 0 NA NA NA NA NA NA
"ENSG00000235432" 0.352364083834008 -2.34852612531398 2.97965737331205 -0.788186637278858 0.430587544196327 NA NA
"ENSG00000235435" 0 NA NA NA NA NA NA
"ENSG00000235445" 0 NA NA NA NA NA NA
"ENSG00000235450" 0 NA NA NA NA NA NA
"ENSG00000235461" 0.02939217406504 0 8.10304584151921 0 1 NA NA
"ENSG00000235463" 0 NA NA NA NA NA NA
"ENSG00000235464" 0 NA NA NA NA NA NA
"ENSG00000235480" 0.204769782202999 0.0332602136185991 8.09768055636779 0.00410737536348532 0.996722797826746 NA NA
"ENSG00000235485" 0 NA NA NA NA NA NA
"ENSG00000235494" 0 NA NA NA NA NA NA
"ENSG00000235495" 0 NA NA NA NA NA NA
"ENSG00000235499" 0 NA NA NA NA NA NA
"ENSG00000235503" 0 NA NA NA NA NA NA
"ENSG00000235510" 0 NA NA NA NA NA NA
"ENSG00000235518" 0.0216095264072837 0 8.1030458415403 0 1 NA NA
"ENSG00000235522" 0.0309369547149639 1.06359468829678 8.10205109986355 0.131274744529159 0.895557969823377 NA NA
"ENSG00000235523" 0.210802167788701 0.184182910281465 8.08323958244238 0.0227857789445619 0.981821151839124 NA NA
"ENSG00000235526" 0 NA NA NA NA NA NA
"ENSG00000235533" 0 NA NA NA NA NA NA
"ENSG00000235537" 0 NA NA NA NA NA NA
"ENSG00000235538" 0.118028710611323 -0.523164832127684 8.1030458415149 -0.0645639729010686 0.948521170293743 NA NA
"ENSG00000235546" 0 NA NA NA NA NA NA
"ENSG00000235563" 0.0109184814739803 0 8.1030458415403 0 1 NA NA
"ENSG00000235564" 0.0127985154158495 0 8.1030458415403 0 1 NA NA
"ENSG00000235572" 0.0178689841460039 -0.202570788748694 8.1030458415403 -0.0249993388548061 0.980055490962247 NA NA
"ENSG00000235573" 0.118168640121174 2.09780765647961 8.07667142343744 0.259736659633329 0.795066912548084 NA NA
"ENSG00000235574" 0.00992447624296523 0 8.1030458415403 0 1 NA NA
"ENSG00000235575" 0 NA NA NA NA NA NA
"ENSG00000235578" 0.0505116867650747 1.07958489348286 8.1030458415371 0.133231986415378 0.894009914836945 NA NA
"ENSG00000235581" 0 NA NA NA NA NA NA
"ENSG00000235582" 0 NA NA NA NA NA NA
"ENSG00000235583" 0 NA NA NA NA NA NA
"ENSG00000235584" 0 NA NA NA NA NA NA
"ENSG00000235586" 0.0120561868881342 0 8.1030458415403 0 1 NA NA
"ENSG00000235592" 0 NA NA NA NA NA NA
"ENSG00000235594" 0 NA NA NA NA NA NA
"ENSG00000235605" 0.0625622594759952 0.438654974043552 8.10304584152636 0.0541345788512686 0.956827942689124 NA NA
"ENSG00000235609" 9.84331881002173 0.124161092321699 0.326904504666346 0.379808447266346 0.704087611406373 0.876081963539639 NA
"ENSG00000235610" 0 NA NA NA NA NA NA
"ENSG00000235612" 0 NA NA NA NA NA NA
"ENSG00000235615" 0.508127882044431 0.919019058450113 2.21377703013425 0.415136233658717 0.678042175833108 NA NA
"ENSG00000235617" 0 NA NA NA NA NA NA
"ENSG00000235620" 0 NA NA NA NA NA NA
"ENSG00000235625" 0 NA NA NA NA NA NA
"ENSG00000235635" 0 NA NA NA NA NA NA
"ENSG00000235637" 0 NA NA NA NA NA NA
"ENSG00000235639" 0 NA NA NA NA NA NA
"ENSG00000235653" 0.0226145676038172 0 8.10304584153815 0 1 NA NA
"ENSG00000235659" 0 NA NA NA NA NA NA
"ENSG00000235672" 0.774985134863143 -2.45098670267106 1.51735809310701 -1.61529879716943 0.106246004017059 NA NA
"ENSG00000235673" 0.0101711875132875 1.07329328711202 8.10265582705166 0.132461912491545 0.894618946940983 NA NA
"ENSG00000235679" 0.00886594486577857 0 8.10304584154009 0 1 NA NA
"ENSG00000235681" 0 NA NA NA NA NA NA
"ENSG00000235683" 0.0790843648317563 0 8.10304584150835 0 1 NA NA
"ENSG00000235685" 0 NA NA NA NA NA NA
"ENSG00000235689" 0 NA NA NA NA NA NA
"ENSG00000235705" 0 NA NA NA NA NA NA
"ENSG00000235707" 0 NA NA NA NA NA NA
"ENSG00000235713" 0.0139298105332532 -0.202570788748694 8.1030458415403 -0.0249993388548061 0.980055490962247 NA NA
"ENSG00000235721" 0 NA NA NA NA NA NA
"ENSG00000235726" 1.0462969999434 0.734121774281326 1.09574418197542 0.669975516509558 0.502873397913999 NA NA
"ENSG00000235728" 0 NA NA NA NA NA NA
"ENSG00000235729" 0 NA NA NA NA NA NA
"ENSG00000235736" 0 NA NA NA NA NA NA
"ENSG00000235738" 0 NA NA NA NA NA NA
"ENSG00000235742" 0 NA NA NA NA NA NA
"ENSG00000235743" 0 NA NA NA NA NA NA
"ENSG00000235749" 0.219589460743112 -1.41899668411285 4.69514595969057 -0.302226319755641 0.762479541546329 NA NA
"ENSG00000235756" 0.0205154665895877 -0.202587260491986 8.1030458415403 -0.0250013716389732 0.980053869541933 NA NA
"ENSG00000235772" 0 NA NA NA NA NA NA
"ENSG00000235774" 0 NA NA NA NA NA NA
"ENSG00000235775" 0 NA NA NA NA NA NA
"ENSG00000235778" 0 NA NA NA NA NA NA
"ENSG00000235779" 0.295024876198437 -0.817336542142042 5.12187035000857 -0.159577749198723 0.873213707906051 NA NA
"ENSG00000235782" 0.0109135640315278 -0.202568729730072 8.1030458415403 -0.0249990847505271 0.980055693644784 NA NA
"ENSG00000235785" 0 NA NA NA NA NA NA
"ENSG00000235795" 0.19161903790175 0.101657351889438 7.83834722446646 0.012969233051086 0.989652339265055 NA NA
"ENSG00000235797" 0 NA NA NA NA NA NA
"ENSG00000235804" 0 NA NA NA NA NA NA
"ENSG00000235806" 0 NA NA NA NA NA NA
"ENSG00000235810" 0 NA NA NA NA NA NA
"ENSG00000235811" 0 NA NA NA NA NA NA
"ENSG00000235813" 0.342933377794199 0.871087010539077 3.00742319706215 0.289645637963428 0.772087348811261 NA NA
"ENSG00000235815" 0.0136681528792657 0 8.1030458415403 0 1 NA NA
"ENSG00000235817" 0 NA NA NA NA NA NA
"ENSG00000235819" 0.0106008753310464 0 8.10304584153717 0 1 NA NA
"ENSG00000235820" 0 NA NA NA NA NA NA
"ENSG00000235833" 2.19143391676913 -0.0034414489015827 0.636656404309779 -0.00540550425360709 0.99568705261638 NA NA
"ENSG00000235834" 0.0251418056538303 -0.202587260491986 8.1030458415403 -0.0250013716389732 0.980053869541933 NA NA
"ENSG00000235837" 0 NA NA NA NA NA NA
"ENSG00000235840" 0 NA NA NA NA NA NA
"ENSG00000235843" 0.268350180984839 0.864676649795316 4.01653239624566 0.215279391398299 0.829549496223196 NA NA
"ENSG00000235845" 0 NA NA NA NA NA NA
"ENSG00000235852" 0 NA NA NA NA NA NA
"ENSG00000235858" 0 NA NA NA NA NA NA
"ENSG00000235859" 9.63317129773799 0.279108062765093 0.336597141334889 0.829205089675439 0.406988365428987 0.685647525955369 NA
"ENSG00000235861" 0 NA NA NA NA NA NA
"ENSG00000235862" 0.0082374088221482 0 8.1030458415403 0 1 NA NA
"ENSG00000235869" 0 NA NA NA NA NA NA
"ENSG00000235871" 0 NA NA NA NA NA NA
"ENSG00000235872" 0 NA NA NA NA NA NA
"ENSG00000235880" 0 NA NA NA NA NA NA
"ENSG00000235881" 0.0776427108065001 0.791625928210329 8.10112668052059 0.097718003856651 0.922156218967166 NA NA
"ENSG00000235886" 0 NA NA NA NA NA NA
"ENSG00000235893" 0.0772323147320185 0 8.10304584150338 0 1 NA NA
"ENSG00000235895" 0 NA NA NA NA NA NA
"ENSG00000235902" 0.0222068740504891 0 8.1030458415403 0 1 NA NA
"ENSG00000235907" 0.00992447624296523 0 8.1030458415403 0 1 NA NA
"ENSG00000235911" 0 NA NA NA NA NA NA
"ENSG00000235912" 0.0561643750817526 -0.523077026862875 8.1030458415403 -0.0645531368194066 0.948529798237452 NA NA
"ENSG00000235922" 0.00986299089135307 0 8.10304584153878 0 1 NA NA
"ENSG00000235932" 0 NA NA NA NA NA NA
"ENSG00000235934" 0.0259823193681918 0 8.10304584153491 0 1 NA NA
"ENSG00000235939" 0 NA NA NA NA NA NA
"ENSG00000235945" 0.0147097758718083 0 8.1030458415403 0 1 NA NA
"ENSG00000235951" 0.0754122228831492 0 8.1030458415403 0 1 NA NA
"ENSG00000235965" 0 NA NA NA NA NA NA
"ENSG00000235972" 0 NA NA NA NA NA NA
"ENSG00000235978" 1.08285177922918 -0.256198783337623 1.33890997746823 -0.191348774487493 0.848252350469681 NA NA
"ENSG00000235979" 0.0288101714781368 0 8.1030458415387 0 1 NA NA
"ENSG00000235981" 0 NA NA NA NA NA NA
"ENSG00000235988" 0 NA NA NA NA NA NA
"ENSG00000235991" 0 NA NA NA NA NA NA
"ENSG00000235993" 0 NA NA NA NA NA NA
"ENSG00000235994" 0.361192239684231 -0.507475878582418 3.02935749456358 -0.167519310445572 0.866961454676475 NA NA
"ENSG00000235996" 0 NA NA NA NA NA NA
"ENSG00000236003" 0.013068165174519 0 8.1030458415403 0 1 NA NA
"ENSG00000236004" 0 NA NA NA NA NA NA
"ENSG00000236005" 0.0293706419871038 -0.202587260491986 8.1030458415403 -0.0250013716389732 0.980053869541933 NA NA
"ENSG00000236009" 0.0083034808044931 0 8.1030458415403 0 1 NA NA
"ENSG00000236018" 0.0947445107323413 -0.202663168618668 8.10304584152609 -0.0250107394900902 0.980046397414695 NA NA
"ENSG00000236025" 0 NA NA NA NA NA NA
"ENSG00000236026" 0 NA NA NA NA NA NA
"ENSG00000236031" 0.00880495685168251 0 8.1030458415403 0 1 NA NA
"ENSG00000236042" 0.00881101099143422 0 8.1030458415403 0 1 NA NA
"ENSG00000236045" 0 NA NA NA NA NA NA
"ENSG00000236046" 0 NA NA NA NA NA NA
"ENSG00000236064" 0.278330216158803 0.117990440109185 3.63282320353257 0.0324789931958293 0.974090068191759 NA NA
"ENSG00000236065" 0.010468704978083 0 8.1030458415403 0 1 NA NA
"ENSG00000236069" 0.0436188322032682 -0.202614280904088 8.10304584152552 -0.0250047062384559 0.980051209748006 NA NA
"ENSG00000236073" 0 NA NA NA NA NA NA
"ENSG00000236075" 0 NA NA NA NA NA NA
"ENSG00000236079" 0 NA NA NA NA NA NA
"ENSG00000236095" 0.0756392522184304 -0.855678775668121 8.1028086460353 -0.1056027376491 0.915897552569844 NA NA
"ENSG00000236098" 0 NA NA NA NA NA NA
"ENSG00000236099" 0 NA NA NA NA NA NA
"ENSG00000236102" 0 NA NA NA NA NA NA
"ENSG00000236106" 1.57295005859657 -0.219475554485601 1.04860392446686 -0.209302625485774 0.83421200232777 NA NA
"ENSG00000236108" 0 NA NA NA NA NA NA
"ENSG00000236109" 0 NA NA NA NA NA NA
"ENSG00000236114" 0.0562790532694243 0.759131189494792 8.10304584153218 0.0936846717075032 0.925359646924307 NA NA
"ENSG00000236115" 0 NA NA NA NA NA NA
"ENSG00000236116" 0 NA NA NA NA NA NA
"ENSG00000236118" 0 NA NA NA NA NA NA
"ENSG00000236119" 0 NA NA NA NA NA NA
"ENSG00000236129" 0 NA NA NA NA NA NA
"ENSG00000236132" 0.00886594486577857 0 8.10304584154009 0 1 NA NA
"ENSG00000236140" 0.708612537763757 0.347012042950896 1.83746887593335 0.188853290249409 0.850207803684043 NA NA
"ENSG00000236141" 0 NA NA NA NA NA NA
"ENSG00000236145" 0 NA NA NA NA NA NA
"ENSG00000236146" 0.0190359086654875 0 8.1030458415403 0 1 NA NA
"ENSG00000236151" 0 NA NA NA NA NA NA
"ENSG00000236154" 6.3724887085243 0.306400038532514 0.376522868119295 0.813762096477592 0.415781252920862 0.692455988841284 NA
"ENSG00000236159" 0.110287856581981 1.3594656711588 8.09529194009682 0.16793287767983 0.866636084766923 NA NA
"ENSG00000236160" 0 NA NA NA NA NA NA
"ENSG00000236162" 0 NA NA NA NA NA NA
"ENSG00000236164" 0 NA NA NA NA NA NA
"ENSG00000236168" 0 NA NA NA NA NA NA
"ENSG00000236173" 0 NA NA NA NA NA NA
"ENSG00000236180" 0.48605558188948 -1.9316127158141 2.11075826799218 -0.915127395261379 0.360124754645165 NA NA
"ENSG00000236190" 0 NA NA NA NA NA NA
"ENSG00000236194" 0.421906791189461 0.544595845564421 2.24485349978536 0.242597499398733 0.808317218547982 NA NA
"ENSG00000236205" 0 NA NA NA NA NA NA
"ENSG00000236206" 0.377342347585904 -1.83172218866419 2.88700026847726 -0.634472469110759 0.525772528316966 NA NA
"ENSG00000236209" 0.346839038631617 0.693197050195682 2.93906265815367 0.235856506247863 0.8135440191365 NA NA
"ENSG00000236212" 0.254700103369816 1.49000018277669 4.87069366753001 0.30591128994821 0.759672189655014 NA NA
"ENSG00000236226" 0 NA NA NA NA NA NA
"ENSG00000236230" 2.4320910451536 0.679616601717222 0.643026919958045 1.05690225498112 0.290556199217057 NA NA
"ENSG00000236231" 0 NA NA NA NA NA NA
"ENSG00000236234" 0 NA NA NA NA NA NA
"ENSG00000236235" 0 NA NA NA NA NA NA
"ENSG00000236238" 0.057396223083272 1.07957296873006 8.10304584153867 0.133230514777029 0.894011078659236 NA NA
"ENSG00000236246" 0 NA NA NA NA NA NA
"ENSG00000236252" 0 NA NA NA NA NA NA
"ENSG00000236255" 5.71086636554014 0.388258439801203 0.450872424025416 0.861127048611243 0.389168073299218 0.67212817582051 NA
"ENSG00000236261" 0 NA NA NA NA NA NA
"ENSG00000236263" 0.119275347958708 0 8.10304584151389 0 1 NA NA
"ENSG00000236266" 0.0292273591904259 0 8.10304584152715 0 1 NA NA
"ENSG00000236274" 0 NA NA NA NA NA NA
"ENSG00000236283" 0.166856981140756 -1.24508263448674 8.10043875759585 -0.153705579629154 0.877841885159734 NA NA
"ENSG00000236295" 0 NA NA NA NA NA NA
"ENSG00000236299" 0.398238747709753 0.709429454108357 2.49023440187351 0.284884609085242 0.775732547780941 NA NA
"ENSG00000236304" 0 NA NA NA NA NA NA
"ENSG00000236308" 0 NA NA NA NA NA NA
"ENSG00000236317" 0.137968211310905 -0.523153678723857 8.10304584153316 -0.0645625964550723 0.948522266252164 NA NA
"ENSG00000236319" 0 NA NA NA NA NA NA
"ENSG00000236326" 0 NA NA NA NA NA NA
"ENSG00000236327" 0.0194286686687063 1.07963535318852 8.1030458415403 0.133238213666984 0.894004990114423 NA NA
"ENSG00000236332" 0 NA NA NA NA NA NA
"ENSG00000236335" 0 NA NA NA NA NA NA
"ENSG00000236341" 0 NA NA NA NA NA NA
"ENSG00000236347" 0.0208611437398167 0 8.1030458415403 0 1 NA NA
"ENSG00000236352" 0.270039269273057 -0.202654161613778 3.43402356494182 -0.0590136199654213 0.95294125985547 NA NA
"ENSG00000236356" 0 NA NA NA NA NA NA
"ENSG00000236358" 0 NA NA NA NA NA NA
"ENSG00000236364" 0.0891945958946505 1.07952838145983 8.10304584150486 0.133225012245438 0.894015430252757 NA NA
"ENSG00000236366" 0.0331328623567294 0 8.10304584151855 0 1 NA NA
"ENSG00000236372" 0 NA NA NA NA NA NA
"ENSG00000236376" 0 NA NA NA NA NA NA
"ENSG00000236378" 0 NA NA NA NA NA NA
"ENSG00000236385" 0 NA NA NA NA NA NA
"ENSG00000236386" 0 NA NA NA NA NA NA
"ENSG00000236387" 0.0303543734494585 -0.202601049768396 8.10304584153826 -0.0250030733788783 0.980052512174255 NA NA
"ENSG00000236389" 0 NA NA NA NA NA NA
"ENSG00000236390" 0 NA NA NA NA NA NA
"ENSG00000236391" 0 NA NA NA NA NA NA
"ENSG00000236394" 0 NA NA NA NA NA NA
"ENSG00000236395" 0 NA NA NA NA NA NA
"ENSG00000236403" 0 NA NA NA NA NA NA
"ENSG00000236408" 0 NA NA NA NA NA NA
"ENSG00000236412" 0 NA NA NA NA NA NA
"ENSG00000236413" 0 NA NA NA NA NA NA
"ENSG00000236414" 0 NA NA NA NA NA NA
"ENSG00000236426" 0.0178689841460039 -0.202570788748694 8.1030458415403 -0.0249993388548061 0.980055490962247 NA NA
"ENSG00000236431" 0 NA NA NA NA NA NA
"ENSG00000236434" 0.0101711875132875 1.07329328711202 8.10265582705166 0.132461912491545 0.894618946940983 NA NA
"ENSG00000236449" 0.246469045583002 -0.202778999973881 8.10304584142106 -0.0250250342824568 0.980034995389357 NA NA
"ENSG00000236450" 0 NA NA NA NA NA NA
"ENSG00000236451" 0.163565825732499 0.758990227599803 8.10304584151866 0.09366727554605 0.925373466285987 NA NA
"ENSG00000236452" 0.0273522317115361 0 8.10304584153937 0 1 NA NA
"ENSG00000236453" 0.332374643674899 -1.1886907949238 3.8713362138836 -0.307049227773308 0.758805902447579 NA NA
"ENSG00000236456" 0.0465831055818392 0 8.10304584152442 0 1 NA NA
"ENSG00000236457" 0.0345444739384205 0 8.10304584152066 0 1 NA NA
"ENSG00000236461" 0.0289279446604792 -0.523042024357666 8.1030458415403 -0.064548817146793 0.948533237664317 NA NA
"ENSG00000236469" 0 NA NA NA NA NA NA
"ENSG00000236472" 0 NA NA NA NA NA NA
"ENSG00000236476" 0 NA NA NA NA NA NA
"ENSG00000236478" 0 NA NA NA NA NA NA
"ENSG00000236487" 0 NA NA NA NA NA NA
"ENSG00000236491" 0 NA NA NA NA NA NA
"ENSG00000236494" 0.012284013421823 0 8.1030458415403 0 1 NA NA
"ENSG00000236495" 0.0816148305294978 0 8.10304584150626 0 1 NA NA
"ENSG00000236498" 0 NA NA NA NA NA NA
"ENSG00000236501" 0.135458758996764 0.400809353438742 8.10063683026341 0.0494787461575054 0.960537774559944 NA NA
"ENSG00000236504" 0 NA NA NA NA NA NA
"ENSG00000236505" 0 NA NA NA NA NA NA
"ENSG00000236507" 0.0402637568209572 0 8.10304584153629 0 1 NA NA
"ENSG00000236510" 0 NA NA NA NA NA NA
"ENSG00000236513" 0 NA NA NA NA NA NA
"ENSG00000236525" 0.0847968183352045 -0.523114702729806 8.10304584152904 -0.064557786412707 0.9485260961209 NA NA
"ENSG00000236528" 0.110014875536928 -1.18637701470139 8.1006717006202 -0.146454153253805 0.883562880000775 NA NA
"ENSG00000236529" 0.0291711230961008 0 8.1030458415403 0 1 NA NA
"ENSG00000236531" 0.0296535663427596 1.07961888144522 8.1030458415403 0.133236180882817 0.894006597708881 NA NA
"ENSG00000236536" 0.0109135640315278 -0.202568729730072 8.1030458415403 -0.0249990847505271 0.980055693644784 NA NA
"ENSG00000236540" 0.010399839673666 0 8.1030458415403 0 1 NA NA
"ENSG00000236543" 0 NA NA NA NA NA NA
"ENSG00000236545" 0 NA NA NA NA NA NA
"ENSG00000236550" 0 NA NA NA NA NA NA
"ENSG00000236555" 0 NA NA NA NA NA NA
"ENSG00000236556" 0.0126043354413591 -0.202568729730069 8.1030458415403 -0.0249990847505268 0.980055693644785 NA NA
"ENSG00000236571" 0 NA NA NA NA NA NA
"ENSG00000236572" 0 NA NA NA NA NA NA
"ENSG00000236574" 0.240050916856567 0.717289604789116 6.2474671938584 0.114812864562818 0.908593452044112 NA NA
"ENSG00000236576" 1.25017437066166 -2.69062412051756 1.3405391546634 -2.00712087458062 0.044736794046817 NA NA
"ENSG00000236583" 0 NA NA NA NA NA NA
"ENSG00000236601" 0 NA NA NA NA NA NA
"ENSG00000236605" 0 NA NA NA NA NA NA
"ENSG00000236606" 0 NA NA NA NA NA NA
"ENSG00000236615" 0 NA NA NA NA NA NA
"ENSG00000236627" 0 NA NA NA NA NA NA
"ENSG00000236634" 0 NA NA NA NA NA NA
"ENSG00000236638" 0 NA NA NA NA NA NA
"ENSG00000236641" 0.0597250803967726 0 8.10304584151987 0 1 NA NA
"ENSG00000236643" 0.074528399472348 -0.202651653239678 8.10304584153479 -0.0250093183727187 0.980047530947736 NA NA
"ENSG00000236647" 0 NA NA NA NA NA NA
"ENSG00000236654" 0 NA NA NA NA NA NA
"ENSG00000236656" 0 NA NA NA NA NA NA
"ENSG00000236662" 0.0112119951205771 0 8.1030458415403 0 1 NA NA
"ENSG00000236664" 0 NA NA NA NA NA NA
"ENSG00000236665" 0 NA NA NA NA NA NA
"ENSG00000236674" 0.0758431392870262 0 8.10304584149662 0 1 NA NA
"ENSG00000236676" 0.0763852344558321 -0.202644844837314 8.1030458415073 -0.0250084781452524 0.980048201142641 NA NA
"ENSG00000236680" 0.401163608829798 -0.0727715473214612 2.56294282416173 -0.0283937459062369 0.977348112235741 NA NA
"ENSG00000236687" 0 NA NA NA NA NA NA
"ENSG00000236690" 0 NA NA NA NA NA NA
"ENSG00000236701" 0 NA NA NA NA NA NA
"ENSG00000236710" 0.0621895536822714 0 8.10304584153739 0 1 NA NA
"ENSG00000236712" 0 NA NA NA NA NA NA
"ENSG00000236713" 0 NA NA NA NA NA NA
"ENSG00000236716" 0 NA NA NA NA NA NA
"ENSG00000236717" 0 NA NA NA NA NA NA
"ENSG00000236723" 0.943549532577868 0.969096087748792 1.24911414793161 0.775826684337463 0.437851326056214 NA NA
"ENSG00000236724" 0 NA NA NA NA NA NA
"ENSG00000236731" 0 NA NA NA NA NA NA
"ENSG00000236733" 0 NA NA NA NA NA NA
"ENSG00000236741" 0 NA NA NA NA NA NA
"ENSG00000236744" 0 NA NA NA NA NA NA
"ENSG00000236748" 0.0113111133755411 0 8.1030458415403 0 1 NA NA
"ENSG00000236750" 0 NA NA NA NA NA NA
"ENSG00000236754" 0.332335677239655 1.17423379286336 3.12698925153826 0.375515775209563 0.707276916487132 NA NA
"ENSG00000236760" 0.0146475471832474 1.07963535318852 8.1030458415403 0.133238213666984 0.894004990114423 NA NA
"ENSG00000236770" 0 NA NA NA NA NA NA
"ENSG00000236772" 0 NA NA NA NA NA NA
"ENSG00000236773" 0.0586357519255735 -0.202633844915641 8.10304584153775 -0.0250071206405994 0.980049283936008 NA NA
"ENSG00000236775" 0.010468704978083 0 8.1030458415403 0 1 NA NA
"ENSG00000236777" 0 NA NA NA NA NA NA
"ENSG00000236779" 0.0350851073028114 0 8.1030458415387 0 1 NA NA
"ENSG00000236792" 0.0102248976740533 0 8.1030458415403 0 1 NA NA
"ENSG00000236796" 0 NA NA NA NA NA NA
"ENSG00000236800" 0 NA NA NA NA NA NA
"ENSG00000236807" 0.185056725298547 -0.194288750534308 8.10252491094958 -0.0239787908916824 0.980869526259363 NA NA
"ENSG00000236814" 0.162756951810903 -0.840830546805331 8.10298717194321 -0.103767972102526 0.91735348377969 NA NA
"ENSG00000236817" 0 NA NA NA NA NA NA
"ENSG00000236823" 0 NA NA NA NA NA NA
"ENSG00000236829" 0.0259041811039122 0 8.10304584153315 0 1 NA NA
"ENSG00000236833" 0.364154329012335 -0.256148244383072 3.20783685955543 -0.0798507703470218 0.936355944307444 NA NA
"ENSG00000236837" 0 NA NA NA NA NA NA
"ENSG00000236838" 0.012284013421823 0 8.1030458415403 0 1 NA NA
"ENSG00000236839" 0 NA NA NA NA NA NA
"ENSG00000236841" 0 NA NA NA NA NA NA
"ENSG00000236842" 0 NA NA NA NA NA NA
"ENSG00000236846" 0 NA NA NA NA NA NA
"ENSG00000236847" 0.00945465382613522 0 8.1030458415403 0 1 NA NA
"ENSG00000236854" 0.0606953673039715 1.07957324412612 8.103045841534 0.13323054876384 0.894011051781294 NA NA
"ENSG00000236856" 0.236246579734727 -0.202785058033652 8.06234226255128 -0.0251521271895845 0.97993362183019 NA NA
"ENSG00000236858" 0.0178689841460039 -0.202570788748694 8.1030458415403 -0.0249993388548061 0.980055490962247 NA NA
"ENSG00000236864" 0 NA NA NA NA NA NA
"ENSG00000236867" 0 NA NA NA NA NA NA
"ENSG00000236874" 0 NA NA NA NA NA NA
"ENSG00000236883" 0.033746139743914 0 8.1030458415403 0 1 NA NA
"ENSG00000236885" 0 NA NA NA NA NA NA
"ENSG00000236887" 0.0890154831187605 -0.202663844358551 8.10304584152584 -0.0250108228834096 0.980046330897261 NA NA
"ENSG00000236889" 0 NA NA NA NA NA NA
"ENSG00000236890" 0 NA NA NA NA NA NA
"ENSG00000236892" 0.022969702929137 1.07962094046385 8.1030458415403 0.133236434987096 0.894006396754601 NA NA
"ENSG00000236896" 0 NA NA NA NA NA NA
"ENSG00000236897" 0 NA NA NA NA NA NA
"ENSG00000236905" 0.0417329676533993 -0.202601961581371 8.10304584153324 -0.0250031859060833 0.980052422418595 NA NA
"ENSG00000236907" 0 NA NA NA NA NA NA
"ENSG00000236911" 0.0126043354413591 -0.202568729730069 8.1030458415403 -0.0249990847505268 0.980055693644785 NA NA
"ENSG00000236920" 0.0408109376783171 0.793478967762764 8.10102374243967 0.0979479869446479 0.921973595080558 NA NA
"ENSG00000236921" 0 NA NA NA NA NA NA
"ENSG00000236924" 3.70797671434104 0.252099330450326 0.524034446913746 0.481073967436764 0.630463929263938 0.833179769487868 NA
"ENSG00000236928" 0.176436886172699 -0.523160823871174 8.10304584151451 -0.064563478240596 0.948521564153943 NA NA
"ENSG00000236935" 0 NA NA NA NA NA NA
"ENSG00000236936" 0 NA NA NA NA NA NA
"ENSG00000236938" 0.0251096155454744 0 8.1030458415403 0 1 NA NA
"ENSG00000236940" 0.176259132747419 1.37249467114766 8.08118275318146 0.169838340879907 0.865137273276167 NA NA
"ENSG00000236941" 0 NA NA NA NA NA NA
"ENSG00000236942" 0 NA NA NA NA NA NA
"ENSG00000236948" 0 NA NA NA NA NA NA
"ENSG00000236951" 0 NA NA NA NA NA NA
"ENSG00000236957" 0 NA NA NA NA NA NA
"ENSG00000236958" 0.0442498808342265 0 8.10304584153869 0 1 NA NA
"ENSG00000236960" 0 NA NA NA NA NA NA
"ENSG00000236961" 0 NA NA NA NA NA NA
"ENSG00000236966" 0 NA NA NA NA NA NA
"ENSG00000236968" 0.011933676072528 0 8.10304584153629 0 1 NA NA
"ENSG00000236978" 0 NA NA NA NA NA NA
"ENSG00000236985" 0.0112230312477958 0 8.1030458415403 0 1 NA NA
"ENSG00000236986" 0.0532215199269513 0.413286006478249 8.10145214922512 0.0510138181236777 0.959314509615118 NA NA
"ENSG00000236989" 0.0724404476523119 -0.523105705841201 8.10304584153984 -0.0645566761031423 0.94852698017563 NA NA
"ENSG00000236990" 0 NA NA NA NA NA NA
"ENSG00000236998" 0.0370909464244774 -0.202601673216656 8.1030458415403 -0.0250031503188613 0.980052450804216 NA NA
"ENSG00000237002" 0 NA NA NA NA NA NA
"ENSG00000237011" 0 NA NA NA NA NA NA
"ENSG00000237015" 0.0123163059405553 0 8.1030458415403 0 1 NA NA
"ENSG00000237016" 0 NA NA NA NA NA NA
"ENSG00000237019" 0 NA NA NA NA NA NA
"ENSG00000237026" 0 NA NA NA NA NA NA
"ENSG00000237027" 0.0120561868881342 0 8.1030458415403 0 1 NA NA
"ENSG00000237031" 0.053206608498489 -0.202616070537526 8.10304584153218 -0.0250049270977855 0.980051033582839 NA NA
"ENSG00000237035" 0 NA NA NA NA NA NA
"ENSG00000237061" 0 NA NA NA NA NA NA
"ENSG00000237062" 0 NA NA NA NA NA NA
"ENSG00000237063" 0.0234782605455603 0 8.10304584153472 0 1 NA NA
"ENSG00000237070" 0.0275208291275709 -0.202587260491986 8.1030458415403 -0.0250013716389732 0.980053869541933 NA NA
"ENSG00000237072" 0 NA NA NA NA NA NA
"ENSG00000237073" 0 NA NA NA NA NA NA
"ENSG00000237076" 0.126432736929519 -0.864352299392034 8.10265024901243 -0.106675257209502 0.915046612463858 NA NA
"ENSG00000237085" 0 NA NA NA NA NA NA
"ENSG00000237087" 0 NA NA NA NA NA NA
"ENSG00000237094" 0 NA NA NA NA NA NA
"ENSG00000237101" 0.791532208378364 2.90278498435018 1.32373822756346 2.19286934826472 0.0283167937008909 NA NA
"ENSG00000237115" 0 NA NA NA NA NA NA
"ENSG00000237126" 0 NA NA NA NA NA NA
"ENSG00000237127" 0 NA NA NA NA NA NA
"ENSG00000237131" 0.0235951267973642 0 8.1030458415403 0 1 NA NA
"ENSG00000237137" 0 NA NA NA NA NA NA
"ENSG00000237153" 0.0312982877060526 0 8.10304584153739 0 1 NA NA
"ENSG00000237158" 0.00888992521533467 0 8.1030458415403 0 1 NA NA
"ENSG00000237160" 0 NA NA NA NA NA NA
"ENSG00000237161" 0.155771707059976 1.8668417944519 8.06177751667355 0.231567019877546 0.816874325587394 NA NA
"ENSG00000237163" 0 NA NA NA NA NA NA
"ENSG00000237167" 0 NA NA NA NA NA NA
"ENSG00000237171" 0 NA NA NA NA NA NA
"ENSG00000237173" 0 NA NA NA NA NA NA
"ENSG00000237174" 0.583202673148644 -0.843812018348641 2.07452926959956 -0.406748668584232 0.684192591224074 NA NA
"ENSG00000237176" 0 NA NA NA NA NA NA
"ENSG00000237182" 0 NA NA NA NA NA NA
"ENSG00000237193" 0 NA NA NA NA NA NA
"ENSG00000237208" 0.0283507850076607 0 8.10304584153955 0 1 NA NA
"ENSG00000237210" 0.0112119951205771 0 8.1030458415403 0 1 NA NA
"ENSG00000237212" 0.0746268095215993 -0.202650016627964 8.10304584151837 -0.025009116397889 0.980047692049945 NA NA
"ENSG00000237214" 0.0749364944840907 -0.828323561800857 8.1027181861312 -0.102227862647208 0.918575812410033 NA NA
"ENSG00000237217" 0 NA NA NA NA NA NA
"ENSG00000237220" 0 NA NA NA NA NA NA
"ENSG00000237224" 0 NA NA NA NA NA NA
"ENSG00000237227" 0.0146733036938778 0 8.1030458415346 0 1 NA NA
"ENSG00000237234" 0.0288389990909126 0 8.1030458415403 0 1 NA NA
"ENSG00000237236" 0 NA NA NA NA NA NA
"ENSG00000237249" 0 NA NA NA NA NA NA
"ENSG00000237250" 0.0339322987035267 -0.20260349885582 8.10304584153956 -0.0250033756216941 0.980052271094747 NA NA
"ENSG00000237251" 0.0549769914234341 0.752781008887778 8.10265571753162 0.0929054664458956 0.925978662937746 NA NA
"ENSG00000237262" 0 NA NA NA NA NA NA
"ENSG00000237265" 0 NA NA NA NA NA NA
"ENSG00000237268" 0.202462767692659 -0.202793048592722 8.10304584144996 -0.0250267680278153 0.980033612493822 NA NA
"ENSG00000237271" 0.0496348434308866 -0.85017273579162 8.10291359272877 -0.104921856325178 0.916437815849826 NA NA
"ENSG00000237280" 0.0834713731629361 -0.843581382664503 8.10304584153261 -0.104106702487191 0.917084671948358 NA NA
"ENSG00000237283" 0 NA NA NA NA NA NA
"ENSG00000237293" 0 NA NA NA NA NA NA
"ENSG00000237297" 0 NA NA NA NA NA NA
"ENSG00000237299" 0 NA NA NA NA NA NA
"ENSG00000237301" 0.205822391698267 -0.20275610196647 7.52746438172348 -0.0269355113069359 0.978511169857957 NA NA
"ENSG00000237308" 0 NA NA NA NA NA NA
"ENSG00000237311" 0 NA NA NA NA NA NA
"ENSG00000237312" 0 NA NA NA NA NA NA
"ENSG00000237316" 0 NA NA NA NA NA NA
"ENSG00000237317" 0 NA NA NA NA NA NA
"ENSG00000237319" 0 NA NA NA NA NA NA
"ENSG00000237320" 0 NA NA NA NA NA NA
"ENSG00000237321" 0 NA NA NA NA NA NA
"ENSG00000237323" 0 NA NA NA NA NA NA
"ENSG00000237324" 0.336399126971271 1.88036322365825 4.81914373006662 0.390186167705824 0.696398889216776 NA NA
"ENSG00000237325" 0.010399839673666 0 8.1030458415403 0 1 NA NA
"ENSG00000237326" 0 NA NA NA NA NA NA
"ENSG00000237329" 0.0113111133755411 0 8.1030458415403 0 1 NA NA
"ENSG00000237336" 0.0146475471832474 1.07963535318852 8.1030458415403 0.133238213666984 0.894004990114423 NA NA
"ENSG00000237342" 0 NA NA NA NA NA NA
"ENSG00000237343" 1.98896152987815 -1.19212774321431 1.05373631056597 -1.13133402660672 0.257914527854538 NA NA
"ENSG00000237345" 0 NA NA NA NA NA NA
"ENSG00000237346" 0 NA NA NA NA NA NA
"ENSG00000237347" 0.0401913216675309 0 8.10304584152684 0 1 NA NA
"ENSG00000237349" 0.111115682939097 -0.854607242781796 8.10282977344302 -0.105470220488004 0.916002698776629 NA NA
"ENSG00000237356" 1.55503010491093 0.365968816530052 0.878456982939213 0.416604140712233 0.676967980149813 NA NA
"ENSG00000237358" 0 NA NA NA NA NA NA
"ENSG00000237359" 0.0834445680696196 0.108778557223072 8.10034518555491 0.0134288792306103 0.989285626623036 NA NA
"ENSG00000237363" 0 NA NA NA NA NA NA
"ENSG00000237370" 0.103748093269634 0.67637538740381 8.09737424583234 0.0835302120007527 0.933429955624043 NA NA
"ENSG00000237371" 0 NA NA NA NA NA NA
"ENSG00000237377" 0 NA NA NA NA NA NA
"ENSG00000237378" 0.0083034808044931 0 8.1030458415403 0 1 NA NA
"ENSG00000237385" 0 NA NA NA NA NA NA
"ENSG00000237387" 0 NA NA NA NA NA NA
"ENSG00000237389" 0.0198034892468624 -0.202585817201087 8.10304584153868 -0.025001193521894 0.980054011614391 NA NA
"ENSG00000237390" 0.0858134295874961 1.07953670423076 8.10304584152002 0.133226039361546 0.894014617973344 NA NA
"ENSG00000237400" 0 NA NA NA NA NA NA
"ENSG00000237407" 0 NA NA NA NA NA NA
"ENSG00000237409" 0 NA NA NA NA NA NA
"ENSG00000237414" 0.0767323140298343 0 8.10304584152689 0 1 NA NA
"ENSG00000237418" 0.0215193568050268 0 8.10304584153767 0 1 NA NA
"ENSG00000237419" 0 NA NA NA NA NA NA
"ENSG00000237422" 0.138136413266362 -1.35402655164231 8.09941318888706 -0.167175883001021 0.867231659938218 NA NA
"ENSG00000237429" 0 NA NA NA NA NA NA
"ENSG00000237434" 0 NA NA NA NA NA NA
"ENSG00000237439" 0.00880495685168251 0 8.1030458415403 0 1 NA NA
"ENSG00000237444" 0 NA NA NA NA NA NA
"ENSG00000237445" 0 NA NA NA NA NA NA
"ENSG00000237453" 0 NA NA NA NA NA NA
"ENSG00000237461" 1.31235563967615 -0.25929808476837 0.962252105053308 -0.269470010412713 0.787568017169259 NA NA
"ENSG00000237464" 0.0494765600316754 0.452061891757632 8.1022396782046 0.0557946826694969 0.955505370962294 NA NA
"ENSG00000237471" 0.00945465382613522 0 8.1030458415403 0 1 NA NA
"ENSG00000237472" 0 NA NA NA NA NA NA
"ENSG00000237473" 0.0117105097379052 -0.202570788748694 8.1030458415403 -0.0249993388548062 0.980055490962247 NA NA
"ENSG00000237477" 0 NA NA NA NA NA NA
"ENSG00000237478" 0 NA NA NA NA NA NA
"ENSG00000237479" 0.0147097758718083 0 8.1030458415403 0 1 NA NA
"ENSG00000237480" 0.193111356365242 0.759012097185327 6.86003376680273 0.110642618241671 0.911899750472304 NA NA
"ENSG00000237481" 0.0731596668780392 -0.202651219313081 8.10304584153617 -0.0250092648216664 0.980047573661933 NA NA
"ENSG00000237493" 0.0110535018371743 0 8.103045841537 0 1 NA NA
"ENSG00000237498" 0 NA NA NA NA NA NA
"ENSG00000237500" 0.0117105097379052 -0.202570788748694 8.1030458415403 -0.0249993388548062 0.980055490962247 NA NA
"ENSG00000237503" 0 NA NA NA NA NA NA
"ENSG00000237525" 0.0130470327679838 0 8.1030458415403 0 1 NA NA
"ENSG00000237527" 0 NA NA NA NA NA NA
"ENSG00000237529" 0.146594947330197 -0.825939664776089 8.10266092313212 -0.101934373486879 0.918808765958903 NA NA
"ENSG00000237530" 0.0641822724768707 1.03944981636416 8.10047945048836 0.128319542407023 0.897896100347952 NA NA
"ENSG00000237531" 0.203234538345478 2.08786133033479 8.05608875850238 0.259165631477343 0.795507447463164 NA NA
"ENSG00000237532" 0.00945465382613522 0 8.1030458415403 0 1 NA NA
"ENSG00000237539" 0 NA NA NA NA NA NA
"ENSG00000237550" 0 NA NA NA NA NA NA
"ENSG00000237553" 0 NA NA NA NA NA NA
"ENSG00000237555" 0 NA NA NA NA NA NA
"ENSG00000237568" 0 NA NA NA NA NA NA
"ENSG00000237572" 0 NA NA NA NA NA NA
"ENSG00000237581" 0 NA NA NA NA NA NA
"ENSG00000237586" 0.0363710320673985 -0.523058496100958 8.1030458415403 -0.0645508499309601 0.948531619112723 NA NA
"ENSG00000237588" 1.00315390949494 1.06978406994704 1.20834360789897 0.885331012597605 0.375978128238931 NA NA
"ENSG00000237601" 0 NA NA NA NA NA NA
"ENSG00000237604" 0 NA NA NA NA NA NA
"ENSG00000237606" 0.0473123811927196 0 8.10304584149798 0 1 NA NA
"ENSG00000237612" 0 NA NA NA NA NA NA
"ENSG00000237614" 0.0316129168741494 0 8.10304584152109 0 1 NA NA
"ENSG00000237617" 0 NA NA NA NA NA NA
"ENSG00000237626" 0 NA NA NA NA NA NA
"ENSG00000237633" 0 NA NA NA NA NA NA
"ENSG00000237639" 0 NA NA NA NA NA NA
"ENSG00000237640" 0.025151337106478 0 8.10304584153955 0 1 NA NA
"ENSG00000237654" 0.114578450576022 2.30233068024904 8.0693651805176 0.285317447995501 0.775400946605174 NA NA
"ENSG00000237655" 0 NA NA NA NA NA NA
"ENSG00000237666" 0.0814136957735379 0.759105596099462 8.10304584151511 0.0936815132169515 0.925362156000479 NA NA
"ENSG00000237669" 0.0434456007576619 -0.2026172121853 8.10304584153717 -0.0250050679889604 0.980050921203084 NA NA
"ENSG00000237685" 0 NA NA NA NA NA NA
"ENSG00000237689" 0.0395917912278313 -0.202603428013591 8.10304584153933 -0.0250033668790282 0.980052278068205 NA NA
"ENSG00000237699" 0.010399839673666 0 8.1030458415403 0 1 NA NA
"ENSG00000237705" 0.516406857055385 0.802581647343809 1.79152119823257 0.447988920329606 0.654161192843943 NA NA
"ENSG00000237707" 0 NA NA NA NA NA NA
"ENSG00000237713" 0.184197556868874 1.00235120145448 8.09129373163349 0.123880214301912 0.901410118962191 NA NA
"ENSG00000237716" 0 NA NA NA NA NA NA
"ENSG00000237718" 0 NA NA NA NA NA NA
"ENSG00000237719" 0.32466832730213 2.23581093153231 4.49652431506856 0.497230922123507 0.619026217977523 NA NA
"ENSG00000237720" 0.0144143174891462 0 8.1030458415403 0 1 NA NA
"ENSG00000237734" 0.0110535018371743 0 8.103045841537 0 1 NA NA
"ENSG00000237735" 0 NA NA NA NA NA NA
"ENSG00000237741" 0 NA NA NA NA NA NA
"ENSG00000237754" 0 NA NA NA NA NA NA
"ENSG00000237756" 0 NA NA NA NA NA NA
"ENSG00000237759" 0.0373919111583606 -0.202599614198035 8.1030458415403 -0.0250028962145823 0.980052653486734 NA NA
"ENSG00000237760" 0.0147097758718083 0 8.1030458415403 0 1 NA NA
"ENSG00000237761" 0.0165434135685007 0 8.10304584153354 0 1 NA NA
"ENSG00000237768" 0 NA NA NA NA NA NA
"ENSG00000237773" 1.1209196728162 1.07563834397262 1.07832580948507 0.997507742568325 0.318518117498378 NA NA
"ENSG00000237774" 0 NA NA NA NA NA NA
"ENSG00000237783" 0 NA NA NA NA NA NA
"ENSG00000237788" 0.230898193477837 0.438521076147637 7.12670514167188 0.0615320919597865 0.950935457131678 NA NA
"ENSG00000237798" 0 NA NA NA NA NA NA
"ENSG00000237810" 0.010399839673666 0 8.1030458415403 0 1 NA NA
"ENSG00000237813" 0.0322396647447735 0 8.1030458415269 0 1 NA NA
"ENSG00000237832" 0 NA NA NA NA NA NA
"ENSG00000237835" 0 NA NA NA NA NA NA
"ENSG00000237837" 0 NA NA NA NA NA NA
"ENSG00000237843" 0 NA NA NA NA NA NA
"ENSG00000237844" 0.813489276106034 0.282055080089477 1.46520563487379 0.192502044338488 0.847348966708377 NA NA
"ENSG00000237846" 0.164789154608347 0.132839295753466 8.10294510231759 0.0163939523316617 0.986920104442422 NA NA
"ENSG00000237848" 0 NA NA NA NA NA NA
"ENSG00000237851" 0.367769204872443 -2.46590793929884 3.42286182395261 -0.720422870138325 0.471264672987827 NA NA
"ENSG00000237852" 0.491217333905577 2.46137489454704 2.14992746505821 1.14486415683815 0.252265433756059 NA NA
"ENSG00000237856" 0 NA NA NA NA NA NA
"ENSG00000237861" 0 NA NA NA NA NA NA
"ENSG00000237862" 0.0136372806150015 -0.202570788748694 8.1030458415403 -0.0249993388548062 0.980055490962247 NA NA
"ENSG00000237868" 0 NA NA NA NA NA NA
"ENSG00000237870" 1.31645505925546 0.0407057540661805 1.02934510321784 0.0395452933510151 0.968455642866864 NA NA
"ENSG00000237874" 0 NA NA NA NA NA NA
"ENSG00000237875" 0 NA NA NA NA NA NA
"ENSG00000237885" 0.0111582819844231 0 8.1030458415403 0 1 NA NA
"ENSG00000237896" 0.013355844099843 0 8.1030458415403 0 1 NA NA
"ENSG00000237899" 0 NA NA NA NA NA NA
"ENSG00000237901" 0 NA NA NA NA NA NA
"ENSG00000237903" 0.0958458449741153 1.05720480092417 8.10164970829047 0.130492534112198 0.896176760553716 NA NA
"ENSG00000237904" 0 NA NA NA NA NA NA
"ENSG00000237920" 0.0113111133755411 0 8.1030458415403 0 1 NA NA
"ENSG00000237921" 0 NA NA NA NA NA NA
"ENSG00000237922" 0.0111582819844231 0 8.1030458415403 0 1 NA NA
"ENSG00000237926" 0 NA NA NA NA NA NA
"ENSG00000237927" 0.544518798681603 0.174959310369825 2.0019857430422 0.0873928852779734 0.930359224468355 NA NA
"ENSG00000237934" 0 NA NA NA NA NA NA
"ENSG00000237936" 0 NA NA NA NA NA NA
"ENSG00000237938" 0.014682632128395 0 8.10304584153901 0 1 NA NA
"ENSG00000237947" 0.0239605967995115 -0.202585201473364 8.1030458415403 -0.0250011175346942 0.980054072224459 NA NA
"ENSG00000237954" 0 NA NA NA NA NA NA
"ENSG00000237955" 0 NA NA NA NA NA NA
"ENSG00000237961" 0 NA NA NA NA NA NA
"ENSG00000237968" 0 NA NA NA NA NA NA
"ENSG00000237971" 0 NA NA NA NA NA NA
"ENSG00000237974" 0 NA NA NA NA NA NA
"ENSG00000237987" 0 NA NA NA NA NA NA
"ENSG00000237993" 0 NA NA NA NA NA NA
"ENSG00000237994" 0.13431142819476 -0.202728360664636 8.10304584149663 -0.0250187848656169 0.980039980141857 NA NA
"ENSG00000238004" 0 NA NA NA NA NA NA
"ENSG00000238007" 0 NA NA NA NA NA NA
"ENSG00000238009" 0.165057922910708 0.435114658661918 8.10283641435646 0.0536990550483025 0.957174935679583 NA NA
"ENSG00000238010" 0 NA NA NA NA NA NA
"ENSG00000238012" 0 NA NA NA NA NA NA
"ENSG00000238013" 0 NA NA NA NA NA NA
"ENSG00000238015" 0 NA NA NA NA NA NA
"ENSG00000238019" 0 NA NA NA NA NA NA
"ENSG00000238031" 0 NA NA NA NA NA NA
"ENSG00000238034" 0 NA NA NA NA NA NA
"ENSG00000238035" 0 NA NA NA NA NA NA
"ENSG00000238039" 0.0627259591045966 -0.202636413279468 8.10304584153524 -0.0250074376033735 0.980049031115369 NA NA
"ENSG00000238043" 0 NA NA NA NA NA NA
"ENSG00000238049" 0 NA NA NA NA NA NA
"ENSG00000238054" 0 NA NA NA NA NA NA
"ENSG00000238061" 0.436885442770291 0.759164123692414 2.17947008402824 0.348325094827306 0.727596049561487 NA NA
"ENSG00000238066" 0 NA NA NA NA NA NA
"ENSG00000238079" 0.00894641472455145 0 8.10304584153714 0 1 NA NA
"ENSG00000238081" 0.0437435138479706 0.438690822951947 8.1030458415403 0.0541390029787313 0.956824417915103 NA NA
"ENSG00000238084" 0 NA NA NA NA NA NA
"ENSG00000238085" 0 NA NA NA NA NA NA
"ENSG00000238090" 0.020838040274493 -0.202583142454743 8.1030458415403 -0.0250008634304152 0.980054274906987 NA NA
"ENSG00000238094" 0 NA NA NA NA NA NA
"ENSG00000238102" 0.0218271280630555 -0.523039965339048 8.1030458415403 -0.0645485630425144 0.948533439988263 NA NA
"ENSG00000238108" 0 NA NA NA NA NA NA
"ENSG00000238110" 0 NA NA NA NA NA NA
"ENSG00000238117" 0.0147097758718083 0 8.1030458415403 0 1 NA NA
"ENSG00000238122" 0.0211499582876016 0 8.1030458415403 0 1 NA NA
"ENSG00000238124" 0 NA NA NA NA NA NA
"ENSG00000238129" 0 NA NA NA NA NA NA
"ENSG00000238138" 0 NA NA NA NA NA NA
"ENSG00000238139" 0.0724333144313604 -0.523104723041576 8.10304584152679 -0.064556554815567 0.948527076747669 NA NA
"ENSG00000238140" 0.00981666663675529 0 8.1030458415403 0 1 NA NA
"ENSG00000238149" 0 NA NA NA NA NA NA
"ENSG00000238150" 0 NA NA NA NA NA NA
"ENSG00000238153" 0.0083034808044931 0 8.1030458415403 0 1 NA NA
"ENSG00000238156" 0.0258705784310432 1.07962094046385 8.1030458415403 0.133236434987096 0.894006396754601 NA NA
"ENSG00000238158" 0.010468704978083 0 8.1030458415403 0 1 NA NA
"ENSG00000238162" 0 NA NA NA NA NA NA
"ENSG00000238165" 0 NA NA NA NA NA NA
"ENSG00000238166" 0 NA NA NA NA NA NA
"ENSG00000238171" 0.105243285664236 0.53357552328307 8.09785957076591 0.065890933106488 0.947464659229559 NA NA
"ENSG00000238176" 0 NA NA NA NA NA NA
"ENSG00000238185" 0 NA NA NA NA NA NA
"ENSG00000238186" 0.0146475471832474 1.07963535318852 8.1030458415403 0.133238213666984 0.894004990114423 NA NA
"ENSG00000238192" 0.0254265033923245 1.07962094046385 8.1030458415403 0.133236434987096 0.894006396754601 NA NA
"ENSG00000238195" 0 NA NA NA NA NA NA
"ENSG00000238201" 0 NA NA NA NA NA NA
"ENSG00000238207" 0.640362388870139 0.116523578133808 1.38334895380302 0.0842329607532996 0.932871212409791 NA NA
"ENSG00000238215" 0 NA NA NA NA NA NA
"ENSG00000238220" 0 NA NA NA NA NA NA
"ENSG00000238221" 0 NA NA NA NA NA NA
"ENSG00000238223" 0 NA NA NA NA NA NA
"ENSG00000238224" 0 NA NA NA NA NA NA
"ENSG00000238231" 0 NA NA NA NA NA NA
"ENSG00000238232" 0 NA NA NA NA NA NA
"ENSG00000238246" 0 NA NA NA NA NA NA
"ENSG00000238254" 0 NA NA NA NA NA NA
"ENSG00000238257" 0 NA NA NA NA NA NA
"ENSG00000238258" 0 NA NA NA NA NA NA
"ENSG00000238260" 1.11637097703031 0.804373638097046 1.02220613927621 0.786899635201367 0.431340621096186 NA NA
"ENSG00000238270" 0 NA NA NA NA NA NA
"ENSG00000238272" 0 NA NA NA NA NA NA
"ENSG00000238273" 0.20474113757746 -1.19460864636626 8.10143629219581 -0.147456401961346 0.882771789684149 NA NA
"ENSG00000238277" 0.00843519566997121 -0.202568729730072 8.1030458415403 -0.0249990847505271 0.980055693644784 NA NA
"ENSG00000238279" 0.0083034808044931 0 8.1030458415403 0 1 NA NA
"ENSG00000238280" 0.0860991838730789 0.0902543776724262 8.09844662450602 0.0111446530251018 0.991108037484649 NA NA
"ENSG00000238282" 0 NA NA NA NA NA NA
"ENSG00000238291" 0 NA NA NA NA NA NA
"ENSG00000238295" 0 NA NA NA NA NA NA
"ENSG00000238316" 0 NA NA NA NA NA NA
"ENSG00000238326" 0 NA NA NA NA NA NA
"ENSG00000238358" 0.0733832104258615 -0.202658709813811 8.10304584153201 -0.0250101892272517 0.980046836323623 NA NA
"ENSG00000238371" 0 NA NA NA NA NA NA
"ENSG00000238372" 0 NA NA NA NA NA NA
"ENSG00000238387" 0 NA NA NA NA NA NA
"ENSG00000238390" 1.02366163142058 -0.154808586733095 1.23947693497602 -0.124898319899829 0.90060404848252 NA NA
"ENSG00000238410" 0 NA NA NA NA NA NA
"ENSG00000238440" 0 NA NA NA NA NA NA
"ENSG00000238485" 0 NA NA NA NA NA NA
"ENSG00000238570" 0 NA NA NA NA NA NA
"ENSG00000238575" 0 NA NA NA NA NA NA
"ENSG00000238594" 0 NA NA NA NA NA NA
"ENSG00000238628" 0 NA NA NA NA NA NA
"ENSG00000238645" 0 NA NA NA NA NA NA
"ENSG00000238685" 0 NA NA NA NA NA NA
"ENSG00000238694" 0 NA NA NA NA NA NA
"ENSG00000238707" 0 NA NA NA NA NA NA
"ENSG00000238724" 0 NA NA NA NA NA NA
"ENSG00000238745" 0 NA NA NA NA NA NA
"ENSG00000238761" 0 NA NA NA NA NA NA
"ENSG00000238764" 0 NA NA NA NA NA NA
"ENSG00000238804" 0 NA NA NA NA NA NA
"ENSG00000238819" 0 NA NA NA NA NA NA
"ENSG00000238832" 0.0218731220262015 0 8.1030458415403 0 1 NA NA
"ENSG00000238854" 0 NA NA NA NA NA NA
"ENSG00000238901" 0 NA NA NA NA NA NA
"ENSG00000238902" 0 NA NA NA NA NA NA
"ENSG00000238906" 0 NA NA NA NA NA NA
"ENSG00000238934" 0 NA NA NA NA NA NA
"ENSG00000238966" 0 NA NA NA NA NA NA
"ENSG00000239005" 0.0402697820868383 -0.523072418469163 8.10304584153871 -0.064552568095781 0.948530251068778 NA NA
"ENSG00000239008" 0 NA NA NA NA NA NA
"ENSG00000239041" 0 NA NA NA NA NA NA
"ENSG00000239079" 0 NA NA NA NA NA NA
"ENSG00000239080" 0 NA NA NA NA NA NA
"ENSG00000239093" 0 NA NA NA NA NA NA
"ENSG00000239096" 0 NA NA NA NA NA NA
"ENSG00000239129" 0 NA NA NA NA NA NA
"ENSG00000239137" 0 NA NA NA NA NA NA
"ENSG00000239153" 0 NA NA NA NA NA NA
"ENSG00000239182" 0 NA NA NA NA NA NA
"ENSG00000239197" 0.183026517074225 1.22234923102716 8.08785069994386 0.151134000413193 0.879870012090953 NA NA
"ENSG00000239203" 0 NA NA NA NA NA NA
"ENSG00000239216" 0 NA NA NA NA NA NA
"ENSG00000239227" 0 NA NA NA NA NA NA
"ENSG00000239246" 0.941870060519965 -0.0886195617502655 1.4070170236345 -0.0629840010900155 0.949779244304755 NA NA
"ENSG00000239291" 0.499946941007123 0.117985543433406 1.92063308772313 0.0614305481810038 0.951016324363304 NA NA
"ENSG00000239300" 0 NA NA NA NA NA NA
"ENSG00000239311" 0 NA NA NA NA NA NA
"ENSG00000239323" 0 NA NA NA NA NA NA
"ENSG00000239327" 0 NA NA NA NA NA NA
"ENSG00000239344" 0.377470192314749 -1.12681845048159 3.68544616447159 -0.305748178156646 0.759796387837643 NA NA
"ENSG00000239374" 0.106461091325416 2.70300312270157 8.05735483993356 0.335470284776965 0.737270356635527 NA NA
"ENSG00000239381" 0 NA NA NA NA NA NA
"ENSG00000239392" 0 NA NA NA NA NA NA
"ENSG00000239393" 0 NA NA NA NA NA NA
"ENSG00000239395" 0 NA NA NA NA NA NA
"ENSG00000239407" 2.79493938395887 -1.85941673795388 0.884130058072184 -2.10310318145757 0.03545675092949 NA NA
"ENSG00000239408" 0.0139298105332532 -0.202570788748694 8.1030458415403 -0.0249993388548061 0.980055490962247 NA NA
"ENSG00000239415" 0.324814902268972 0.0830998889117503 3.82613717904718 0.0217190040563168 0.982672104303275 NA NA
"ENSG00000239462" 0.00986299089135307 0 8.10304584153878 0 1 NA NA
"ENSG00000239480" 0 NA NA NA NA NA NA
"ENSG00000239482" 0.287055889817126 0.317090675321491 5.73912092420544 0.0552507395312272 0.955938706336941 NA NA
"ENSG00000239486" 0 NA NA NA NA NA NA
"ENSG00000239498" 0.0083034808044931 0 8.1030458415403 0 1 NA NA
"ENSG00000239517" 0 NA NA NA NA NA NA
"ENSG00000239544" 0.0227886417131446 0 8.1030458415403 0 1 NA NA
"ENSG00000239572" 0.32036990924092 0.458231114286845 3.58492153366523 0.127821797488089 0.898289999660124 NA NA
"ENSG00000239593" 0 NA NA NA NA NA NA
"ENSG00000239600" 0.0766644356224711 -0.523090049215809 8.10304584153829 -0.0645547439130007 0.948528518631259 NA NA
"ENSG00000239615" 0 NA NA NA NA NA NA
"ENSG00000239622" 0 NA NA NA NA NA NA
"ENSG00000239628" 0.0166069616089862 0 8.10304584153101 0 1 NA NA
"ENSG00000239661" 0 NA NA NA NA NA NA
"ENSG00000239670" 0 NA NA NA NA NA NA
"ENSG00000239671" 0.0112725434963834 0 8.1030458415347 0 1 NA NA
"ENSG00000239674" 0 NA NA NA NA NA NA
"ENSG00000239686" 0.0243175305268166 -0.202587260491986 8.1030458415403 -0.0250013716389733 0.980053869541932 NA NA
"ENSG00000239696" 0 NA NA NA NA NA NA
"ENSG00000239701" 0.0136372806150015 -0.202570788748694 8.1030458415403 -0.0249993388548062 0.980055490962247 NA NA
"ENSG00000239715" 0 NA NA NA NA NA NA
"ENSG00000239716" 0 NA NA NA NA NA NA
"ENSG00000239719" 0.0178928294491029 0 8.10304584151932 0 1 NA NA
"ENSG00000239739" 0 NA NA NA NA NA NA
"ENSG00000239767" 0.0923699848999151 1.05571092558273 8.10155259274451 0.130309704651944 0.896321402337215 NA NA
"ENSG00000239775" 0.0187721857825761 0 8.1030458415403 0 1 NA NA
"ENSG00000239783" 0 NA NA NA NA NA NA
"ENSG00000239791" 0.60928647014784 -1.47946423900091 1.61977242665013 -0.91337783917004 0.361043856616326 NA NA
"ENSG00000239793" 0 NA NA NA NA NA NA
"ENSG00000239809" 0.0590338220171123 1.07957464114184 8.1030458415211 0.133230721170298 0.894010915436317 NA NA
"ENSG00000239906" 0 NA NA NA NA NA NA
"ENSG00000239920" 0.731329331119579 -0.124542044074917 1.52877796079002 -0.08146509648174 0.935072081561438 NA NA
"ENSG00000239945" 0.0117105097379052 -0.202570788748694 8.1030458415403 -0.0249993388548062 0.980055490962247 NA NA
"ENSG00000239969" 0 NA NA NA NA NA NA
"ENSG00000239985" 0 NA NA NA NA NA NA
"ENSG00000239986" 0 NA NA NA NA NA NA
"ENSG00000239989" 0 NA NA NA NA NA NA
"ENSG00000239991" 0 NA NA NA NA NA NA
"ENSG00000239994" 0 NA NA NA NA NA NA
"ENSG00000240015" 0 NA NA NA NA NA NA
"ENSG00000240033" 0 NA NA NA NA NA NA
"ENSG00000240036" 0.755854273281139 1.59506361304306 1.36402847346092 1.16937706512529 0.242251746068247 NA NA
"ENSG00000240040" 0 NA NA NA NA NA NA
"ENSG00000240052" 0 NA NA NA NA NA NA
"ENSG00000240056" 0 NA NA NA NA NA NA
"ENSG00000240086" 0.380298189676584 -1.14503236117602 2.48441691446207 -0.46088575331727 0.644880573557046 NA NA
"ENSG00000240093" 0 NA NA NA NA NA NA
"ENSG00000240095" 0 NA NA NA NA NA NA
"ENSG00000240096" 0.359779038438822 1.26155294191171 2.69673338317762 0.467807811399285 0.639922034014369 NA NA
"ENSG00000240103" 0 NA NA NA NA NA NA
"ENSG00000240131" 0 NA NA NA NA NA NA
"ENSG00000240143" 0 NA NA NA NA NA NA
"ENSG00000240174" 0.038646440302678 -0.202603585935573 8.10304584153983 -0.025003386368239 0.980052262522925 NA NA
"ENSG00000240197" 0 NA NA NA NA NA NA
"ENSG00000240201" 0.0223022588243944 0 8.10304584153525 0 1 NA NA
"ENSG00000240207" 2.53797653087991 0.994171956695536 0.604818463521321 1.64375265746246 0.100227304094864 NA NA
"ENSG00000240219" 0.180438177819893 0.747765911185086 8.10235134843309 0.0922899883044069 0.926467642597845 NA NA
"ENSG00000240240" 5.33544949926311 0.445784740051468 0.596897726457665 0.746836049614414 0.455162532068081 0.718651062444107 NA
"ENSG00000240241" 0 NA NA NA NA NA NA
"ENSG00000240281" 0 NA NA NA NA NA NA
"ENSG00000240291" 5.28302379356556 0.94977780868444 0.425295809650511 2.23321694484816 0.0255346414296897 0.144901268983351 NA
"ENSG00000240296" 0.0207765549228808 -0.202584890770769 8.10304584153931 -0.0250010791907706 0.980054102808924 NA NA
"ENSG00000240311" 0.0254120309879771 0 8.1030458415403 0 1 NA NA
"ENSG00000240328" 0.129468837323621 -0.202732356081927 8.10304584149547 -0.0250192779416031 0.980039586847251 NA NA
"ENSG00000240338" 0 NA NA NA NA NA NA
"ENSG00000240354" 0 NA NA NA NA NA NA
"ENSG00000240355" 0 NA NA NA NA NA NA
"ENSG00000240376" 0.0876368221739636 0 8.1030458415212 0 1 NA NA
"ENSG00000240388" 0 NA NA NA NA NA NA
"ENSG00000240399" 0.0277701615889891 0 8.1030458415403 0 1 NA NA
"ENSG00000240401" 0.360227286180885 -2.08977408212424 2.9281283565971 -0.713689370008648 0.475419280976799 NA NA
"ENSG00000240404" 0 NA NA NA NA NA NA
"ENSG00000240418" 0.325124660330634 2.72647309408859 3.70764973031346 0.735364258332482 0.462117683139981 NA NA
"ENSG00000240419" 0 NA NA NA NA NA NA
"ENSG00000240424" 0 NA NA NA NA NA NA
"ENSG00000240440" 0.0102248976740533 0 8.1030458415403 0 1 NA NA
"ENSG00000240458" 0 NA NA NA NA NA NA
"ENSG00000240459" 0 NA NA NA NA NA NA
"ENSG00000240478" 0 NA NA NA NA NA NA
"ENSG00000240497" 0.855874074046034 0.581141163768443 1.2370754827054 0.469770173197133 0.638519226341107 NA NA
"ENSG00000240499" 0.0796422195448026 0 8.10304584152188 0 1 NA NA
"ENSG00000240513" 0 NA NA NA NA NA NA
"ENSG00000240519" 0 NA NA NA NA NA NA
"ENSG00000240521" 0.0130470327679838 0 8.1030458415403 0 1 NA NA
"ENSG00000240527" 0 NA NA NA NA NA NA
"ENSG00000240535" 0.0246669574753841 0 8.1030458415403 0 1 NA NA
"ENSG00000240553" 0 NA NA NA NA NA NA
"ENSG00000240566" 0 NA NA NA NA NA NA
"ENSG00000240571" 0 NA NA NA NA NA NA
"ENSG00000240573" 0 NA NA NA NA NA NA
"ENSG00000240579" 0.1147500361938 1.07951429208328 8.10304584151532 0.133223273469894 0.894016805337645 NA NA
"ENSG00000240591" 0.392120751883844 -0.0145179463693489 2.37835830748491 -0.00610418805428081 0.995129592841402 NA NA
"ENSG00000240627" 0.265599378111032 -0.133614680861739 4.41716923087482 -0.0302489386025349 0.975868519008431 NA NA
"ENSG00000240634" 0.43322061707932 0.469445043884387 1.95604217253154 0.239997404185219 0.810332268966913 NA NA
"ENSG00000240652" 0 NA NA NA NA NA NA
"ENSG00000240669" 0 NA NA NA NA NA NA
"ENSG00000240673" 0 NA NA NA NA NA NA
"ENSG00000240687" 0.265535050311322 0.796404665060614 5.88467394785238 0.135335393620451 0.892346702425089 NA NA
"ENSG00000240710" 0.0632626799395595 0.759118743248608 8.10304584152471 0.093683135711567 0.925360867105419 NA NA
"ENSG00000240731" 0.00881101099143422 0 8.1030458415403 0 1 NA NA
"ENSG00000240739" 0.014682632128395 0 8.10304584153901 0 1 NA NA
"ENSG00000240761" 0 NA NA NA NA NA NA
"ENSG00000240775" 1.07128458065405 -2.16464747137042 1.36168105841957 -1.58968758358349 0.111905243819988 NA NA
"ENSG00000240777" 0 NA NA NA NA NA NA
"ENSG00000240792" 0.0282951744260504 -0.523056794013106 8.10304584153921 -0.0645506398756531 0.948531786363796 NA NA
"ENSG00000240801" 0 NA NA NA NA NA NA
"ENSG00000240808" 0.239447857989221 0.948225269496005 4.97499921009632 0.190598074381935 0.848840498957017 NA NA
"ENSG00000240813" 0 NA NA NA NA NA NA
"ENSG00000240842" 0 NA NA NA NA NA NA
"ENSG00000240861" 0 NA NA NA NA NA NA
"ENSG00000240874" 0 NA NA NA NA NA NA
"ENSG00000240881" 0 NA NA NA NA NA NA
"ENSG00000240888" 0 NA NA NA NA NA NA
"ENSG00000240895" 0.0126043354413591 -0.202568729730069 8.1030458415403 -0.0249990847505268 0.980055693644785 NA NA
"ENSG00000240915" 0.10642251664547 -1.21311090560097 8.10154659134092 -0.149738187878543 0.880971178254173 NA NA
"ENSG00000240934" 0 NA NA NA NA NA NA
"ENSG00000240960" 0 NA NA NA NA NA NA
"ENSG00000240963" 0.0772421720695525 0.74271405454002 8.10202733020822 0.0916701492441068 0.92696011495387 NA NA
"ENSG00000240973" 0.0165434135685007 0 8.10304584153354 0 1 NA NA
"ENSG00000240975" 0.0300324368637004 0 8.10304584153713 0 1 NA NA
"ENSG00000240980" 0 NA NA NA NA NA NA
"ENSG00000240983" 0 NA NA NA NA NA NA
"ENSG00000240995" 0 NA NA NA NA NA NA
"ENSG00000240996" 0.30683721644009 -0.221385460602505 4.21083079498808 -0.0525752449768364 0.958070341330766 NA NA
"ENSG00000241003" 0 NA NA NA NA NA NA
"ENSG00000241011" 0 NA NA NA NA NA NA
"ENSG00000241035" 0 NA NA NA NA NA NA
"ENSG00000241042" 0.0123163059405553 0 8.1030458415403 0 1 NA NA
"ENSG00000241048" 0 NA NA NA NA NA NA
"ENSG00000241054" 0 NA NA NA NA NA NA
"ENSG00000241057" 0 NA NA NA NA NA NA
"ENSG00000241059" 0 NA NA NA NA NA NA
"ENSG00000241069" 0 NA NA NA NA NA NA
"ENSG00000241073" 0 NA NA NA NA NA NA
"ENSG00000241102" 0 NA NA NA NA NA NA
"ENSG00000241105" 0.0875036460534031 0.759075444882248 8.10304584150556 0.0936777922437634 0.925365111908695 NA NA
"ENSG00000241114" 0 NA NA NA NA NA NA
"ENSG00000241168" 0.736960616549323 -1.13617468811494 1.5481557723775 -0.733889126912673 0.463016314396715 NA NA
"ENSG00000241169" 0 NA NA NA NA NA NA
"ENSG00000241179" 0.0578380961566271 -0.202620303052675 8.10304584153435 -0.0250054494340991 0.980050616949031 NA NA
"ENSG00000241180" 0.0299445663186189 0 8.10304584152749 0 1 NA NA
"ENSG00000241183" 0 NA NA NA NA NA NA
"ENSG00000241204" 0.0123199367350616 0 8.1030458415403 0 1 NA NA
"ENSG00000241219" 0 NA NA NA NA NA NA
"ENSG00000241220" 0.0120561868881342 0 8.1030458415403 0 1 NA NA
"ENSG00000241231" 0.00880495685168251 0 8.1030458415403 0 1 NA NA
"ENSG00000241251" 0 NA NA NA NA NA NA
"ENSG00000241255" 0.095689540254797 -0.20266774355676 8.1030458415064 -0.0250113040850183 0.980045947073996 NA NA
"ENSG00000241257" 0 NA NA NA NA NA NA
"ENSG00000241269" 0.0784020287460075 0 8.1030458415352 0 1 NA NA
"ENSG00000241280" 0.0367411932987078 -0.202597433429267 8.10304584153996 -0.025002627085072 0.980052868153906 NA NA
"ENSG00000241317" 0 NA NA NA NA NA NA
"ENSG00000241324" 0 NA NA NA NA NA NA
"ENSG00000241326" 0 NA NA NA NA NA NA
"ENSG00000241345" 0 NA NA NA NA NA NA
"ENSG00000241352" 0.512742438390829 1.15237551107853 1.62026398895192 0.711227009262826 0.476943574027877 NA NA
"ENSG00000241354" 0 NA NA NA NA NA NA
"ENSG00000241357" 0.00945465382613522 0 8.1030458415403 0 1 NA NA
"ENSG00000241358" 0 NA NA NA NA NA NA
"ENSG00000241385" 0 NA NA NA NA NA NA
"ENSG00000241409" 0 NA NA NA NA NA NA
"ENSG00000241411" 0.422042351218608 1.04633324723326 3.09091791533867 0.338518613529281 0.734972402627885 NA NA
"ENSG00000241434" 0 NA NA NA NA NA NA
"ENSG00000241449" 0.0496751576401619 0.432320799010013 8.10265550808488 0.0533554460730362 0.957448703498298 NA NA
"ENSG00000241456" 0 NA NA NA NA NA NA
"ENSG00000241462" 0.164562689191494 -0.202755172466005 8.10304584145353 -0.0250220937204565 0.980037340883913 NA NA
"ENSG00000241475" 0 NA NA NA NA NA NA
"ENSG00000241490" 0.709799537426483 1.03355866572841 1.62773762822056 0.634966377756034 0.525450343663375 NA NA
"ENSG00000241493" 0 NA NA NA NA NA NA
"ENSG00000241494" 0 NA NA NA NA NA NA
"ENSG00000241505" 0 NA NA NA NA NA NA
"ENSG00000241520" 0.228674420428518 -0.523250947839072 8.10304584147936 -0.0645746004743745 0.948512708375167 NA NA
"ENSG00000241525" 0.0182981865613243 -0.202584890770769 8.10304584153931 -0.0250010791907706 0.980054102808924 NA NA
"ENSG00000241526" 0 NA NA NA NA NA NA
"ENSG00000241539" 0 NA NA NA NA NA NA
"ENSG00000241573" 0.0177574257159857 0 8.10304584153815 0 1 NA NA
"ENSG00000241577" 0 NA NA NA NA NA NA
"ENSG00000241592" 0.00936076753541151 0 8.1030458415391 0 1 NA NA
"ENSG00000241593" 0 NA NA NA NA NA NA
"ENSG00000241596" 0 NA NA NA NA NA NA
"ENSG00000241597" 0 NA NA NA NA NA NA
"ENSG00000241599" 0 NA NA NA NA NA NA
"ENSG00000241607" 0.0171149362079666 0 8.1030458415403 0 1 NA NA
"ENSG00000241666" 0.0991471213499254 0.725950976785323 8.10094490306583 0.0896131235889019 0.928594655252847 NA NA
"ENSG00000241667" 0 NA NA NA NA NA NA
"ENSG00000241679" 0.0513709090082964 0.835476556255092 8.0987409306197 0.103161289317988 0.917834962591754 NA NA
"ENSG00000241690" 0 NA NA NA NA NA NA
"ENSG00000241720" 0 NA NA NA NA NA NA
"ENSG00000241728" 0 NA NA NA NA NA NA
"ENSG00000241744" 0.284803452898348 0.0275838206188843 4.30496572930722 0.00640744255665032 0.994887635491468 NA NA
"ENSG00000241754" 0.888844257386199 -0.773350609003772 1.33961711273226 -0.577292273779975 0.563742032098794 NA NA
"ENSG00000241770" 0 NA NA NA NA NA NA
"ENSG00000241772" 0.965906199105484 -0.35241462666058 1.30550098139707 -0.269945891793545 0.787201880721356 NA NA
"ENSG00000241777" 0 NA NA NA NA NA NA
"ENSG00000241792" 0 NA NA NA NA NA NA
"ENSG00000241828" 0 NA NA NA NA NA NA
"ENSG00000241838" 0 NA NA NA NA NA NA
"ENSG00000241846" 0 NA NA NA NA NA NA
"ENSG00000241860" 2.54215905159213 -0.896499960405258 0.720605029205288 -1.24409339939516 0.213465190064778 NA NA
"ENSG00000241870" 0 NA NA NA NA NA NA
"ENSG00000241877" 0.0206398924913705 1.05425335171283 8.10145255970271 0.130131398529293 0.896462468894057 NA NA
"ENSG00000241881" 0 NA NA NA NA NA NA
"ENSG00000241882" 0.0382039064814722 0 8.1030458415403 0 1 NA NA
"ENSG00000241884" 0.0726918416558736 -0.523100632032424 8.10304584152854 -0.064556049942542 0.948527478739533 NA NA
"ENSG00000241886" 0.13730297554896 0.0363905750869784 8.09939814445185 0.00449299743486573 0.996415118776346 NA NA
"ENSG00000241912" 0 NA NA NA NA NA NA
"ENSG00000241917" 0.0339001111800206 -0.202601049768396 8.10304584153826 -0.0250030733788783 0.980052512174255 NA NA
"ENSG00000241921" 0 NA NA NA NA NA NA
"ENSG00000241954" 0 NA NA NA NA NA NA
"ENSG00000241962" 0.185310045564381 -1.2162074806491 8.10083146739806 -0.150133660420384 0.880659163770531 NA NA
"ENSG00000241991" 0 NA NA NA NA NA NA
"ENSG00000242009" 0 NA NA NA NA NA NA
"ENSG00000242012" 0 NA NA NA NA NA NA
"ENSG00000242021" 0 NA NA NA NA NA NA
"ENSG00000242029" 0 NA NA NA NA NA NA
"ENSG00000242034" 0.0631117984888389 0 8.10304584151372 0 1 NA NA
"ENSG00000242061" 0.0563076133314678 0 8.10304584152425 0 1 NA NA
"ENSG00000242072" 0 NA NA NA NA NA NA
"ENSG00000242073" 0.111148304702706 -0.883878699014457 8.10225951130476 -0.109090396053251 0.913130792265996 NA NA
"ENSG00000242078" 0 NA NA NA NA NA NA
"ENSG00000242097" 0 NA NA NA NA NA NA
"ENSG00000242104" 0.00886594486577857 0 8.10304584154009 0 1 NA NA
"ENSG00000242119" 0 NA NA NA NA NA NA
"ENSG00000242136" 0.00888992521533467 0 8.1030458415403 0 1 NA NA
"ENSG00000242145" 0 NA NA NA NA NA NA
"ENSG00000242152" 0 NA NA NA NA NA NA
"ENSG00000242154" 0 NA NA NA NA NA NA
"ENSG00000242156" 0 NA NA NA NA NA NA
"ENSG00000242162" 0 NA NA NA NA NA NA
"ENSG00000242163" 0.151243170400828 0.428088672801742 8.10240153932682 0.0528347886393828 0.957863542874023 NA NA
"ENSG00000242186" 0 NA NA NA NA NA NA
"ENSG00000242190" 0 NA NA NA NA NA NA
"ENSG00000242197" 0.0171838235466997 0 8.10304584153815 0 1 NA NA
"ENSG00000242198" 0.146548434798604 -0.843643834385171 8.10304584153617 -0.104114409677983 0.917078555736633 NA NA
"ENSG00000242246" 0 NA NA NA NA NA NA
"ENSG00000242261" 0 NA NA NA NA NA NA
"ENSG00000242282" 4.58811240377119 0.459127826512246 0.624154387092728 0.735599774682086 0.461974299751057 0.723727407774224 NA
"ENSG00000242292" 0 NA NA NA NA NA NA
"ENSG00000242295" 0.172541942894374 0.743122847482588 8.10206223737519 0.0917202097084033 0.926920340048104 NA NA
"ENSG00000242317" 0 NA NA NA NA NA NA
"ENSG00000242324" 0 NA NA NA NA NA NA
"ENSG00000242327" 0 NA NA NA NA NA NA
"ENSG00000242329" 0 NA NA NA NA NA NA
"ENSG00000242375" 0.0378953247752173 -0.202603732235277 8.1030458415403 -0.0250034044231403 0.9800522481217 NA NA
"ENSG00000242391" 0 NA NA NA NA NA NA
"ENSG00000242393" 0 NA NA NA NA NA NA
"ENSG00000242396" 0.0451465277956317 -0.202603540704791 8.10304584152896 -0.0250033807863243 0.980052266975256 NA NA
"ENSG00000242407" 0 NA NA NA NA NA NA
"ENSG00000242411" 0.0179404487891272 0 8.1030458415403 0 1 NA NA
"ENSG00000242439" 0.125868780814309 0.763235606636388 8.10279182589653 0.094194152217645 0.924954929976244 NA NA
"ENSG00000242444" 0.0111582819844231 0 8.1030458415403 0 1 NA NA
"ENSG00000242477" 0.00888992521533467 0 8.1030458415403 0 1 NA NA
"ENSG00000242488" 0 NA NA NA NA NA NA
"ENSG00000242507" 0 NA NA NA NA NA NA
"ENSG00000242527" 0.010399839673666 0 8.1030458415403 0 1 NA NA
"ENSG00000242531" 0 NA NA NA NA NA NA
"ENSG00000242536" 0.0409395093829757 1.07960446872055 8.1030458415403 0.133234402202929 0.89400800434944 NA NA
"ENSG00000242539" 0.234237585632811 0.786879201019186 4.58167467236512 0.171744887467749 0.863638094989799 NA NA
"ENSG00000242540" 0.266482454721842 1.06604537881266 4.43762866026175 0.240228613168768 0.810153032942574 NA NA
"ENSG00000242545" 0 NA NA NA NA NA NA
"ENSG00000242553" 0.220396351207687 -0.14529791503865 6.4855817706467 -0.0224032199696038 0.982126311833208 NA NA
"ENSG00000242568" 0 NA NA NA NA NA NA
"ENSG00000242578" 0 NA NA NA NA NA NA
"ENSG00000242590" 0 NA NA NA NA NA NA
"ENSG00000242593" 0.998817316339508 0.857441814534794 0.937274105625204 0.914825032921231 0.360283490893691 NA NA
"ENSG00000242611" 0 NA NA NA NA NA NA
"ENSG00000242618" 0 NA NA NA NA NA NA
"ENSG00000242628" 0.313059431151368 1.59058881642438 4.10718050708872 0.387270248697161 0.698556148521527 NA NA
"ENSG00000242659" 0.100755100680962 0 8.10304584153106 0 1 NA NA
"ENSG00000242660" 0 NA NA NA NA NA NA
"ENSG00000242667" 0.0245817169107935 -0.202583142454743 8.1030458415403 -0.0250008634304152 0.980054274906987 NA NA
"ENSG00000242727" 0.0109184814739803 0 8.1030458415403 0 1 NA NA
"ENSG00000242729" 0 NA NA NA NA NA NA
"ENSG00000242737" 0.047231674988782 -0.202599614198035 8.1030458415403 -0.0250028962145823 0.980052653486734 NA NA
"ENSG00000242753" 0.0106008753310464 0 8.10304584153717 0 1 NA NA
"ENSG00000242757" 0.0106008753310464 0 8.10304584153717 0 1 NA NA
"ENSG00000242775" 0 NA NA NA NA NA NA
"ENSG00000242790" 0 NA NA NA NA NA NA
"ENSG00000242793" 0.0742313425070802 2.25552417004851 8.06010524654937 0.27983805434974 0.779601754445729 NA NA
"ENSG00000242795" 0 NA NA NA NA NA NA
"ENSG00000242798" 0.0260048614233013 0 8.1030458415403 0 1 NA NA
"ENSG00000242814" 0.077483825403093 1.07954925600291 8.103045841509 0.13322758838075 0.894013392954882 NA NA
"ENSG00000242816" 0.0364287858977095 0 8.10304584153617 0 1 NA NA
"ENSG00000242828" 0 NA NA NA NA NA NA
"ENSG00000242861" 0.941400338246147 1.018562651868 1.1088061957478 0.918611977254563 0.358298564975589 NA NA
"ENSG00000242880" 0.349276572570307 1.00285023054364 2.96137119122524 0.338643880076621 0.734878022186575 NA NA
"ENSG00000242888" 0 NA NA NA NA NA NA
"ENSG00000242911" 0 NA NA NA NA NA NA
"ENSG00000242951" 0 NA NA NA NA NA NA
"ENSG00000242953" 0 NA NA NA NA NA NA
"ENSG00000242963" 0 NA NA NA NA NA NA
"ENSG00000242970" 0.768058498752389 1.18990756088539 1.5459747576267 0.769681105732979 0.441489080642552 NA NA
"ENSG00000243004" 7.22662070775542 -3.01372869426421 1.43877539923009 -2.09464847388752 0.0362022527630896 0.178381753159875 NA
"ENSG00000243008" 0.269844850223948 -0.855463330248413 4.81490742441991 -0.177669735851978 0.858982354349375 NA NA
"ENSG00000243018" 0 NA NA NA NA NA NA
"ENSG00000243024" 0 NA NA NA NA NA NA
"ENSG00000243038" 0.00936076753541151 0 8.1030458415391 0 1 NA NA
"ENSG00000243044" 0 NA NA NA NA NA NA
"ENSG00000243062" 0 NA NA NA NA NA NA
"ENSG00000243081" 0.284288219021015 -1.84434938337736 5.27613565850118 -0.349564435555339 0.726665605262564 NA NA
"ENSG00000243085" 0 NA NA NA NA NA NA
"ENSG00000243089" 0.310272715354964 0.977077541207074 3.25940447549478 0.299771798361648 0.764351228227735 NA NA
"ENSG00000243107" 0.0112119951205771 0 8.1030458415403 0 1 NA NA
"ENSG00000243122" 0.267833921787221 0.941400538753323 3.63296188707184 0.259127557077701 0.795536823295283 NA NA
"ENSG00000243129" 0 NA NA NA NA NA NA
"ENSG00000243155" 1.81268581366803 -0.608380890222312 1.04069973981043 -0.584588298574123 0.558824577587096 NA NA
"ENSG00000243171" 0.0112725434963834 0 8.1030458415347 0 1 NA NA
"ENSG00000243176" 4.7756999369367 -1.05230712350012 0.601589095502369 -1.74921242982533 0.0802543062938973 0.28669570269671 NA
"ENSG00000243179" 0.013068165174519 0 8.1030458415403 0 1 NA NA
"ENSG00000243225" 0.0229510279877405 1.07962094046385 8.1030458415403 0.133236434987096 0.894006396754601 NA NA
"ENSG00000243230" 0 NA NA NA NA NA NA
"ENSG00000243234" 0.0489646077151753 -0.52307309405299 8.10304584152236 -0.0645526514699709 0.948530184684257 NA NA
"ENSG00000243243" 0.0500910207346563 0.759132498659817 8.10304584153568 0.0936848332720215 0.925359518578943 NA NA
"ENSG00000243273" 0 NA NA NA NA NA NA
"ENSG00000243276" 0.150366149079018 -0.382562017718707 8.09627773405236 -0.0472515926806314 0.962312708399389 NA NA
"ENSG00000243296" 0 NA NA NA NA NA NA
"ENSG00000243302" 0 NA NA NA NA NA NA
"ENSG00000243303" 0.18150005838458 -0.181299128387064 8.10260065152361 -0.0223754244080846 0.982148483924674 NA NA
"ENSG00000243304" 0.14355824996745 0.759043090762437 8.10304584151539 0.0936737994092953 0.925368283782255 NA NA
"ENSG00000243305" 0 NA NA NA NA NA NA
"ENSG00000243328" 0 NA NA NA NA NA NA
"ENSG00000243345" 0 NA NA NA NA NA NA
"ENSG00000243349" 0.224006029302001 -1.24947409707825 8.09006458201636 -0.154445503421041 0.877258477500597 NA NA
"ENSG00000243384" 0 NA NA NA NA NA NA
"ENSG00000243385" 0.0437321823614946 0 8.10304584153878 0 1 NA NA
"ENSG00000243389" 0.0201221243669753 0 8.103045841522 0 1 NA NA
"ENSG00000243403" 0.701289175397862 -0.469498105314695 1.70012156518344 -0.276155608474996 0.782428551190144 NA NA
"ENSG00000243415" 0 NA NA NA NA NA NA
"ENSG00000243423" 0 NA NA NA NA NA NA
"ENSG00000243433" 0.0224078003033953 0 8.1030458415395 0 1 NA NA
"ENSG00000243445" 0.230130586935591 0.152695532662797 7.20224576170386 0.0212011000061561 0.983085236802559 NA NA
"ENSG00000243486" 0.0117105097379052 -0.202570788748694 8.1030458415403 -0.0249993388548062 0.980055490962247 NA NA
"ENSG00000243491" 0.0667115621597805 -0.523105784656802 8.10304584153488 -0.0645566858298453 0.948526972430998 NA NA
"ENSG00000243501" 0.116224136887979 -0.879376910206947 8.10238827540613 -0.108533049801649 0.913572865396695 NA NA
"ENSG00000243503" 0.0101711875132875 1.07329328711202 8.10265582705166 0.132461912491545 0.894618946940983 NA NA
"ENSG00000243507" 0 NA NA NA NA NA NA
"ENSG00000243574" 0 NA NA NA NA NA NA
"ENSG00000243613" 0 NA NA NA NA NA NA
"ENSG00000243620" 0.36141954250024 -0.835683509996 3.72871427142032 -0.224121090854643 0.822663081751066 NA NA
"ENSG00000243621" 0 NA NA NA NA NA NA
"ENSG00000243636" 0 NA NA NA NA NA NA
"ENSG00000243648" 0.30256826365079 1.18070054604088 3.52942774511553 0.334530306697703 0.73797942544315 NA NA
"ENSG00000243655" 0 NA NA NA NA NA NA
"ENSG00000243659" 0.0234745879249784 0 8.1030458415403 0 1 NA NA
"ENSG00000243679" 0 NA NA NA NA NA NA
"ENSG00000243695" 0.0202447858688783 0 8.1030458415403 0 1 NA NA
"ENSG00000243696" 0.427820417605239 -1.45417124507052 4.49966839492518 -0.323172980193509 0.746564242590228 NA NA
"ENSG00000243705" 0 NA NA NA NA NA NA
"ENSG00000243733" 0 NA NA NA NA NA NA
"ENSG00000243762" 0.280187382406202 -0.234199901703913 4.7111781588135 -0.0497115358003985 0.960352263587363 NA NA
"ENSG00000243777" 0.138235780247234 0 8.10304584145204 0 1 NA NA
"ENSG00000243781" 0 NA NA NA NA NA NA
"ENSG00000243797" 0.0083034808044931 0 8.1030458415403 0 1 NA NA
"ENSG00000243802" 0.2133470977661 -0.202770046934574 8.10304584145364 -0.0250239293843361 0.980035876694519 NA NA
"ENSG00000243813" 0 NA NA NA NA NA NA
"ENSG00000243818" 0.428018542598813 1.53421158846613 2.23650351286879 0.685986666078686 0.492721516764691 NA NA
"ENSG00000243828" 0 NA NA NA NA NA NA
"ENSG00000243829" 0.0201046967089745 0 8.10304584153525 0 1 NA NA
"ENSG00000243831" 0 NA NA NA NA NA NA
"ENSG00000243861" 0 NA NA NA NA NA NA
"ENSG00000243885" 0 NA NA NA NA NA NA
"ENSG00000243888" 0 NA NA NA NA NA NA
"ENSG00000243903" 0 NA NA NA NA NA NA
"ENSG00000243916" 0.00986299089135307 0 8.10304584153878 0 1 NA NA
"ENSG00000243929" 0 NA NA NA NA NA NA
"ENSG00000243939" 0.0435762373748067 0 8.10304584152341 0 1 NA NA
"ENSG00000243944" 0 NA NA NA NA NA NA
"ENSG00000243953" 0 NA NA NA NA NA NA
"ENSG00000243960" 0.662201822339248 -0.10020299554479 1.82574535991785 -0.0548833357294135 0.956231408028561 NA NA
"ENSG00000243969" 0 NA NA NA NA NA NA
"ENSG00000243979" 0.339771914324339 -0.987342961923047 4.38019231468782 -0.225410870342896 0.821659655923338 NA NA
"ENSG00000243981" 0 NA NA NA NA NA NA
"ENSG00000243995" 0 NA NA NA NA NA NA
"ENSG00000244000" 0 NA NA NA NA NA NA
"ENSG00000244055" 2.64118743561084 -0.20592700355395 0.652855662067708 -0.315425009720745 0.752438980286397 NA NA
"ENSG00000244061" 0.0782305840626305 0 8.10304584151817 0 1 NA NA
"ENSG00000244063" 0.0102248976740533 0 8.1030458415403 0 1 NA NA
"ENSG00000244076" 0 NA NA NA NA NA NA
"ENSG00000244081" 0 NA NA NA NA NA NA
"ENSG00000244083" 0.0273485396951259 0 8.1030458415403 0 1 NA NA
"ENSG00000244086" 0.0409169561067302 0.759145586817628 8.1030458415403 0.0936864484865511 0.925358235467516 NA NA
"ENSG00000244113" 0 NA NA NA NA NA NA
"ENSG00000244125" 0 NA NA NA NA NA NA
"ENSG00000244137" 0.38435381311099 0.373312368645053 2.46841554723902 0.151235625242521 0.879789848605984 NA NA
"ENSG00000244146" 0 NA NA NA NA NA NA
"ENSG00000244151" 0 NA NA NA NA NA NA
"ENSG00000244167" 0 NA NA NA NA NA NA
"ENSG00000244176" 0 NA NA NA NA NA NA
"ENSG00000244192" 0 NA NA NA NA NA NA
"ENSG00000244193" 0 NA NA NA NA NA NA
"ENSG00000244237" 0 NA NA NA NA NA NA
"ENSG00000244245" 0 NA NA NA NA NA NA
"ENSG00000244251" 0.0327500408492355 -0.824925769947911 8.10264060949841 -0.101809497632276 0.918907886805826 NA NA
"ENSG00000244255" 0 NA NA NA NA NA NA
"ENSG00000244260" 0 NA NA NA NA NA NA
"ENSG00000244266" 0.0191558902961285 0 8.1030458415403 0 1 NA NA
"ENSG00000244268" 0.0708719322863616 -0.202648525481405 8.10304584153361 -0.0250089323748724 0.980047838833158 NA NA
"ENSG00000244278" 0 NA NA NA NA NA NA
"ENSG00000244281" 0 NA NA NA NA NA NA
"ENSG00000244306" 0 NA NA NA NA NA NA
"ENSG00000244310" 0 NA NA NA NA NA NA
"ENSG00000244313" 0.695715810774848 1.90554487208328 2.36751553186451 0.804871117606816 0.420894056904176 NA NA
"ENSG00000244327" 0.0258595423038244 1.07961888144522 8.1030458415403 0.133236180882817 0.894006597708881 NA NA
"ENSG00000244331" 0 NA NA NA NA NA NA
"ENSG00000244332" 0.018721535070823 0 8.10304584152655 0 1 NA NA
"ENSG00000244337" 0.0190611127286222 1.07962032484449 8.10304584153869 0.133236359013301 0.894006456837254 NA NA
"ENSG00000244345" 0 NA NA NA NA NA NA
"ENSG00000244349" 0.17120239444262 -0.845742729016264 8.10300383958958 -0.104373976090711 0.916872573936854 NA NA
"ENSG00000244358" 0 NA NA NA NA NA NA
"ENSG00000244380" 0.012284013421823 0 8.1030458415403 0 1 NA NA
"ENSG00000244436" 0 NA NA NA NA NA NA
"ENSG00000244459" 0.234887634305117 -0.516467796944447 4.61389380539425 -0.111937512809815 0.910872952581066 NA NA
"ENSG00000244464" 0.219548240853282 1.60192584177927 8.08416524094292 0.198155999294298 0.842923012279769 NA NA
"ENSG00000244480" 0.172860552155173 -0.202761002327381 8.10304584141607 -0.025022813186004 0.980036767013146 NA NA
"ENSG00000244491" 0.0381693122362779 0 8.10304584153345 0 1 NA NA
"ENSG00000244510" 0 NA NA NA NA NA NA
"ENSG00000244535" 0.00886594486577857 0 8.10304584154009 0 1 NA NA
"ENSG00000244545" 0 NA NA NA NA NA NA
"ENSG00000244550" 0 NA NA NA NA NA NA
"ENSG00000244559" 0.0083034808044931 0 8.1030458415403 0 1 NA NA
"ENSG00000244560" 0 NA NA NA NA NA NA
"ENSG00000244593" 0.02456783922042 0 8.1030458415403 0 1 NA NA
"ENSG00000244604" 0.0989132289149362 1.53385396277118 8.09176440102737 0.1895574174869 0.849655958044109 NA NA
"ENSG00000244619" 0.131747037785641 -0.524485253347317 8.10301948829975 -0.0647271371005143 0.948391255841433 NA NA
"ENSG00000244620" 0 NA NA NA NA NA NA
"ENSG00000244630" 0 NA NA NA NA NA NA
"ENSG00000244650" 0 NA NA NA NA NA NA
"ENSG00000244652" 0 NA NA NA NA NA NA
"ENSG00000244657" 0 NA NA NA NA NA NA
"ENSG00000244662" 0 NA NA NA NA NA NA
"ENSG00000244669" 0 NA NA NA NA NA NA
"ENSG00000244675" 0.00986299089135307 0 8.10304584153878 0 1 NA NA
"ENSG00000244676" 0 NA NA NA NA NA NA
"ENSG00000244701" 5.567382122646 -0.441946068890899 0.472376335216882 -0.935580459778934 0.349489239118956 0.637904533203671 NA
"ENSG00000244706" 0.00981666663675529 0 8.1030458415403 0 1 NA NA
"ENSG00000244733" 0.0356471858279743 0 8.10304584153155 0 1 NA NA
"ENSG00000244738" 0.0439753643785837 1.07324121880236 8.10265592697908 0.132455484778618 0.894624030719466 NA NA
"ENSG00000244756" 0.0236650141336302 -0.202585201473364 8.1030458415403 -0.0250011175346942 0.980054072224459 NA NA
"ENSG00000244757" 0.143005524272537 -0.202710706357808 8.10304584147424 -0.0250166061408986 0.980041717968747 NA NA
"ENSG00000244791" 0.176709559630901 -0.261182787316368 8.1010387774728 -0.0322406538828896 0.974280135907797 NA NA
"ENSG00000244953" 0.0083034808044931 0 8.1030458415403 0 1 NA NA
"ENSG00000245008" 0 NA NA NA NA NA NA
"ENSG00000245025" 4.03558395182288 0.00688599287875564 0.500823041282151 0.0137493531869598 0.989029949010545 0.996138423649849 NA
"ENSG00000245156" 0.160631232409656 -0.52320481751222 8.10304584144687 -0.0645689075132762 0.948517241241157 NA NA
"ENSG00000245261" 0.0394499096358105 0 8.103045841533 0 1 NA NA
"ENSG00000245385" 0 NA NA NA NA NA NA
"ENSG00000245482" 0.12300087007097 1.75996147011517 8.07883428504725 0.217848442982993 0.827547198830338 NA NA
"ENSG00000245651" 0.143037354843009 1.91728063569336 8.08602786112921 0.237110317775434 0.812571208158263 NA NA
"ENSG00000245667" 0.308212375759068 -0.847721226708463 4.23184175078592 -0.20031968977834 0.841230564414599 NA NA
"ENSG00000245688" 0 NA NA NA NA NA NA
"ENSG00000245748" 0.0575219727249108 1.07958269953859 8.10304584152597 0.133231715660056 0.894010128959561 NA NA
"ENSG00000245768" 0.0538083661520552 0 8.10304584152506 0 1 NA NA
"ENSG00000245869" 0.0622283696057251 0 8.10304584153632 0 1 NA NA
"ENSG00000246090" 7.66459703572511 -0.322749722657418 0.411109427682446 -0.785070107676344 0.43241246478083 0.702402252622579 NA
"ENSG00000246130" 0.655919934242509 0.535252034033758 1.49549523792017 0.357909554281262 0.720411000451995 NA NA
"ENSG00000246203" 5.80789403566736 -0.3576554203182 0.56554588059437 -0.632407436055083 0.527120676167769 0.769679848057992 NA
"ENSG00000246225" 0.255447719113809 2.36786790847099 7.72460819140262 0.30653566495533 0.759196829192652 NA NA
"ENSG00000246250" 1.41919527968413 0.888181480087852 2.80152345902479 0.317035174996189 0.751216912117659 NA NA
"ENSG00000246308" 0.760552620686411 0.767157471230857 1.36349068403272 0.562642253602992 0.573678513574858 NA NA
"ENSG00000246316" 0.0178928294491029 0 8.10304584151932 0 1 NA NA
"ENSG00000246331" 0 NA NA NA NA NA NA
"ENSG00000246465" 1.14343660956588 0.121057568841938 1.16992760424024 0.103474410214086 0.917586458149971 NA NA
"ENSG00000246477" 0.012093223816089 0 8.1030458415403 0 1 NA NA
"ENSG00000246575" 0 NA NA NA NA NA NA
"ENSG00000246792" 0.157841222324701 0.438546690740442 8.10304584145532 0.0541212155677102 0.956838589438748 NA NA
"ENSG00000246851" 0.166912987185381 0.60311735881002 8.08524773724168 0.074594790216753 0.940537119380776 NA NA
"ENSG00000247011" 0.031578925098157 -0.202587260491986 8.1030458415403 -0.0250013716389733 0.980053869541933 NA NA
"ENSG00000247033" 0.0335441946613945 0 8.10304584153254 0 1 NA NA
"ENSG00000247049" 0 NA NA NA NA NA NA
"ENSG00000247121" 0.891653923921858 -0.946832678324735 1.49415036273269 -0.633693035146105 0.526281171184019 NA NA
"ENSG00000247130" 0.202622049473627 0 8.10304584141456 0 1 NA NA
"ENSG00000247131" 0.558524683001462 0.11615650129862 2.44421529650386 0.0475230236324793 0.962096380858563 NA NA
"ENSG00000247193" 0.02327921813593 0 8.1030458415403 0 1 NA NA
"ENSG00000247228" 0.0418161675960242 0 8.10304584153219 0 1 NA NA
"ENSG00000247311" 0.0681780916916992 1.0795571125093 8.1030458415403 0.133228557954707 0.894012626182078 NA NA
"ENSG00000247324" 1.14371282604731 -0.444052228610422 1.11885610906323 -0.39688055060289 0.691455547229709 NA NA
"ENSG00000247345" 0 NA NA NA NA NA NA
"ENSG00000247372" 0.0201710848946762 0 8.10304584153556 0 1 NA NA
"ENSG00000247402" 0.00986299089135307 0 8.10304584153878 0 1 NA NA
"ENSG00000247416" 2.25064797048846 0.457893748709862 0.739228754038866 0.619420911602943 0.535639108590791 NA NA
"ENSG00000247679" 1.06838529394329 0.263298942747914 1.09296143606433 0.240904147264365 0.809629407738747 NA NA
"ENSG00000247765" 0 NA NA NA NA NA NA
"ENSG00000247810" 0.0376762877032617 -0.523060555119583 8.1030458415403 -0.0645511040352395 0.948531416788806 NA NA
"ENSG00000247853" 0.193897267343191 -0.202709169470978 8.10304584148945 -0.0250164164730576 0.980041869254442 NA NA
"ENSG00000247903" 0.0182506927507462 0 8.10304584152371 0 1 NA NA
"ENSG00000247925" 0 NA NA NA NA NA NA
"ENSG00000247934" 1.18367853189805 -0.543654940852497 1.32171307117076 -0.411325992540069 0.680833512692627 NA NA
"ENSG00000247970" 0.00936076753541151 0 8.1030458415391 0 1 NA NA
"ENSG00000248015" 0.384971065360569 -0.523223140388365 3.31053804898514 -0.158047765241291 0.874419160455761 NA NA
"ENSG00000248029" 0.0383747900054385 -0.202601673216656 8.1030458415403 -0.0250031503188613 0.980052450804216 NA NA
"ENSG00000248100" 0 NA NA NA NA NA NA
"ENSG00000248101" 0.0960414824922931 0 8.10304584150023 0 1 NA NA
"ENSG00000248103" 0.797459705091066 -2.44154059904494 1.62163270411638 -1.50560641312135 0.132168241190352 NA NA
"ENSG00000248105" 0 NA NA NA NA NA NA
"ENSG00000248106" 0 NA NA NA NA NA NA
"ENSG00000248112" 0.0485236305538843 0 8.10304584152574 0 1 NA NA
"ENSG00000248114" 0 NA NA NA NA NA NA
"ENSG00000248115" 0.0471443810264727 2.20927988712168 8.07346344027792 0.273647103682881 0.784355831614193 NA NA
"ENSG00000248120" 0 NA NA NA NA NA NA
"ENSG00000248125" 0 NA NA NA NA NA NA
"ENSG00000248126" 0 NA NA NA NA NA NA
"ENSG00000248128" 0 NA NA NA NA NA NA
"ENSG00000248134" 0 NA NA NA NA NA NA
"ENSG00000248137" 0 NA NA NA NA NA NA
"ENSG00000248138" 0.00880495685168251 0 8.1030458415403 0 1 NA NA
"ENSG00000248145" 0 NA NA NA NA NA NA
"ENSG00000248148" 0.0413244762883281 1.0638209614335 8.1020639568642 0.131302464050807 0.895536042637831 NA NA
"ENSG00000248155" 0 NA NA NA NA NA NA
"ENSG00000248160" 0 NA NA NA NA NA NA
"ENSG00000248161" 5.24233356780881 0.594437133818203 0.460960081625686 1.28956314768467 0.197202377927822 0.479448497683176 NA
"ENSG00000248165" 0 NA NA NA NA NA NA
"ENSG00000248170" 0 NA NA NA NA NA NA
"ENSG00000248172" 0 NA NA NA NA NA NA
"ENSG00000248176" 0 NA NA NA NA NA NA
"ENSG00000248185" 0 NA NA NA NA NA NA
"ENSG00000248187" 0.508933532527399 1.70209448191433 1.95659274350748 0.86992783120675 0.3843398448872 NA NA
"ENSG00000248195" 0 NA NA NA NA NA NA
"ENSG00000248196" 0.0109135640315278 -0.202568729730072 8.1030458415403 -0.0249990847505271 0.980055693644784 NA NA
"ENSG00000248199" 0.0109184814739803 0 8.1030458415403 0 1 NA NA
"ENSG00000248200" 0.0823596137639934 0 8.10304584151213 0 1 NA NA
"ENSG00000248203" 0 NA NA NA NA NA NA
"ENSG00000248206" 0.193680535249625 -1.02964660962835 8.10174277996926 -0.127089521056389 0.898869545194192 NA NA
"ENSG00000248209" 0.162252708238909 -0.523235807967786 8.10304584146315 -0.0645727320571725 0.948514196051545 NA NA
"ENSG00000248223" 0 NA NA NA NA NA NA
"ENSG00000248229" 0 NA NA NA NA NA NA
"ENSG00000248234" 0 NA NA NA NA NA NA
"ENSG00000248235" 0 NA NA NA NA NA NA
"ENSG00000248236" 0 NA NA NA NA NA NA
"ENSG00000248237" 0 NA NA NA NA NA NA
"ENSG00000248240" 0.0389856510351847 -0.202602224607843 8.103045841534 -0.0250032183662789 0.980052396527201 NA NA
"ENSG00000248242" 0 NA NA NA NA NA NA
"ENSG00000248245" 0.013068165174519 0 8.1030458415403 0 1 NA NA
"ENSG00000248249" 0.0112230312477958 0 8.1030458415403 0 1 NA NA
"ENSG00000248254" 0 NA NA NA NA NA NA
"ENSG00000248261" 0 NA NA NA NA NA NA
"ENSG00000248262" 0 NA NA NA NA NA NA
"ENSG00000248266" 0.0109135640315278 -0.202568729730072 8.1030458415403 -0.0249990847505271 0.980055693644784 NA NA
"ENSG00000248268" 0.11555132273028 0.692055919912963 8.09322564349166 0.085510518351789 0.931855533665379 NA NA
"ENSG00000248281" 0 NA NA NA NA NA NA
"ENSG00000248285" 0 NA NA NA NA NA NA
"ENSG00000248286" 0 NA NA NA NA NA NA
"ENSG00000248288" 0.171430987042039 0.152995569910967 8.09833810252557 0.0188922181284643 0.98492708746835 NA NA
"ENSG00000248293" 0 NA NA NA NA NA NA
"ENSG00000248296" 0.0193536771439516 -0.202585201473364 8.1030458415403 -0.0250011175346942 0.980054072224459 NA NA
"ENSG00000248305" 0 NA NA NA NA NA NA
"ENSG00000248308" 0 NA NA NA NA NA NA
"ENSG00000248311" 0 NA NA NA NA NA NA
"ENSG00000248317" 0.00880495685168251 0 8.1030458415403 0 1 NA NA
"ENSG00000248318" 0.0117105097379052 -0.202570788748694 8.1030458415403 -0.0249993388548062 0.980055490962247 NA NA
"ENSG00000248322" 0 NA NA NA NA NA NA
"ENSG00000248335" 0 NA NA NA NA NA NA
"ENSG00000248337" 0 NA NA NA NA NA NA
"ENSG00000248343" 0 NA NA NA NA NA NA
"ENSG00000248346" 0 NA NA NA NA NA NA
"ENSG00000248347" 0 NA NA NA NA NA NA
"ENSG00000248349" 0 NA NA NA NA NA NA
"ENSG00000248350" 0.00880495685168251 0 8.1030458415403 0 1 NA NA
"ENSG00000248356" 0 NA NA NA NA NA NA
"ENSG00000248358" 0 NA NA NA NA NA NA
"ENSG00000248359" 0 NA NA NA NA NA NA
"ENSG00000248362" 0.121893347831791 0 8.10304584148439 0 1 NA NA
"ENSG00000248363" 0.0127985154158495 0 8.1030458415403 0 1 NA NA
"ENSG00000248367" 3.87049812158327 -0.621379355517307 0.607277274472045 -1.02322181586249 0.306202980347211 0.597766107592864 NA
"ENSG00000248369" 0 NA NA NA NA NA NA
"ENSG00000248373" 0.0219806631310994 0 8.1030458415403 0 1 NA NA
"ENSG00000248375" 0.0455159171298885 1.07958533675351 8.10304584151526 0.133232041119939 0.894009871574698 NA NA
"ENSG00000248378" 0 NA NA NA NA NA NA
"ENSG00000248387" 0.0101711875132875 1.07329328711202 8.10265582705166 0.132461912491545 0.894618946940983 NA NA
"ENSG00000248393" 0 NA NA NA NA NA NA
"ENSG00000248399" 0 NA NA NA NA NA NA
"ENSG00000248401" 0 NA NA NA NA NA NA
"ENSG00000248406" 0 NA NA NA NA NA NA
"ENSG00000248416" 0 NA NA NA NA NA NA
"ENSG00000248417" 0 NA NA NA NA NA NA
"ENSG00000248419" 0 NA NA NA NA NA NA
"ENSG00000248422" 0 NA NA NA NA NA NA
"ENSG00000248423" 0 NA NA NA NA NA NA
"ENSG00000248425" 0 NA NA NA NA NA NA
"ENSG00000248426" 0 NA NA NA NA NA NA
"ENSG00000248428" 0 NA NA NA NA NA NA
"ENSG00000248431" 0.0990451603565664 -0.806876769965067 8.1021864605835 -0.0995875340428733 0.920671791014888 NA NA
"ENSG00000248434" 0.105530042233183 0 8.10304584152188 0 1 NA NA
"ENSG00000248440" 0 NA NA NA NA NA NA
"ENSG00000248443" 0.0417854009794476 0 8.10304584153714 0 1 NA NA
"ENSG00000248447" 0 NA NA NA NA NA NA
"ENSG00000248452" 0 NA NA NA NA NA NA
"ENSG00000248458" 1.48473784245119 -0.531182650423173 0.932252627672797 -0.569784020613786 0.568824194830835 NA NA
"ENSG00000248466" 0 NA NA NA NA NA NA
"ENSG00000248468" 0.300466344809927 0.108582580233483 4.2373327740155 0.0256252189819363 0.979556270833692 NA NA
"ENSG00000248469" 0 NA NA NA NA NA NA
"ENSG00000248471" 0 NA NA NA NA NA NA
"ENSG00000248475" 0.0171273340374829 0 8.10304584153869 0 1 NA NA
"ENSG00000248479" 0.0216723831700495 0 8.10304584153335 0 1 NA NA
"ENSG00000248480" 0 NA NA NA NA NA NA
"ENSG00000248482" 0 NA NA NA NA NA NA
"ENSG00000248484" 0 NA NA NA NA NA NA
"ENSG00000248490" 0 NA NA NA NA NA NA
"ENSG00000248491" 0.0152553158790369 0 8.1030458415403 0 1 NA NA
"ENSG00000248493" 0.0373830103537833 -0.523056437082337 8.1030458415403 -0.0645505958266811 0.948531821436644 NA NA
"ENSG00000248511" 0 NA NA NA NA NA NA
"ENSG00000248514" 0 NA NA NA NA NA NA
"ENSG00000248515" 0.0123199367350616 0 8.1030458415403 0 1 NA NA
"ENSG00000248516" 0.010468704978083 0 8.1030458415403 0 1 NA NA
"ENSG00000248518" 0 NA NA NA NA NA NA
"ENSG00000248521" 0 NA NA NA NA NA NA
"ENSG00000248525" 0 NA NA NA NA NA NA
"ENSG00000248529" 0.0112725434963834 0 8.1030458415347 0 1 NA NA
"ENSG00000248532" 0 NA NA NA NA NA NA
"ENSG00000248533" 0.00881101099143422 0 8.1030458415403 0 1 NA NA
"ENSG00000248537" 0 NA NA NA NA NA NA
"ENSG00000248540" 0.801591620701 0.80858630293109 1.19540258770723 0.676413378426719 0.498778225558968 NA NA
"ENSG00000248542" 0 NA NA NA NA NA NA
"ENSG00000248544" 0.667073487138526 0.392198357315085 1.48023894967775 0.26495611225503 0.791043271154545 NA NA
"ENSG00000248545" 0 NA NA NA NA NA NA
"ENSG00000248551" 0.00992447624296523 0 8.1030458415403 0 1 NA NA
"ENSG00000248552" 0 NA NA NA NA NA NA
"ENSG00000248559" 0.353938965129881 0.129391377250498 2.5914753958233 0.0499296182626465 0.960178474771719 NA NA
"ENSG00000248560" 0 NA NA NA NA NA NA
"ENSG00000248564" 0 NA NA NA NA NA NA
"ENSG00000248567" 0 NA NA NA NA NA NA
"ENSG00000248569" 0.0973508693770249 0.381792235697105 8.09966189119638 0.047136811489882 0.962404188605961 NA NA
"ENSG00000248571" 0.014682632128395 0 8.10304584153901 0 1 NA NA
"ENSG00000248576" 0 NA NA NA NA NA NA
"ENSG00000248577" 0 NA NA NA NA NA NA
"ENSG00000248583" 0.046834407034297 -0.202614026922705 8.1030458415403 -0.0250046748944703 0.980051234749072 NA NA
"ENSG00000248585" 0.168324170120768 -0.202776838803414 8.10304584144635 -0.0250247675715012 0.980035208127288 NA NA
"ENSG00000248586" 0 NA NA NA NA NA NA
"ENSG00000248588" 0.0233287303845176 0 8.10304584153491 0 1 NA NA
"ENSG00000248591" 0 NA NA NA NA NA NA
"ENSG00000248596" 0.238692324433094 1.55216549746096 7.01398694413335 0.221295749453772 0.824862159391721 NA NA
"ENSG00000248597" 0 NA NA NA NA NA NA
"ENSG00000248600" 0.0194286686687063 1.07963535318852 8.1030458415403 0.133238213666984 0.894004990114423 NA NA
"ENSG00000248601" 0 NA NA NA NA NA NA
"ENSG00000248605" 0.206161144204887 1.22062147754988 7.49708436229625 0.162812824101131 0.870665810827555 NA NA
"ENSG00000248607" 0 NA NA NA NA NA NA
"ENSG00000248608" 0.617276593243368 1.68708613678512 1.55474315789894 1.08512208477253 0.277867587102308 NA NA
"ENSG00000248611" 0 NA NA NA NA NA NA
"ENSG00000248613" 0 NA NA NA NA NA NA
"ENSG00000248621" 0 NA NA NA NA NA NA
"ENSG00000248624" 0 NA NA NA NA NA NA
"ENSG00000248625" 0 NA NA NA NA NA NA
"ENSG00000248627" 0 NA NA NA NA NA NA
"ENSG00000248629" 0 NA NA NA NA NA NA
"ENSG00000248634" 0.0351736420942078 0 8.10304584153612 0 1 NA NA
"ENSG00000248635" 0 NA NA NA NA NA NA
"ENSG00000248636" 0.241329425151664 -0.824292517687716 8.1029131738176 -0.101727921798693 0.918972638720667 NA NA
"ENSG00000248637" 0 NA NA NA NA NA NA
"ENSG00000248639" 0 NA NA NA NA NA NA
"ENSG00000248645" 0 NA NA NA NA NA NA
"ENSG00000248646" 0 NA NA NA NA NA NA
"ENSG00000248647" 0 NA NA NA NA NA NA
"ENSG00000248648" 0 NA NA NA NA NA NA
"ENSG00000248652" 0 NA NA NA NA NA NA
"ENSG00000248656" 0.0668480297772701 1.07955758977214 8.1030458415139 0.133228616854332 0.89401257960221 NA NA
"ENSG00000248664" 0.177142538930903 0.438520321764191 8.10304584147011 0.0541179613621229 0.956841182119473 NA NA
"ENSG00000248667" 0 NA NA NA NA NA NA
"ENSG00000248676" 0 NA NA NA NA NA NA
"ENSG00000248687" 0 NA NA NA NA NA NA
"ENSG00000248694" 0 NA NA NA NA NA NA
"ENSG00000248696" 0 NA NA NA NA NA NA
"ENSG00000248699" 0 NA NA NA NA NA NA
"ENSG00000248701" 0 NA NA NA NA NA NA
"ENSG00000248702" 0.0529503420649075 -0.523077026862874 8.1030458415403 -0.0645531368194066 0.948529798237452 NA NA
"ENSG00000248705" 0 NA NA NA NA NA NA
"ENSG00000248709" 0 NA NA NA NA NA NA
"ENSG00000248715" 0 NA NA NA NA NA NA
"ENSG00000248716" 0.00894641472455145 0 8.10304584153714 0 1 NA NA
"ENSG00000248725" 0 NA NA NA NA NA NA
"ENSG00000248733" 0 NA NA NA NA NA NA
"ENSG00000248734" 0.127627623033945 0.0656677607943721 8.10108489149154 0.00810604526109115 0.993532382466087 NA NA
"ENSG00000248736" 0.84326258002077 0.744223451389025 2.43871475315276 0.305170356814751 0.760236408055935 NA NA
"ENSG00000248738" 0 NA NA NA NA NA NA
"ENSG00000248739" 0 NA NA NA NA NA NA
"ENSG00000248744" 0 NA NA NA NA NA NA
"ENSG00000248747" 0 NA NA NA NA NA NA
"ENSG00000248749" 0.00888992521533467 0 8.1030458415403 0 1 NA NA
"ENSG00000248750" 0.0247300866988652 1.07962094046385 8.1030458415403 0.133236434987096 0.894006396754601 NA NA
"ENSG00000248751" 0.390974616040402 -1.88392534964155 8.09443529837723 -0.232743271172881 0.815960766204914 NA NA
"ENSG00000248752" 0.0460315869989241 0 8.10304584153717 0 1 NA NA
"ENSG00000248753" 0 NA NA NA NA NA NA
"ENSG00000248755" 0.00843519566997121 -0.202568729730072 8.1030458415403 -0.0249990847505271 0.980055693644784 NA NA
"ENSG00000248758" 0 NA NA NA NA NA NA
"ENSG00000248762" 0.012284013421823 0 8.1030458415403 0 1 NA NA
"ENSG00000248763" 0.0123199367350616 0 8.1030458415403 0 1 NA NA
"ENSG00000248764" 0 NA NA NA NA NA NA
"ENSG00000248766" 0.0371238299976828 0 8.1030458415374 0 1 NA NA
"ENSG00000248769" 0 NA NA NA NA NA NA
"ENSG00000248770" 0 NA NA NA NA NA NA
"ENSG00000248772" 0 NA NA NA NA NA NA
"ENSG00000248773" 0.0499840544141898 1.07959131163406 8.1030458415288 0.13323277848202 0.894009288443459 NA NA
"ENSG00000248774" 0.0892060312983183 -1.10085226326608 8.10048830836557 -0.135899494124225 0.89190073539639 NA NA
"ENSG00000248775" 0 NA NA NA NA NA NA
"ENSG00000248777" 0 NA NA NA NA NA NA
"ENSG00000248778" 0.083992739614797 -0.202659215822905 8.10304584150455 -0.0250102516741132 0.980046786513817 NA NA
"ENSG00000248779" 0 NA NA NA NA NA NA
"ENSG00000248783" 0 NA NA NA NA NA NA
"ENSG00000248787" 1.28053536844542 0.552879630547147 0.969960295666638 0.570002332071914 0.568676116369127 NA NA
"ENSG00000248790" 0.0371175761752036 0 8.10304584153991 0 1 NA NA
"ENSG00000248791" 0.258854408610325 1.15660528900332 4.79919985280241 0.240999609201093 0.809555419411347 NA NA
"ENSG00000248794" 0.18664151605964 0.421412553216229 8.10197617807177 0.0520135512563952 0.958517895689391 NA NA
"ENSG00000248795" 0.0126043354413591 -0.202568729730069 8.1030458415403 -0.0249990847505268 0.980055693644785 NA NA
"ENSG00000248799" 0 NA NA NA NA NA NA
"ENSG00000248802" 0.10639002586889 -0.202700914564046 8.10304584151355 -0.0250153977317478 0.980042681838109 NA NA
"ENSG00000248803" 0.0421146838964813 0 8.10304584153687 0 1 NA NA
"ENSG00000248813" 0 NA NA NA NA NA NA
"ENSG00000248816" 0 NA NA NA NA NA NA
"ENSG00000248821" 0 NA NA NA NA NA NA
"ENSG00000248824" 0 NA NA NA NA NA NA
"ENSG00000248827" 0 NA NA NA NA NA NA
"ENSG00000248831" 0 NA NA NA NA NA NA
"ENSG00000248837" 0.0786975662514711 1.02216603987492 8.09928192521966 0.126204526439817 0.899570028436454 NA NA
"ENSG00000248839" 0 NA NA NA NA NA NA
"ENSG00000248840" 0.753130175000801 -1.41389766817875 1.81193895958297 -0.780323012925432 0.435200770466943 NA NA
"ENSG00000248842" 0 NA NA NA NA NA NA
"ENSG00000248847" 0 NA NA NA NA NA NA
"ENSG00000248851" 0.0327172919044896 -0.202600859786177 8.10304584153717 -0.025003049933103 0.980052530875431 NA NA
"ENSG00000248853" 0.155426509542385 0 8.10304584143376 0 1 NA NA
"ENSG00000248863" 0.291621142273556 -0.523264977952482 5.72976434891313 -0.0913239962567989 0.927235151400594 NA NA
"ENSG00000248867" 0 NA NA NA NA NA NA
"ENSG00000248870" 0 NA NA NA NA NA NA
"ENSG00000248876" 0 NA NA NA NA NA NA
"ENSG00000248878" 0 NA NA NA NA NA NA
"ENSG00000248881" 0.0432285777408842 0 8.10304584152374 0 1 NA NA
"ENSG00000248884" 0.0799953510262237 -0.523124383074128 8.1030458415403 -0.0645589810676288 0.948525144908474 NA NA
"ENSG00000248891" 0 NA NA NA NA NA NA
"ENSG00000248895" 0 NA NA NA NA NA NA
"ENSG00000248896" 0.0240371202886675 -0.202585201473364 8.1030458415403 -0.0250011175346942 0.980054072224459 NA NA
"ENSG00000248911" 0 NA NA NA NA NA NA
"ENSG00000248912" 0 NA NA NA NA NA NA
"ENSG00000248918" 0 NA NA NA NA NA NA
"ENSG00000248921" 0 NA NA NA NA NA NA
"ENSG00000248924" 0 NA NA NA NA NA NA
"ENSG00000248926" 0 NA NA NA NA NA NA
"ENSG00000248927" 0.379680637311214 -0.213521989173934 3.97674053325761 -0.0536927132630964 0.957179988402708 NA NA
"ENSG00000248928" 0.0136372806150015 -0.202570788748694 8.1030458415403 -0.0249993388548062 0.980055490962247 NA NA
"ENSG00000248935" 0 NA NA NA NA NA NA
"ENSG00000248936" 0.0951641036662762 0 8.10304584148943 0 1 NA NA
"ENSG00000248939" 0 NA NA NA NA NA NA
"ENSG00000248943" 0 NA NA NA NA NA NA
"ENSG00000248949" 0 NA NA NA NA NA NA
"ENSG00000248954" 0.652245543641943 1.18417615253172 1.82748178921583 0.647982463912731 0.516996292400286 NA NA
"ENSG00000248955" 0 NA NA NA NA NA NA
"ENSG00000248962" 0 NA NA NA NA NA NA
"ENSG00000248964" 0.199476699284384 0 6.74067692694355 0 1 NA NA
"ENSG00000248965" 0 NA NA NA NA NA NA
"ENSG00000248967" 0 NA NA NA NA NA NA
"ENSG00000248968" 0.177854920985049 1.18702578015848 7.07258299605524 0.167834832171011 0.86671321905464 NA NA
"ENSG00000248969" 0 NA NA NA NA NA NA
"ENSG00000248973" 0.0109135640315278 -0.202568729730072 8.1030458415403 -0.0249990847505271 0.980055693644784 NA NA
"ENSG00000248975" 0.0491318112306929 2.25495795154857 8.07251526316135 0.279337712972684 0.779985666908458 NA NA
"ENSG00000248977" 0 NA NA NA NA NA NA
"ENSG00000248978" 0 NA NA NA NA NA NA
"ENSG00000248984" 0 NA NA NA NA NA NA
"ENSG00000248991" 0.0210712772733167 -0.202584915812656 8.1030458415395 -0.0250010822811989 0.980054100343889 NA NA
"ENSG00000248993" 0 NA NA NA NA NA NA
"ENSG00000248994" 0.11784467960006 -0.523165831653535 8.10304584151153 -0.0645640962529646 0.94852107207809 NA NA
"ENSG00000249000" 0 NA NA NA NA NA NA
"ENSG00000249001" 0 NA NA NA NA NA NA
"ENSG00000249002" 0 NA NA NA NA NA NA
"ENSG00000249006" 0.0109184814739803 0 8.1030458415403 0 1 NA NA
"ENSG00000249007" 0.0106008753310464 0 8.10304584153717 0 1 NA NA
"ENSG00000249008" 0 NA NA NA NA NA NA
"ENSG00000249012" 0 NA NA NA NA NA NA
"ENSG00000249016" 0 NA NA NA NA NA NA
"ENSG00000249017" 0 NA NA NA NA NA NA
"ENSG00000249019" 0 NA NA NA NA NA NA
"ENSG00000249021" 0.0205837987832074 0 8.10304584153831 0 1 NA NA
"ENSG00000249022" 0.0278638643386775 0.759164117579541 8.1030458415403 0.0936887353749973 0.925356418784896 NA NA
"ENSG00000249023" 0 NA NA NA NA NA NA
"ENSG00000249028" 0.010468704978083 0 8.1030458415403 0 1 NA NA
"ENSG00000249036" 0 NA NA NA NA NA NA
"ENSG00000249041" 0 NA NA NA NA NA NA
"ENSG00000249049" 0 NA NA NA NA NA NA
"ENSG00000249050" 0.121359726951333 1.66118776786802 8.09345255123235 0.205250819394138 0.837376166395625 NA NA
"ENSG00000249051" 0 NA NA NA NA NA NA
"ENSG00000249052" 0 NA NA NA NA NA NA
"ENSG00000249053" 0 NA NA NA NA NA NA
"ENSG00000249056" 0 NA NA NA NA NA NA
"ENSG00000249061" 0 NA NA NA NA NA NA
"ENSG00000249068" 0.0232052107724055 -0.202584410738533 8.10304584153767 -0.0250010199498131 0.980054150061599 NA NA
"ENSG00000249072" 0.0101711875132875 1.07329328711202 8.10265582705166 0.132461912491545 0.894618946940983 NA NA
"ENSG00000249079" 0 NA NA NA NA NA NA
"ENSG00000249084" 0 NA NA NA NA NA NA
"ENSG00000249086" 0 NA NA NA NA NA NA
"ENSG00000249091" 0 NA NA NA NA NA NA
"ENSG00000249094" 0.0295998561819939 1.83749448692306 8.08720629182889 0.227210042704069 0.82026041895163 NA NA
"ENSG00000249099" 0 NA NA NA NA NA NA
"ENSG00000249100" 0 NA NA NA NA NA NA
"ENSG00000249101" 0 NA NA NA NA NA NA
"ENSG00000249102" 0.867647897958121 0.489433521875333 1.30444005628352 0.375205836034948 0.707507390207387 NA NA
"ENSG00000249105" 0 NA NA NA NA NA NA
"ENSG00000249109" 0.031230951069003 -0.523058496100961 8.1030458415403 -0.0645508499309605 0.948531619112723 NA NA
"ENSG00000249111" 0.0312248282458469 -0.202587260491986 8.1030458415403 -0.0250013716389732 0.980053869541933 NA NA
"ENSG00000249112" 0 NA NA NA NA NA NA
"ENSG00000249114" 0 NA NA NA NA NA NA
"ENSG00000249122" 0 NA NA NA NA NA NA
"ENSG00000249125" 0.0139298105332532 -0.202570788748694 8.1030458415403 -0.0249993388548061 0.980055490962247 NA NA
"ENSG00000249135" 0 NA NA NA NA NA NA
"ENSG00000249138" 0 NA NA NA NA NA NA
"ENSG00000249141" 3.45998268830574 0.438683515790506 0.563577611141241 0.778390601610619 0.436338777685351 NA NA
"ENSG00000249148" 0 NA NA NA NA NA NA
"ENSG00000249149" 0 NA NA NA NA NA NA
"ENSG00000249150" 0.00894641472455145 0 8.10304584153714 0 1 NA NA
"ENSG00000249153" 0 NA NA NA NA NA NA
"ENSG00000249157" 0 NA NA NA NA NA NA
"ENSG00000249159" 0 NA NA NA NA NA NA
"ENSG00000249166" 0.010399839673666 0 8.1030458415403 0 1 NA NA
"ENSG00000249169" 0.0109135640315278 -0.202568729730072 8.1030458415403 -0.0249990847505271 0.980055693644784 NA NA
"ENSG00000249170" 0 NA NA NA NA NA NA
"ENSG00000249171" 0 NA NA NA NA NA NA
"ENSG00000249174" 0.126035427270524 -0.523134138959606 8.1030458414987 -0.0645601850455346 0.948524186272942 NA NA
"ENSG00000249175" 0.183460095255707 1.18322731619385 8.07493364611182 0.146530902673558 0.883502296387836 NA NA
"ENSG00000249176" 0 NA NA NA NA NA NA
"ENSG00000249180" 0.0123199367350616 0 8.1030458415403 0 1 NA NA
"ENSG00000249184" 0.0505279423879398 0 8.10304584152687 0 1 NA NA
"ENSG00000249186" 0 NA NA NA NA NA NA
"ENSG00000249189" 0 NA NA NA NA NA NA
"ENSG00000249198" 0 NA NA NA NA NA NA
"ENSG00000249199" 0 NA NA NA NA NA NA
"ENSG00000249200" 0 NA NA NA NA NA NA
"ENSG00000249207" 0.187195126978678 0.879889162380291 8.08839483380154 0.108784150682558 0.913373695129406 NA NA
"ENSG00000249209" 1.89219079987698 -0.604991795130562 1.31204363068223 -0.461106460930708 0.644722226569338 NA NA
"ENSG00000249213" 0 NA NA NA NA NA NA
"ENSG00000249216" 0 NA NA NA NA NA NA
"ENSG00000249219" 0 NA NA NA NA NA NA
"ENSG00000249225" 0 NA NA NA NA NA NA
"ENSG00000249228" 0.0646473334641091 1.06814382391575 8.10234025328004 0.1318315191075 0.895117555480271 NA NA
"ENSG00000249234" 0 NA NA NA NA NA NA
"ENSG00000249235" 0 NA NA NA NA NA NA
"ENSG00000249236" 0 NA NA NA NA NA NA
"ENSG00000249237" 0 NA NA NA NA NA NA
"ENSG00000249240" 0 NA NA NA NA NA NA
"ENSG00000249244" 0 NA NA NA NA NA NA
"ENSG00000249257" 0 NA NA NA NA NA NA
"ENSG00000249258" 0.282303225959628 -0.202729458642395 5.84274612233729 -0.0346976326538207 0.972320848660844 NA NA
"ENSG00000249259" 0.0194286686687063 1.07963535318852 8.1030458415403 0.133238213666984 0.894004990114423 NA NA
"ENSG00000249261" 0.0284573125315881 0 8.10304584152739 0 1 NA NA
"ENSG00000249262" 0 NA NA NA NA NA NA
"ENSG00000249269" 0 NA NA NA NA NA NA
"ENSG00000249275" 0.0590330481733861 -0.860662208922724 8.10271588888369 -0.106218979009678 0.915408613058731 NA NA
"ENSG00000249276" 0 NA NA NA NA NA NA
"ENSG00000249278" 0 NA NA NA NA NA NA
"ENSG00000249282" 0 NA NA NA NA NA NA
"ENSG00000249284" 0.0305102692888916 0 8.1030458415403 0 1 NA NA
"ENSG00000249285" 0.00992447624296523 0 8.1030458415403 0 1 NA NA
"ENSG00000249287" 0 NA NA NA NA NA NA
"ENSG00000249289" 0 NA NA NA NA NA NA
"ENSG00000249290" 0 NA NA NA NA NA NA
"ENSG00000249293" 0 NA NA NA NA NA NA
"ENSG00000249295" 0 NA NA NA NA NA NA
"ENSG00000249301" 0 NA NA NA NA NA NA
"ENSG00000249304" 0.540394273315729 2.64970046920913 1.84959096551701 1.43258726854155 0.151975822266047 NA NA
"ENSG00000249305" 0 NA NA NA NA NA NA
"ENSG00000249309" 0 NA NA NA NA NA NA
"ENSG00000249316" 0.00843519566997121 -0.202568729730072 8.1030458415403 -0.0249990847505271 0.980055693644784 NA NA
"ENSG00000249317" 0 NA NA NA NA NA NA
"ENSG00000249318" 0 NA NA NA NA NA NA
"ENSG00000249319" 0.030234208604557 0 8.10304584152037 0 1 NA NA
"ENSG00000249320" 0.0113111133755411 0 8.1030458415403 0 1 NA NA
"ENSG00000249328" 0.263585414666872 1.94485879849461 3.92916964333282 0.494979594936738 0.620614524196714 NA NA
"ENSG00000249330" 3.24454327194038 1.21859721004216 0.648119134719172 1.88020557450471 0.0600800661762356 NA NA
"ENSG00000249333" 0 NA NA NA NA NA NA
"ENSG00000249334" 0 NA NA NA NA NA NA
"ENSG00000249335" 0.0475871522819592 -0.202614026922705 8.1030458415403 -0.0250046748944703 0.980051234749072 NA NA
"ENSG00000249341" 0.0939131493552069 1.07206748782321 8.10258745020446 0.132311745403768 0.894737717564892 NA NA
"ENSG00000249349" 0.332846872094964 2.32462344371259 3.1490655703863 0.738194677676218 0.460396156667586 NA NA
"ENSG00000249351" 0 NA NA NA NA NA NA
"ENSG00000249359" 1.10951804584348 -2.56344349698067 1.42480228601216 -1.79915734424839 0.0719937947791587 NA NA
"ENSG00000249368" 0 NA NA NA NA NA NA
"ENSG00000249373" 0 NA NA NA NA NA NA
"ENSG00000249380" 0 NA NA NA NA NA NA
"ENSG00000249388" 0.130235786347073 0.927255808962935 8.08155178157209 0.114737346740425 0.908653310976749 NA NA
"ENSG00000249392" 0 NA NA NA NA NA NA
"ENSG00000249403" 0 NA NA NA NA NA NA
"ENSG00000249404" 0 NA NA NA NA NA NA
"ENSG00000249405" 0 NA NA NA NA NA NA
"ENSG00000249406" 1.04139466753085 0.571867083778913 1.19037967852906 0.480407297010952 0.630937806676499 NA NA
"ENSG00000249409" 0.0341641042402589 0 8.10304584153381 0 1 NA NA
"ENSG00000249411" 0 NA NA NA NA NA NA
"ENSG00000249412" 0 NA NA NA NA NA NA
"ENSG00000249413" 0.126543484078768 -0.202680452756411 8.1030458415329 -0.0250128725321477 0.980044696025639 NA NA
"ENSG00000249416" 0 NA NA NA NA NA NA
"ENSG00000249417" 0 NA NA NA NA NA NA
"ENSG00000249418" 0 NA NA NA NA NA NA
"ENSG00000249419" 0.00881101099143422 0 8.1030458415403 0 1 NA NA
"ENSG00000249426" 0.0083034808044931 0 8.1030458415403 0 1 NA NA
"ENSG00000249429" 0 NA NA NA NA NA NA
"ENSG00000249433" 0 NA NA NA NA NA NA
"ENSG00000249435" 0 NA NA NA NA NA NA
"ENSG00000249441" 0 NA NA NA NA NA NA
"ENSG00000249444" 0 NA NA NA NA NA NA
"ENSG00000249451" 0 NA NA NA NA NA NA
"ENSG00000249452" 0 NA NA NA NA NA NA
"ENSG00000249453" 0 NA NA NA NA NA NA
"ENSG00000249456" 0.0921120634610404 1.63042539966767 8.08361002768112 0.201695207226044 0.840155009680225 NA NA
"ENSG00000249458" 0 NA NA NA NA NA NA
"ENSG00000249463" 0.0451987808954977 0 8.10304584153144 0 1 NA NA
"ENSG00000249472" 0 NA NA NA NA NA NA
"ENSG00000249474" 0 NA NA NA NA NA NA
"ENSG00000249476" 1.07738081534159 -0.948569085393947 1.12915741963763 -0.840068062164765 0.400870225998511 NA NA
"ENSG00000249478" 0.0397421061722055 -0.202601673216656 8.1030458415403 -0.0250031503188613 0.980052450804216 NA NA
"ENSG00000249479" 0 NA NA NA NA NA NA
"ENSG00000249483" 0.485810089704339 -0.443012960987322 1.81745801263337 -0.243754165382576 0.807421220399889 NA NA
"ENSG00000249486" 0 NA NA NA NA NA NA
"ENSG00000249492" 0.17898399560973 -0.327923167627495 8.10057936495599 -0.040481446184717 0.967709298715272 NA NA
"ENSG00000249495" 0 NA NA NA NA NA NA
"ENSG00000249513" 0 NA NA NA NA NA NA
"ENSG00000249518" 0 NA NA NA NA NA NA
"ENSG00000249520" 0 NA NA NA NA NA NA
"ENSG00000249522" 0 NA NA NA NA NA NA
"ENSG00000249525" 0 NA NA NA NA NA NA
"ENSG00000249526" 0 NA NA NA NA NA NA
"ENSG00000249531" 0 NA NA NA NA NA NA
"ENSG00000249541" 0 NA NA NA NA NA NA
"ENSG00000249547" 0.0109135640315278 -0.202568729730072 8.1030458415403 -0.0249990847505271 0.980055693644784 NA NA
"ENSG00000249562" 0.0609143265336332 -0.202601673216656 8.1030458415403 -0.0250031503188613 0.980052450804216 NA NA
"ENSG00000249564" 0 NA NA NA NA NA NA
"ENSG00000249568" 0 NA NA NA NA NA NA
"ENSG00000249574" 0.512535798399947 -0.986066814640747 1.80176987347632 -0.54727677999091 0.584188593885743 NA NA
"ENSG00000249577" 0 NA NA NA NA NA NA
"ENSG00000249579" 0 NA NA NA NA NA NA
"ENSG00000249588" 0 NA NA NA NA NA NA
"ENSG00000249590" 1.67854098359199 2.28083805574879 3.08473044764323 0.739396227469851 0.459666432392909 NA NA
"ENSG00000249593" 0.354039409487174 -1.60331615429584 3.43014252239118 -0.467419689948672 0.640199638015057 NA NA
"ENSG00000249600" 0.0205262291992615 0 8.1030458415403 0 1 NA NA
"ENSG00000249602" 0.0547467547775455 0 8.10304584152714 0 1 NA NA
"ENSG00000249604" 0.324095119924846 1.73996335741847 3.22164239126219 0.540085815277835 0.589137852497494 NA NA
"ENSG00000249605" 0 NA NA NA NA NA NA
"ENSG00000249609" 0.0328580172286663 -0.202599614198035 8.1030458415403 -0.0250028962145823 0.980052653486734 NA NA
"ENSG00000249617" 0.282459705213558 -0.136042618719943 4.29487536850279 -0.0316755684501662 0.974730778659918 NA NA
"ENSG00000249621" 0 NA NA NA NA NA NA
"ENSG00000249627" 0 NA NA NA NA NA NA
"ENSG00000249631" 0.0962193182318669 -0.843580791280006 8.10304584151242 -0.104106629504462 0.91708472986544 NA NA
"ENSG00000249635" 0.675723197089009 0.309989996650956 1.50012035893422 0.206643416846361 0.836288350265332 NA NA
"ENSG00000249638" 0 NA NA NA NA NA NA
"ENSG00000249639" 0 NA NA NA NA NA NA
"ENSG00000249642" 0.0579348934470708 0.759117072070891 8.1030458415393 0.0936829294707143 0.925361030941277 NA NA
"ENSG00000249655" 0.0101711875132875 1.07329328711202 8.10265582705166 0.132461912491545 0.894618946940983 NA NA
"ENSG00000249658" 0 NA NA NA NA NA NA
"ENSG00000249664" 0.0516345249500675 0 8.10304584152371 0 1 NA NA
"ENSG00000249675" 0.00894641472455145 0 8.10304584153714 0 1 NA NA
"ENSG00000249678" 0 NA NA NA NA NA NA
"ENSG00000249679" 3.70382185150164 1.22243013355463 0.482631095124665 2.5328457820126 0.0113140717865178 0.0852081475727944 NA
"ENSG00000249684" 0.728415157467932 -1.86747476306233 1.69330596581941 -1.10285725129341 0.270089161077592 NA NA
"ENSG00000249685" 0.179203479136419 -0.523211943420141 8.10304584147424 -0.0645697869240918 0.948516541034019 NA NA
"ENSG00000249686" 0 NA NA NA NA NA NA
"ENSG00000249688" 0 NA NA NA NA NA NA
"ENSG00000249689" 0 NA NA NA NA NA NA
"ENSG00000249690" 0.0740757136346963 1.05485481913485 8.10149587120453 0.130204944358999 0.896404282850996 NA NA
"ENSG00000249692" 0.00981666663675529 0 8.1030458415403 0 1 NA NA
"ENSG00000249695" 0.0111582819844231 0 8.1030458415403 0 1 NA NA
"ENSG00000249697" 0 NA NA NA NA NA NA
"ENSG00000249706" 0 NA NA NA NA NA NA
"ENSG00000249708" 0 NA NA NA NA NA NA
"ENSG00000249713" 0.0255611112147751 0.759164117579541 8.1030458415403 0.0936887353749972 0.925356418784896 NA NA
"ENSG00000249721" 0.591745682040924 0.00407484547754255 1.509363282903 0.00269971154307218 0.99784594445778 NA NA
"ENSG00000249722" 0.0206398924913705 1.05425335171283 8.10145255970271 0.130131398529293 0.896462468894057 NA NA
"ENSG00000249725" 0.0083034808044931 0 8.1030458415403 0 1 NA NA
"ENSG00000249727" 0 NA NA NA NA NA NA
"ENSG00000249729" 0 NA NA NA NA NA NA
"ENSG00000249735" 0.0126043354413591 -0.202568729730069 8.1030458415403 -0.0249990847505268 0.980055693644785 NA NA
"ENSG00000249737" 0 NA NA NA NA NA NA
"ENSG00000249738" 0.45298428814406 1.60253749192308 1.96341554193489 0.816198842117666 0.414386418969925 NA NA
"ENSG00000249741" 0.0606276039190927 0.759115034272675 8.10304584153924 0.0936826779852544 0.925361230719045 NA NA
"ENSG00000249742" 0.0109135640315278 -0.202568729730072 8.1030458415403 -0.0249990847505271 0.980055693644784 NA NA
"ENSG00000249743" 0.31977554415412 2.57932022083165 4.05401295056099 0.636238771875339 0.52462080573852 NA NA
"ENSG00000249746" 0 NA NA NA NA NA NA
"ENSG00000249752" 0 NA NA NA NA NA NA
"ENSG00000249753" 0 NA NA NA NA NA NA
"ENSG00000249755" 0 NA NA NA NA NA NA
"ENSG00000249761" 0 NA NA NA NA NA NA
"ENSG00000249763" 0 NA NA NA NA NA NA
"ENSG00000249764" 0 NA NA NA NA NA NA
"ENSG00000249766" 0.0300624510509469 0 8.10304584153555 0 1 NA NA
"ENSG00000249771" 0.0840137450812374 -0.763802139602313 8.10248744097992 -0.094267611664442 0.924896577463141 NA NA
"ENSG00000249772" 0.037532503188643 2.24344913295245 8.07199771279666 0.277929852407649 0.781066207432404 NA NA
"ENSG00000249773" 2.30598364888517 2.56488310606305 2.86449298308537 0.895405616703724 0.370570299255176 NA NA
"ENSG00000249774" 0 NA NA NA NA NA NA
"ENSG00000249776" 0.0305159099008897 0 8.1030458415403 0 1 NA NA
"ENSG00000249779" 0.0684021069847285 0.759100151888616 8.10304584152862 0.0936808413446435 0.925362689729827 NA NA
"ENSG00000249780" 0.0636748391660392 0 8.10304584153705 0 1 NA NA
"ENSG00000249782" 0 NA NA NA NA NA NA
"ENSG00000249787" 0.0245141260842661 0 8.1030458415403 0 1 NA NA
"ENSG00000249791" 0 NA NA NA NA NA NA
"ENSG00000249792" 0 NA NA NA NA NA NA
"ENSG00000249795" 0 NA NA NA NA NA NA
"ENSG00000249803" 0.0102248976740533 0 8.1030458415403 0 1 NA NA
"ENSG00000249806" 0 NA NA NA NA NA NA
"ENSG00000249807" 1.0501023471781 0.4837470113861 1.15275192104426 0.419645374303852 0.674744536043925 NA NA
"ENSG00000249818" 0 NA NA NA NA NA NA
"ENSG00000249819" 0 NA NA NA NA NA NA
"ENSG00000249828" 0 NA NA NA NA NA NA
"ENSG00000249829" 0 NA NA NA NA NA NA
"ENSG00000249831" 0 NA NA NA NA NA NA
"ENSG00000249837" 0 NA NA NA NA NA NA
"ENSG00000249839" 0.0178689841460039 -0.202570788748694 8.1030458415403 -0.0249993388548061 0.980055490962247 NA NA
"ENSG00000249842" 0 NA NA NA NA NA NA
"ENSG00000249843" 0 NA NA NA NA NA NA
"ENSG00000249847" 0 NA NA NA NA NA NA
"ENSG00000249848" 0 NA NA NA NA NA NA
"ENSG00000249849" 0.11253721010411 1.07144009455131 8.10254889553092 0.132234943394451 0.894798462963184 NA NA
"ENSG00000249852" 0.0147097758718083 0 8.1030458415403 0 1 NA NA
"ENSG00000249856" 0.0644918433084631 0.7430786077534 8.10205107160664 0.0917148757994742 0.926924578028972 NA NA
"ENSG00000249857" 0.0294195517436167 0 8.10304584151509 0 1 NA NA
"ENSG00000249863" 0.21595550729744 -0.202817305512663 8.1030458413863 -0.02502976158382 0.980031224729686 NA NA
"ENSG00000249865" 0 NA NA NA NA NA NA
"ENSG00000249868" 0 NA NA NA NA NA NA
"ENSG00000249870" 0 NA NA NA NA NA NA
"ENSG00000249875" 0 NA NA NA NA NA NA
"ENSG00000249876" 0.121751902486028 -0.202682893669589 8.10304584149165 -0.0250131737663078 0.98004445575073 NA NA
"ENSG00000249877" 0 NA NA NA NA NA NA
"ENSG00000249878" 0 NA NA NA NA NA NA
"ENSG00000249881" 0 NA NA NA NA NA NA
"ENSG00000249883" 0 NA NA NA NA NA NA
"ENSG00000249887" 0 NA NA NA NA NA NA
"ENSG00000249888" 0.0499314973363469 -0.523072908825629 8.1030458415403 -0.0645526286108482 0.948530202885236 NA NA
"ENSG00000249890" 0.0117105097379052 -0.202570788748694 8.1030458415403 -0.0249993388548062 0.980055490962247 NA NA
"ENSG00000249892" 0.159415850351253 1.23304893512872 8.08663415264016 0.152479871335115 0.878808465142251 NA NA
"ENSG00000249894" 0.318079377135445 -1.2257622236079 5.09768428524804 -0.240454715321441 0.809977765423398 NA NA
"ENSG00000249901" 0 NA NA NA NA NA NA
"ENSG00000249904" 0 NA NA NA NA NA NA
"ENSG00000249916" 0 NA NA NA NA NA NA
"ENSG00000249924" 0 NA NA NA NA NA NA
"ENSG00000249926" 0.00986299089135307 0 8.10304584153878 0 1 NA NA
"ENSG00000249927" 0 NA NA NA NA NA NA
"ENSG00000249930" 0.0102248976740533 0 8.1030458415403 0 1 NA NA
"ENSG00000249941" 0 NA NA NA NA NA NA
"ENSG00000249942" 0 NA NA NA NA NA NA
"ENSG00000249943" 0 NA NA NA NA NA NA
"ENSG00000249944" 0 NA NA NA NA NA NA
"ENSG00000249945" 0.00881101099143422 0 8.1030458415403 0 1 NA NA
"ENSG00000249950" 0 NA NA NA NA NA NA
"ENSG00000249951" 0 NA NA NA NA NA NA
"ENSG00000249955" 0 NA NA NA NA NA NA
"ENSG00000249959" 0.0117105097379052 -0.202570788748694 8.1030458415403 -0.0249993388548062 0.980055490962247 NA NA
"ENSG00000249960" 0 NA NA NA NA NA NA
"ENSG00000249966" 0 NA NA NA NA NA NA
"ENSG00000249967" 0 NA NA NA NA NA NA
"ENSG00000249970" 0 NA NA NA NA NA NA
"ENSG00000249971" 0 NA NA NA NA NA NA
"ENSG00000249976" 0 NA NA NA NA NA NA
"ENSG00000249977" 0 NA NA NA NA NA NA
"ENSG00000249981" 0 NA NA NA NA NA NA
"ENSG00000249982" 0.013355844099843 0 8.1030458415403 0 1 NA NA
"ENSG00000249984" 0.142839346608104 -0.202721753742717 8.10304584150277 -0.0250179695028259 0.980040630503671 NA NA
"ENSG00000249985" 0 NA NA NA NA NA NA
"ENSG00000249988" 0 NA NA NA NA NA NA
"ENSG00000249994" 0.0373790805221054 -0.202610490172479 8.10304584153105 -0.0250042384227949 0.980051582894231 NA NA
"ENSG00000249998" 0 NA NA NA NA NA NA
"ENSG00000250001" 0 NA NA NA NA NA NA
"ENSG00000250006" 0 NA NA NA NA NA NA
"ENSG00000250015" 0 NA NA NA NA NA NA
"ENSG00000250017" 0.180609178467608 -0.81545473360793 8.1023983965182 -0.100643623492811 0.919833365954499 NA NA
"ENSG00000250024" 0.0144143174891462 0 8.1030458415403 0 1 NA NA
"ENSG00000250025" 0 NA NA NA NA NA NA
"ENSG00000250027" 0 NA NA NA NA NA NA
"ENSG00000250030" 0 NA NA NA NA NA NA
"ENSG00000250032" 0 NA NA NA NA NA NA
"ENSG00000250034" 0 NA NA NA NA NA NA
"ENSG00000250037" 0 NA NA NA NA NA NA
"ENSG00000250038" 0.0716207649190345 -0.52309229887002 8.10304584153618 -0.0645550215437079 0.948528297575092 NA NA
"ENSG00000250039" 0.0226145676038172 0 8.10304584153815 0 1 NA NA
"ENSG00000250041" 0.0487065487201892 -0.202626020525177 8.10304584153357 -0.0250061550295794 0.980050054141278 NA NA
"ENSG00000250043" 0.163220777961782 0.948695659735735 8.09315656134861 0.117221958149991 0.906684166787609 NA NA
"ENSG00000250046" 0.0724860350584649 0 8.10304584151783 0 1 NA NA
"ENSG00000250049" 0.749867252069003 -2.00423412689419 2.31551414215582 -0.865567646686096 0.386727304220799 NA NA
"ENSG00000250057" 0.0234782187194847 0 8.1030458415403 0 1 NA NA
"ENSG00000250060" 0.015427605311482 -0.202570788748694 8.1030458415403 -0.0249993388548061 0.980055490962247 NA NA
"ENSG00000250064" 0 NA NA NA NA NA NA
"ENSG00000250066" 0 NA NA NA NA NA NA
"ENSG00000250068" 0 NA NA NA NA NA NA
"ENSG00000250069" 0.895851149817628 -0.671494593436353 1.34198371625241 -0.500374621021149 0.616811320016738 NA NA
"ENSG00000250074" 0 NA NA NA NA NA NA
"ENSG00000250075" 0.48118642716603 1.3971029568889 2.10054422547636 0.665114754521325 0.505977098264009 NA NA
"ENSG00000250078" 0 NA NA NA NA NA NA
"ENSG00000250079" 0 NA NA NA NA NA NA
"ENSG00000250080" 0 NA NA NA NA NA NA
"ENSG00000250081" 0.319065331303478 0.120493337374414 2.85272009748584 0.0422380511430502 0.966308929188082 NA NA
"ENSG00000250082" 0 NA NA NA NA NA NA
"ENSG00000250084" 0 NA NA NA NA NA NA
"ENSG00000250088" 0 NA NA NA NA NA NA
"ENSG00000250090" 0.223751774472932 1.07937944497474 8.10304584136968 0.133206631938823 0.894029966062153 NA NA
"ENSG00000250092" 0 NA NA NA NA NA NA
"ENSG00000250098" 0.230744661907019 0.390536402529576 5.61655755938988 0.0695330544377079 0.944565322678486 NA NA
"ENSG00000250100" 0.0205214222439712 0 8.1030458415403 0 1 NA NA
"ENSG00000250101" 0 NA NA NA NA NA NA
"ENSG00000250105" 0 NA NA NA NA NA NA
"ENSG00000250111" 0 NA NA NA NA NA NA
"ENSG00000250114" 0 NA NA NA NA NA NA
"ENSG00000250118" 0.0120561868881342 0 8.1030458415403 0 1 NA NA
"ENSG00000250122" 0.0126043354413591 -0.202568729730069 8.1030458415403 -0.0249990847505268 0.980055693644785 NA NA
"ENSG00000250124" 0.0228636994047391 0 8.1030458415403 0 1 NA NA
"ENSG00000250126" 0.079390208990585 -0.202661518901454 8.10304584151951 -0.0250105358978754 0.980046559806981 NA NA
"ENSG00000250129" 0 NA NA NA NA NA NA
"ENSG00000250132" 4.95768258634238 -0.325982990987824 0.519298355036977 -0.627737384156767 0.530175991064446 0.772713098087852 NA
"ENSG00000250135" 0.502102632853639 -2.77614267403149 3.04398042303757 -0.912010686080957 0.361763092262358 NA NA
"ENSG00000250137" 0 NA NA NA NA NA NA
"ENSG00000250138" 0.015427605311482 -0.202570788748694 8.1030458415403 -0.0249993388548061 0.980055490962247 NA NA
"ENSG00000250140" 0.0225228190006542 0 8.1030458415403 0 1 NA NA
"ENSG00000250145" 0 NA NA NA NA NA NA
"ENSG00000250149" 0.0194286686687063 1.07963535318852 8.1030458415403 0.133238213666984 0.894004990114423 NA NA
"ENSG00000250150" 0 NA NA NA NA NA NA
"ENSG00000250158" 0 NA NA NA NA NA NA
"ENSG00000250164" 0 NA NA NA NA NA NA
"ENSG00000250167" 0.185754074609007 0.438535523797874 6.94674875525172 0.0631281681903843 0.94966444405521 NA NA
"ENSG00000250173" 0 NA NA NA NA NA NA
"ENSG00000250180" 0 NA NA NA NA NA NA
"ENSG00000250183" 0 NA NA NA NA NA NA
"ENSG00000250186" 0 NA NA NA NA NA NA
"ENSG00000250189" 0.0442220558203081 -0.202618144959947 8.1030458415403 -0.0250051831030283 0.980050829384056 NA NA
"ENSG00000250191" 0 NA NA NA NA NA NA
"ENSG00000250192" 0 NA NA NA NA NA NA
"ENSG00000250193" 0 NA NA NA NA NA NA
"ENSG00000250194" 0 NA NA NA NA NA NA
"ENSG00000250195" 0.0112119951205771 0 8.1030458415403 0 1 NA NA
"ENSG00000250200" 0 NA NA NA NA NA NA
"ENSG00000250202" 0 NA NA NA NA NA NA
"ENSG00000250207" 0 NA NA NA NA NA NA
"ENSG00000250213" 0 NA NA NA NA NA NA
"ENSG00000250214" 0.0232393526878066 1.05425335171283 8.10145255970271 0.130131398529293 0.896462468894057 NA NA
"ENSG00000250229" 0 NA NA NA NA NA NA
"ENSG00000250230" 0 NA NA NA NA NA NA
"ENSG00000250234" 0.011933676072528 0 8.10304584153629 0 1 NA NA
"ENSG00000250237" 0 NA NA NA NA NA NA
"ENSG00000250240" 0.123487774779074 -0.202720375396021 8.10304584149242 -0.0250177994005627 0.980040766183173 NA NA
"ENSG00000250242" 0 NA NA NA NA NA NA
"ENSG00000250243" 0 NA NA NA NA NA NA
"ENSG00000250244" 0 NA NA NA NA NA NA
"ENSG00000250249" 0.0687871328630165 1.06204535444794 8.10195627413933 0.131085051376775 0.895708026391269 NA NA
"ENSG00000250253" 0 NA NA NA NA NA NA
"ENSG00000250256" 0 NA NA NA NA NA NA
"ENSG00000250258" 0.013355844099843 0 8.1030458415403 0 1 NA NA
"ENSG00000250259" 0 NA NA NA NA NA NA
"ENSG00000250260" 0.0117105097379052 -0.202570788748694 8.1030458415403 -0.0249993388548062 0.980055490962247 NA NA
"ENSG00000250264" 0 NA NA NA NA NA NA
"ENSG00000250267" 0.0695579607312879 0.422618505135401 8.10205086425565 0.0521619170523718 0.958399677391291 NA NA
"ENSG00000250271" 0 NA NA NA NA NA NA
"ENSG00000250274" 0.0417604433013194 0 8.1030458415403 0 1 NA NA
"ENSG00000250280" 2.68323067411497 -0.462322355637352 0.673254097788413 -0.686698168130049 0.492272951593525 NA NA
"ENSG00000250282" 0 NA NA NA NA NA NA
"ENSG00000250284" 0 NA NA NA NA NA NA
"ENSG00000250286" 0.385015297542969 -1.20164589135723 4.23467204441185 -0.283763625318504 0.776591531904489 NA NA
"ENSG00000250292" 0 NA NA NA NA NA NA
"ENSG00000250300" 0 NA NA NA NA NA NA
"ENSG00000250306" 0.0544545302260362 -0.202618539952786 8.10304584153425 -0.0250052318492649 0.980050790502344 NA NA
"ENSG00000250310" 0 NA NA NA NA NA NA
"ENSG00000250315" 0 NA NA NA NA NA NA
"ENSG00000250316" 0.0341079872531914 1.11392856508657 8.10102415280281 0.137504659173392 0.890631910239779 NA NA
"ENSG00000250319" 0.0264705043772803 0 8.1030458415403 0 1 NA NA
"ENSG00000250321" 0.0139298105332532 -0.202570788748694 8.1030458415403 -0.0249993388548061 0.980055490962247 NA NA
"ENSG00000250322" 0 NA NA NA NA NA NA
"ENSG00000250330" 0 NA NA NA NA NA NA
"ENSG00000250333" 3.30038293946287 -0.533721876792125 0.569397936106075 -0.937344241958574 0.348581512264627 NA NA
"ENSG00000250338" 0 NA NA NA NA NA NA
"ENSG00000250345" 0 NA NA NA NA NA NA
"ENSG00000250347" 0.0681384335215904 -0.202637338654941 8.10304584152276 -0.0250075518043546 0.980048940024656 NA NA
"ENSG00000250348" 0 NA NA NA NA NA NA
"ENSG00000250349" 2.11541866935087 -0.634177581984207 0.865937035789961 -0.732359924305202 0.463948912661923 NA NA
"ENSG00000250350" 0 NA NA NA NA NA NA
"ENSG00000250354" 0.0147097758718083 0 8.1030458415403 0 1 NA NA
"ENSG00000250357" 0 NA NA NA NA NA NA
"ENSG00000250360" 0 NA NA NA NA NA NA
"ENSG00000250362" 0 NA NA NA NA NA NA
"ENSG00000250371" 0.627123714723826 0.107588490467553 1.40353520677881 0.0766553556675466 0.938897721003453 NA NA
"ENSG00000250375" 0.010468704978083 0 8.1030458415403 0 1 NA NA
"ENSG00000250376" 0 NA NA NA NA NA NA
"ENSG00000250377" 0 NA NA NA NA NA NA
"ENSG00000250378" 0.0307274710456472 0 8.10304584152621 0 1 NA NA
"ENSG00000250379" 0 NA NA NA NA NA NA
"ENSG00000250383" 0 NA NA NA NA NA NA
"ENSG00000250385" 0 NA NA NA NA NA NA
"ENSG00000250390" 0.0111582819844231 0 8.1030458415403 0 1 NA NA
"ENSG00000250393" 0 NA NA NA NA NA NA
"ENSG00000250397" 0.85100477641788 1.72613999799771 1.14893888221222 1.50237756309032 0.132999627508842 NA NA
"ENSG00000250398" 0 NA NA NA NA NA NA
"ENSG00000250402" 0.0120561868881342 0 8.1030458415403 0 1 NA NA
"ENSG00000250405" 0.490359856594925 0.983089642016301 1.939015172163 0.507004615605791 0.612151580019063 NA NA
"ENSG00000250406" 0.0402297478910932 -0.202616943909959 8.1030458415378 -0.0250050348809956 0.980050947611161 NA NA
"ENSG00000250407" 0.00992447624296523 0 8.1030458415403 0 1 NA NA
"ENSG00000250409" 0 NA NA NA NA NA NA
"ENSG00000250415" 0 NA NA NA NA NA NA
"ENSG00000250418" 0.010468704978083 0 8.1030458415403 0 1 NA NA
"ENSG00000250421" 0.0743481586658868 -0.202633226190014 8.10304584153829 -0.0250070442834303 0.980049344841167 NA NA
"ENSG00000250422" 0 NA NA NA NA NA NA
"ENSG00000250424" 0 NA NA NA NA NA NA
"ENSG00000250430" 0.0146733036938778 0 8.1030458415346 0 1 NA NA
"ENSG00000250431" 0 NA NA NA NA NA NA
"ENSG00000250438" 0 NA NA NA NA NA NA
"ENSG00000250441" 0.0445002964772972 -0.202617527701537 8.10304584153218 -0.0250051069269559 0.980050890144769 NA NA
"ENSG00000250453" 0 NA NA NA NA NA NA
"ENSG00000250455" 0 NA NA NA NA NA NA
"ENSG00000250458" 0 NA NA NA NA NA NA
"ENSG00000250461" 6.19316238957343 -0.454360707811514 0.4859531018296 -0.934988800567089 0.349794071114108 0.638200755664859 NA
"ENSG00000250470" 0 NA NA NA NA NA NA
"ENSG00000250481" 0 NA NA NA NA NA NA
"ENSG00000250493" 1.4913193156629 0.948390293357083 1.03840797601813 0.913311834327168 0.361078560006027 NA NA
"ENSG00000250494" 0 NA NA NA NA NA NA
"ENSG00000250497" 0.0775123896549483 0 8.10304584152842 0 1 NA NA
"ENSG00000250500" 0.0126043354413591 -0.202568729730069 8.1030458415403 -0.0249990847505268 0.980055693644785 NA NA
"ENSG00000250501" 0 NA NA NA NA NA NA
"ENSG00000250503" 0 NA NA NA NA NA NA
"ENSG00000250505" 0 NA NA NA NA NA NA
"ENSG00000250507" 0 NA NA NA NA NA NA
"ENSG00000250509" 0.010468704978083 0 8.1030458415403 0 1 NA NA
"ENSG00000250511" 0 NA NA NA NA NA NA
"ENSG00000250515" 0.0231456711931051 0 8.10304584153665 0 1 NA NA
"ENSG00000250516" 0 NA NA NA NA NA NA
"ENSG00000250519" 3.1600365908248 0.0714414557391909 0.683994601551029 0.104447397065986 0.91681431092116 NA NA
"ENSG00000250522" 0 NA NA NA NA NA NA
"ENSG00000250523" 0 NA NA NA NA NA NA
"ENSG00000250524" 0.0120561868881342 0 8.1030458415403 0 1 NA NA
"ENSG00000250532" 0.0193176447174883 0 8.1030458415393 0 1 NA NA
"ENSG00000250540" 0 NA NA NA NA NA NA
"ENSG00000250541" 0 NA NA NA NA NA NA
"ENSG00000250543" 0.0791248622145385 0 8.1030458415403 0 1 NA NA
"ENSG00000250547" 0 NA NA NA NA NA NA
"ENSG00000250555" 0 NA NA NA NA NA NA
"ENSG00000250560" 0 NA NA NA NA NA NA
"ENSG00000250567" 0 NA NA NA NA NA NA
"ENSG00000250568" 2.19317011598176 0.106379368283769 0.788935974683221 0.13483903852462 0.892739139399232 NA NA
"ENSG00000250572" 0 NA NA NA NA NA NA
"ENSG00000250573" 0 NA NA NA NA NA NA
"ENSG00000250574" 0 NA NA NA NA NA NA
"ENSG00000250575" 0 NA NA NA NA NA NA
"ENSG00000250576" 0 NA NA NA NA NA NA
"ENSG00000250577" 0 NA NA NA NA NA NA
"ENSG00000250583" 0.386658673965884 -0.147349511417503 2.7765304783327 -0.0530696538602329 0.957676410079211 NA NA
"ENSG00000250592" 0 NA NA NA NA NA NA
"ENSG00000250596" 0 NA NA NA NA NA NA
"ENSG00000250597" 0 NA NA NA NA NA NA
"ENSG00000250602" 0.0669885943782885 1.07955403855002 8.10304584152837 0.133228178596407 0.894012926191803 NA NA
"ENSG00000250603" 0 NA NA NA NA NA NA
"ENSG00000250604" 0.15507808147119 0.853639882705508 8.09780797046307 0.105416167661567 0.916045587603639 NA NA
"ENSG00000250611" 0 NA NA NA NA NA NA
"ENSG00000250612" 0 NA NA NA NA NA NA
"ENSG00000250613" 0 NA NA NA NA NA NA
"ENSG00000250614" 0 NA NA NA NA NA NA
"ENSG00000250615" 0 NA NA NA NA NA NA
"ENSG00000250618" 0 NA NA NA NA NA NA
"ENSG00000250619" 0 NA NA NA NA NA NA
"ENSG00000250622" 0 NA NA NA NA NA NA
"ENSG00000250623" 0 NA NA NA NA NA NA
"ENSG00000250625" 0 NA NA NA NA NA NA
"ENSG00000250626" 0.0662963969825458 -0.202645812782867 8.10304584153652 -0.0250085975996948 0.980048105861586 NA NA
"ENSG00000250629" 0 NA NA NA NA NA NA
"ENSG00000250636" 0 NA NA NA NA NA NA
"ENSG00000250637" 0.00886594486577857 0 8.10304584154009 0 1 NA NA
"ENSG00000250642" 0 NA NA NA NA NA NA
"ENSG00000250643" 0 NA NA NA NA NA NA
"ENSG00000250644" 0.228400402085574 -0.202705727882105 5.65128662183701 -0.035868951877053 0.971386852741954 NA NA
"ENSG00000250645" 0 NA NA NA NA NA NA
"ENSG00000250646" 0 NA NA NA NA NA NA
"ENSG00000250650" 0 NA NA NA NA NA NA
"ENSG00000250654" 0 NA NA NA NA NA NA
"ENSG00000250655" 0.0712369367554333 0.7430786077534 8.10205107160664 0.0917148757994742 0.926924578028972 NA NA
"ENSG00000250657" 0 NA NA NA NA NA NA
"ENSG00000250658" 1.24199449884531 0.213649752124042 1.05866260712541 0.201810993120996 0.840064487107446 NA NA
"ENSG00000250659" 0 NA NA NA NA NA NA
"ENSG00000250665" 0 NA NA NA NA NA NA
"ENSG00000250667" 0 NA NA NA NA NA NA
"ENSG00000250669" 0.10489811265862 -0.843597282426396 8.10304584153903 -0.104108664682831 0.917083114804141 NA NA
"ENSG00000250670" 0 NA NA NA NA NA NA
"ENSG00000250672" 0 NA NA NA NA NA NA
"ENSG00000250674" 0 NA NA NA NA NA NA
"ENSG00000250677" 0 NA NA NA NA NA NA
"ENSG00000250678" 0 NA NA NA NA NA NA
"ENSG00000250681" 0 NA NA NA NA NA NA
"ENSG00000250685" 0.597283270197179 2.55134009275336 1.85206971331335 1.37756158659331 0.168338687824811 NA NA
"ENSG00000250692" 0 NA NA NA NA NA NA
"ENSG00000250694" 0 NA NA NA NA NA NA
"ENSG00000250696" 0 NA NA NA NA NA NA
"ENSG00000250697" 0.0542220769841929 0 8.10304584152058 0 1 NA NA
"ENSG00000250698" 0 NA NA NA NA NA NA
"ENSG00000250699" 0.0182981865613243 -0.202584890770769 8.10304584153931 -0.0250010791907706 0.980054102808924 NA NA
"ENSG00000250703" 0 NA NA NA NA NA NA
"ENSG00000250704" 0 NA NA NA NA NA NA
"ENSG00000250706" 0.0146475471832474 1.07963535318852 8.1030458415403 0.133238213666984 0.894004990114423 NA NA
"ENSG00000250712" 0.0101711875132875 1.07329328711202 8.10265582705166 0.132461912491545 0.894618946940983 NA NA
"ENSG00000250714" 0.0478354757402881 -0.202615904513287 8.10304584153577 -0.0250049066086593 0.980051049925686 NA NA
"ENSG00000250723" 0.13318710676077 0.58401591261662 8.08631026412438 0.0722227930342541 0.942424606319358 NA NA
"ENSG00000250725" 0 NA NA NA NA NA NA
"ENSG00000250726" 0.0238163305619362 -0.202585201473361 8.1030458415403 -0.0250011175346938 0.980054072224459 NA NA
"ENSG00000250727" 0 NA NA NA NA NA NA
"ENSG00000250728" 0 NA NA NA NA NA NA
"ENSG00000250734" 0 NA NA NA NA NA NA
"ENSG00000250735" 0 NA NA NA NA NA NA
"ENSG00000250740" 0 NA NA NA NA NA NA
"ENSG00000250746" 0.0235319318556386 0 8.1030458415403 0 1 NA NA
"ENSG00000250747" 0 NA NA NA NA NA NA
"ENSG00000250749" 0 NA NA NA NA NA NA
"ENSG00000250751" 0 NA NA NA NA NA NA
"ENSG00000250753" 0 NA NA NA NA NA NA
"ENSG00000250756" 0 NA NA NA NA NA NA
"ENSG00000250761" 0 NA NA NA NA NA NA
"ENSG00000250762" 0 NA NA NA NA NA NA
"ENSG00000250764" 0.0723522125416689 -0.202627393719714 8.10304584153715 -0.0250063244960337 0.980049918968879 NA NA
"ENSG00000250769" 0.0113111133755411 0 8.1030458415403 0 1 NA NA
"ENSG00000250770" 0 NA NA NA NA NA NA
"ENSG00000250771" 0 NA NA NA NA NA NA
"ENSG00000250775" 0 NA NA NA NA NA NA
"ENSG00000250777" 0 NA NA NA NA NA NA
"ENSG00000250778" 0 NA NA NA NA NA NA
"ENSG00000250781" 0 NA NA NA NA NA NA
"ENSG00000250790" 0.772952247236132 -0.313780404089516 1.38789576449131 -0.226083551890169 0.821136437107959 NA NA
"ENSG00000250791" 0.0130470327679838 0 8.1030458415403 0 1 NA NA
"ENSG00000250803" 0.0126043354413591 -0.202568729730069 8.1030458415403 -0.0249990847505268 0.980055693644785 NA NA
"ENSG00000250806" 0 NA NA NA NA NA NA
"ENSG00000250815" 0.0112119951205771 0 8.1030458415403 0 1 NA NA
"ENSG00000250820" 0 NA NA NA NA NA NA
"ENSG00000250828" 0 NA NA NA NA NA NA
"ENSG00000250829" 0.138352710663099 0.139882916112904 8.09935008520489 0.0172708815696742 0.986220515279319 NA NA
"ENSG00000250831" 0 NA NA NA NA NA NA
"ENSG00000250838" 1.8515118812749 0.251015178462644 0.962205499959822 0.260874811537791 0.794189049896137 NA NA
"ENSG00000250839" 0 NA NA NA NA NA NA
"ENSG00000250842" 0.00843519566997121 -0.202568729730072 8.1030458415403 -0.0249990847505271 0.980055693644784 NA NA
"ENSG00000250847" 0 NA NA NA NA NA NA
"ENSG00000250850" 0 NA NA NA NA NA NA
"ENSG00000250855" 0 NA NA NA NA NA NA
"ENSG00000250860" 0 NA NA NA NA NA NA
"ENSG00000250863" 0 NA NA NA NA NA NA
"ENSG00000250865" 0 NA NA NA NA NA NA
"ENSG00000250866" 0.010468704978083 0 8.1030458415403 0 1 NA NA
"ENSG00000250869" 0.117167178310135 0.759025452804505 8.10304584151748 0.0936716227021072 0.925370012940333 NA NA
"ENSG00000250874" 0 NA NA NA NA NA NA
"ENSG00000250877" 0 NA NA NA NA NA NA
"ENSG00000250882" 0.0153891473570691 0 8.1030458415403 0 1 NA NA
"ENSG00000250886" 0.0109135640315278 -0.202568729730072 8.1030458415403 -0.0249990847505271 0.980055693644784 NA NA
"ENSG00000250887" 0 NA NA NA NA NA NA
"ENSG00000250890" 0 NA NA NA NA NA NA
"ENSG00000250892" 0.00936076753541151 0 8.1030458415391 0 1 NA NA
"ENSG00000250893" 0.0130470327679838 0 8.1030458415403 0 1 NA NA
"ENSG00000250899" 9.84618354403194 1.02397419797776 0.297246408680276 3.44486650830882 0.000571341480108142 0.0100317107984478 NA
"ENSG00000250905" 0 NA NA NA NA NA NA
"ENSG00000250906" 0 NA NA NA NA NA NA
"ENSG00000250908" 0 NA NA NA NA NA NA
"ENSG00000250909" 0 NA NA NA NA NA NA
"ENSG00000250914" 0 NA NA NA NA NA NA
"ENSG00000250915" 0.0139298105332532 -0.202570788748694 8.1030458415403 -0.0249993388548061 0.980055490962247 NA NA
"ENSG00000250917" 0.110634762192264 -0.202707740332344 8.10304584152461 -0.0250162401024013 0.980042009933839 NA NA
"ENSG00000250920" 0.0210286617573324 0 8.1030458415403 0 1 NA NA
"ENSG00000250923" 0 NA NA NA NA NA NA
"ENSG00000250934" 0.729654068722833 1.35327630161484 1.47938007218923 0.914759044720817 0.360318139668107 NA NA
"ENSG00000250940" 0 NA NA NA NA NA NA
"ENSG00000250945" 0 NA NA NA NA NA NA
"ENSG00000250946" 0.0163236092191201 -0.202570788748694 8.1030458415403 -0.0249993388548062 0.980055490962247 NA NA
"ENSG00000250948" 0 NA NA NA NA NA NA
"ENSG00000250949" 0 NA NA NA NA NA NA
"ENSG00000250950" 0.0473623702519771 -0.523074967844253 8.1030458415403 -0.0645528827151276 0.948530000561342 NA NA
"ENSG00000250954" 0 NA NA NA NA NA NA
"ENSG00000250955" 0 NA NA NA NA NA NA
"ENSG00000250956" 0 NA NA NA NA NA NA
"ENSG00000250957" 0 NA NA NA NA NA NA
"ENSG00000250969" 0 NA NA NA NA NA NA
"ENSG00000250971" 0.0187630813613067 0 8.10304584153815 0 1 NA NA
"ENSG00000250976" 0 NA NA NA NA NA NA
"ENSG00000250977" 0 NA NA NA NA NA NA
"ENSG00000250978" 0.0106008753310464 0 8.10304584153717 0 1 NA NA
"ENSG00000250979" 0.00981666663675529 0 8.1030458415403 0 1 NA NA
"ENSG00000250984" 0 NA NA NA NA NA NA
"ENSG00000250990" 0 NA NA NA NA NA NA
"ENSG00000250992" 0.0964378051440721 0.759072393842074 8.10304584150081 0.0936774157137783 0.925365411020845 NA NA
"ENSG00000250993" 0.14807173351242 0.380767088529786 8.09774372473014 0.0470213804577367 0.962496187233004 NA NA
"ENSG00000250994" 0.00981666663675529 0 8.1030458415403 0 1 NA NA
"ENSG00000250997" 0 NA NA NA NA NA NA
"ENSG00000250999" 0.148523082703808 0 8.10304584143675 0 1 NA NA
"ENSG00000251001" 0 NA NA NA NA NA NA
"ENSG00000251009" 0 NA NA NA NA NA NA
"ENSG00000251010" 0 NA NA NA NA NA NA
"ENSG00000251012" 0 NA NA NA NA NA NA
"ENSG00000251017" 0.0153891473570691 0 8.1030458415403 0 1 NA NA
"ENSG00000251023" 1.74186819780587 0.661763689682756 0.719584559990528 0.919646871927695 0.357757324259588 NA NA
"ENSG00000251031" 0.0434664083621648 0 8.10304584152243 0 1 NA NA
"ENSG00000251033" 0 NA NA NA NA NA NA
"ENSG00000251034" 2.01338780854547 0.521876548913275 0.648443656880013 0.804814024127067 0.420927007613417 NA NA
"ENSG00000251038" 0 NA NA NA NA NA NA
"ENSG00000251048" 0 NA NA NA NA NA NA
"ENSG00000251049" 0 NA NA NA NA NA NA
"ENSG00000251054" 0 NA NA NA NA NA NA
"ENSG00000251055" 0 NA NA NA NA NA NA
"ENSG00000251058" 0 NA NA NA NA NA NA
"ENSG00000251062" 0.153654215565225 1.67034542386484 8.05899928128372 0.207264620030934 0.835803203299758 NA NA
"ENSG00000251066" 0 NA NA NA NA NA NA
"ENSG00000251074" 0 NA NA NA NA NA NA
"ENSG00000251076" 0.0168703913399424 -0.523039965339048 8.1030458415403 -0.0645485630425144 0.948533439988263 NA NA
"ENSG00000251080" 0 NA NA NA NA NA NA
"ENSG00000251081" 0 NA NA NA NA NA NA
"ENSG00000251088" 0 NA NA NA NA NA NA
"ENSG00000251093" 0 NA NA NA NA NA NA
"ENSG00000251095" 9.04842642343569 0.281456442835488 0.341174177309936 0.824964084488147 0.409391981421727 0.687424365637601 NA
"ENSG00000251099" 0 NA NA NA NA NA NA
"ENSG00000251101" 0 NA NA NA NA NA NA
"ENSG00000251105" 0 NA NA NA NA NA NA
"ENSG00000251112" 0 NA NA NA NA NA NA
"ENSG00000251113" 0 NA NA NA NA NA NA
"ENSG00000251123" 0.399713461116085 0.838780019302969 3.23761482067706 0.259073443186043 0.795578574697758 NA NA
"ENSG00000251125" 0 NA NA NA NA NA NA
"ENSG00000251126" 0 NA NA NA NA NA NA
"ENSG00000251127" 0.0609899568570604 -0.202627519987114 8.10304584152887 -0.0250063400787676 0.980049906539543 NA NA
"ENSG00000251131" 0.01870659185209 0 8.10304584153982 0 1 NA NA
"ENSG00000251132" 0 NA NA NA NA NA NA
"ENSG00000251135" 0.0272861237212542 1.07962094046385 8.1030458415403 0.133236434987096 0.894006396754601 NA NA
"ENSG00000251139" 0 NA NA NA NA NA NA
"ENSG00000251142" 0 NA NA NA NA NA NA
"ENSG00000251143" 0.295315019424605 0.11752276803785 3.58411304026979 0.0327899167011216 0.973842119197242 NA NA
"ENSG00000251144" 0.0101711875132875 1.07329328711202 8.10265582705166 0.132461912491545 0.894618946940983 NA NA
"ENSG00000251148" 0 NA NA NA NA NA NA
"ENSG00000251152" 0.221827152678308 0.0386268665746103 4.65013385036675 0.00830661392070764 0.993372357217914 NA NA
"ENSG00000251158" 0 NA NA NA NA NA NA
"ENSG00000251159" 0 NA NA NA NA NA NA
"ENSG00000251161" 0.699963675606803 1.46450045554233 1.63709371899009 0.894573376315788 0.37101518916997 NA NA
"ENSG00000251162" 0 NA NA NA NA NA NA
"ENSG00000251168" 0.0887598000958943 0 8.10304584153568 0 1 NA NA
"ENSG00000251170" 0.0126043354413591 -0.202568729730069 8.1030458415403 -0.0249990847505268 0.980055693644785 NA NA
"ENSG00000251171" 0.014682632128395 0 8.10304584153901 0 1 NA NA
"ENSG00000251176" 0 NA NA NA NA NA NA
"ENSG00000251177" 0 NA NA NA NA NA NA
"ENSG00000251184" 0 NA NA NA NA NA NA
"ENSG00000251185" 0.0669978259787701 -0.202645774774281 8.10304584153664 -0.0250085929090402 0.980048109603017 NA NA
"ENSG00000251186" 0 NA NA NA NA NA NA
"ENSG00000251187" 0.0236650141336302 -0.202585201473364 8.1030458415403 -0.0250011175346942 0.980054072224459 NA NA
"ENSG00000251188" 0.75249526766341 0.91287831283865 1.27070152103276 0.718404989471258 0.472507611259122 NA NA
"ENSG00000251189" 0.0101711875132875 1.07329328711202 8.10265582705166 0.132461912491545 0.894618946940983 NA NA
"ENSG00000251193" 0.00945465382613522 0 8.1030458415403 0 1 NA NA
"ENSG00000251194" 0.414161307838586 -0.0122880314046836 2.72318691490372 -0.00451237163979911 0.996399660554054 NA NA
"ENSG00000251195" 0 NA NA NA NA NA NA
"ENSG00000251196" 0 NA NA NA NA NA NA
"ENSG00000251199" 0.0398899453753845 0 8.1030458415403 0 1 NA NA
"ENSG00000251200" 0.010399839673666 0 8.1030458415403 0 1 NA NA
"ENSG00000251204" 0.0719481036172529 -0.2631629405162 8.10033644629351 -0.0324879024792379 0.974082963361485 NA NA
"ENSG00000251205" 0 NA NA NA NA NA NA
"ENSG00000251211" 0.050537360336057 0 8.1030458415403 0 1 NA NA
"ENSG00000251213" 0 NA NA NA NA NA NA
"ENSG00000251214" 0 NA NA NA NA NA NA
"ENSG00000251216" 0 NA NA NA NA NA NA
"ENSG00000251218" 0 NA NA NA NA NA NA
"ENSG00000251228" 0.010468704978083 0 8.1030458415403 0 1 NA NA
"ENSG00000251229" 1.21740337973683 -0.629231038159169 1.25226029456962 -0.50247623508292 0.615332565146193 NA NA
"ENSG00000251236" 0 NA NA NA NA NA NA
"ENSG00000251239" 0 NA NA NA NA NA NA
"ENSG00000251243" 0 NA NA NA NA NA NA
"ENSG00000251244" 0.55614262467117 0.563941173327528 2.02819410049326 0.278050889306096 0.780973294321172 NA NA
"ENSG00000251248" 0 NA NA NA NA NA NA
"ENSG00000251250" 0 NA NA NA NA NA NA
"ENSG00000251257" 0.29943206778519 0.600419970063565 4.23405887455523 0.141807184985503 0.887232308629854 NA NA
"ENSG00000251259" 0.76461812580911 -1.78576407158806 1.7456449740125 -1.02298239228069 0.30631617104437 NA NA
"ENSG00000251264" 0 NA NA NA NA NA NA
"ENSG00000251270" 0 NA NA NA NA NA NA
"ENSG00000251278" 0 NA NA NA NA NA NA
"ENSG00000251281" 0 NA NA NA NA NA NA
"ENSG00000251285" 0 NA NA NA NA NA NA
"ENSG00000251286" 0 NA NA NA NA NA NA
"ENSG00000251288" 0 NA NA NA NA NA NA
"ENSG00000251293" 0 NA NA NA NA NA NA
"ENSG00000251294" 0.0624200776215166 -0.202633482178044 8.10304584152659 -0.0250070758750476 0.980049319642584 NA NA
"ENSG00000251296" 0 NA NA NA NA NA NA
"ENSG00000251300" 0 NA NA NA NA NA NA
"ENSG00000251309" 0 NA NA NA NA NA NA
"ENSG00000251310" 0 NA NA NA NA NA NA
"ENSG00000251312" 0 NA NA NA NA NA NA
"ENSG00000251313" 0 NA NA NA NA NA NA
"ENSG00000251314" 0.0392355729831549 -0.20258314245474 8.1030458415403 -0.0250008634304149 0.980054274906987 NA NA
"ENSG00000251320" 0 NA NA NA NA NA NA
"ENSG00000251325" 0 NA NA NA NA NA NA
"ENSG00000251330" 0.346821024709586 -1.76672402035823 2.95640877111143 -0.597591252475567 0.550112702414165 NA NA
"ENSG00000251334" 0 NA NA NA NA NA NA
"ENSG00000251338" 0 NA NA NA NA NA NA
"ENSG00000251339" 0.0644687546420817 0.438661933373382 8.10304584153262 0.0541354377047944 0.956827258426541 NA NA
"ENSG00000251342" 0 NA NA NA NA NA NA
"ENSG00000251352" 0 NA NA NA NA NA NA
"ENSG00000251354" 0 NA NA NA NA NA NA
"ENSG00000251357" 0.861120973345763 -3.7036964708559 8.08007720951936 -0.458373896043032 0.646683842471693 NA NA
"ENSG00000251361" 0.0497015197655163 -0.202612659230109 8.10304584152831 -0.0250045061070387 0.980051369379863 NA NA
"ENSG00000251367" 0.487384759322291 1.7642136012004 1.80743580031371 0.976086454021876 0.32902162352209 NA NA
"ENSG00000251368" 0 NA NA NA NA NA NA
"ENSG00000251371" 0 NA NA NA NA NA NA
"ENSG00000251373" 0 NA NA NA NA NA NA
"ENSG00000251374" 0.0420696825405651 0 8.10304584151597 0 1 NA NA
"ENSG00000251376" 0 NA NA NA NA NA NA
"ENSG00000251377" 0.0106008753310464 0 8.10304584153717 0 1 NA NA
"ENSG00000251378" 0 NA NA NA NA NA NA
"ENSG00000251379" 2.25892337022982 -1.42006398831832 0.915607260855522 -1.55095317504521 0.120912905787806 NA NA
"ENSG00000251387" 0 NA NA NA NA NA NA
"ENSG00000251388" 0.0351000116637057 -0.20260359892413 8.10304584151663 -0.0250033879712335 0.98005226124432 NA NA
"ENSG00000251391" 0.0328926952192371 0 8.10304584152621 0 1 NA NA
"ENSG00000251393" 0.351278349855298 1.68290205144898 3.69389415454648 0.455590220249718 0.648684677031283 NA NA
"ENSG00000251399" 0 NA NA NA NA NA NA
"ENSG00000251401" 0 NA NA NA NA NA NA
"ENSG00000251408" 0.319639958477861 1.22401212181415 3.74999782971353 0.326403421387487 0.744119149267058 NA NA
"ENSG00000251409" 0.107926582487892 1.96750846414581 8.06013737223468 0.244103589465289 0.807150592635054 NA NA
"ENSG00000251410" 0.537436220529336 -2.04220116444062 2.18761802426075 -0.933527307689252 0.350547777807513 NA NA
"ENSG00000251412" 0 NA NA NA NA NA NA
"ENSG00000251413" 0.00945465382613522 0 8.1030458415403 0 1 NA NA
"ENSG00000251414" 0 NA NA NA NA NA NA
"ENSG00000251416" 0 NA NA NA NA NA NA
"ENSG00000251417" 0.417633249733539 2.44294603798965 2.72742744354684 0.895696068384778 0.370415110799252 NA NA
"ENSG00000251419" 0 NA NA NA NA NA NA
"ENSG00000251421" 0 NA NA NA NA NA NA
"ENSG00000251423" 0 NA NA NA NA NA NA
"ENSG00000251424" 0 NA NA NA NA NA NA
"ENSG00000251426" 0.195878193942609 -0.202765056157639 7.72203561017023 -0.0262579799412721 0.979051570493782 NA NA
"ENSG00000251427" 0.0194286686687063 1.07963535318852 8.1030458415403 0.133238213666984 0.894004990114423 NA NA
"ENSG00000251431" 0 NA NA NA NA NA NA
"ENSG00000251434" 0 NA NA NA NA NA NA
"ENSG00000251438" 0 NA NA NA NA NA NA
"ENSG00000251446" 0 NA NA NA NA NA NA
"ENSG00000251447" 0 NA NA NA NA NA NA
"ENSG00000251448" 0.0402420257009744 -0.202606787452494 8.10304584152814 -0.0250037814687081 0.980051947376887 NA NA
"ENSG00000251452" 0.0283105843088793 -0.202588740174896 8.10304584153473 -0.0250015542472268 0.980053723887156 NA NA
"ENSG00000251454" 0.0126043354413591 -0.202568729730069 8.1030458415403 -0.0249990847505268 0.980055693644785 NA NA
"ENSG00000251455" 0.260739488240056 -0.846283752459926 4.86826627878742 -0.173836783774021 0.861993735217632 NA NA
"ENSG00000251456" 0.115374256560849 -0.523136595455726 8.10304584152124 -0.0645604882024848 0.948523944892258 NA NA
"ENSG00000251458" 0.00986299089135307 0 8.10304584153878 0 1 NA NA
"ENSG00000251459" 0.00986299089135307 0 8.10304584153878 0 1 NA NA
"ENSG00000251460" 0 NA NA NA NA NA NA
"ENSG00000251461" 0 NA NA NA NA NA NA
"ENSG00000251468" 0.0730435778098913 0 8.10304584147287 0 1 NA NA
"ENSG00000251471" 0 NA NA NA NA NA NA
"ENSG00000251473" 0 NA NA NA NA NA NA
"ENSG00000251477" 0 NA NA NA NA NA NA
"ENSG00000251478" 0 NA NA NA NA NA NA
"ENSG00000251484" 0.055570482431345 0.43867229219003 8.1030458415403 0.0541367160902848 0.956826239916071 NA NA
"ENSG00000251487" 0 NA NA NA NA NA NA
"ENSG00000251488" 0 NA NA NA NA NA NA
"ENSG00000251489" 0 NA NA NA NA NA NA
"ENSG00000251490" 0 NA NA NA NA NA NA
"ENSG00000251492" 0 NA NA NA NA NA NA
"ENSG00000251498" 0.0181618850651134 0 8.1030458415403 0 1 NA NA
"ENSG00000251501" 0 NA NA NA NA NA NA
"ENSG00000251506" 0 NA NA NA NA NA NA
"ENSG00000251508" 0 NA NA NA NA NA NA
"ENSG00000251510" 0 NA NA NA NA NA NA
"ENSG00000251511" 0.0152553158790369 0 8.1030458415403 0 1 NA NA
"ENSG00000251516" 0 NA NA NA NA NA NA
"ENSG00000251517" 0 NA NA NA NA NA NA
"ENSG00000251520" 0.0296115787430197 0 8.10304584153399 0 1 NA NA
"ENSG00000251523" 0.011933676072528 0 8.10304584153629 0 1 NA NA
"ENSG00000251527" 0.0146684600048482 0 8.10304584152859 0 1 NA NA
"ENSG00000251529" 0 NA NA NA NA NA NA
"ENSG00000251532" 0 NA NA NA NA NA NA
"ENSG00000251535" 0 NA NA NA NA NA NA
"ENSG00000251536" 0 NA NA NA NA NA NA
"ENSG00000251537" 0.0656958519672358 0.75910114781748 8.10304584152209 0.0936809642526827 0.925362592092778 NA NA
"ENSG00000251545" 0 NA NA NA NA NA NA
"ENSG00000251548" 0 NA NA NA NA NA NA
"ENSG00000251549" 0 NA NA NA NA NA NA
"ENSG00000251550" 1.97263224795636 0.117807934842838 0.71445309043998 0.164892470085459 0.869028619274245 NA NA
"ENSG00000251555" 0.857907822725322 0.362587301101664 1.20432064413784 0.301072063213894 0.763359543571177 NA NA
"ENSG00000251556" 0 NA NA NA NA NA NA
"ENSG00000251557" 0 NA NA NA NA NA NA
"ENSG00000251567" 0 NA NA NA NA NA NA
"ENSG00000251569" 0.576353097036562 0.861086513783298 2.65507654584339 0.324317020212226 0.74569803521892 NA NA
"ENSG00000251572" 0 NA NA NA NA NA NA
"ENSG00000251574" 0.0274569776000284 -0.202583482558652 8.103045841534 -0.0250009054027887 0.980054241428343 NA NA
"ENSG00000251579" 0 NA NA NA NA NA NA
"ENSG00000251584" 0 NA NA NA NA NA NA
"ENSG00000251585" 0 NA NA NA NA NA NA
"ENSG00000251588" 0.0112119951205771 0 8.1030458415403 0 1 NA NA
"ENSG00000251591" 0 NA NA NA NA NA NA
"ENSG00000251598" 0 NA NA NA NA NA NA
"ENSG00000251599" 0 NA NA NA NA NA NA
"ENSG00000251601" 0 NA NA NA NA NA NA
"ENSG00000251605" 0 NA NA NA NA NA NA
"ENSG00000251613" 0.0277568086397921 0 8.1030458415403 0 1 NA NA
"ENSG00000251615" 2.33741141042183 0.879608003850102 0.726074599458319 1.21145679039912 0.225720385412621 NA NA
"ENSG00000251616" 0.0924866891097273 -1.51458221241247 8.09856131034658 -0.187018675832887 0.851645990086948 NA NA
"ENSG00000251618" 0 NA NA NA NA NA NA
"ENSG00000251621" 0 NA NA NA NA NA NA
"ENSG00000251623" 0 NA NA NA NA NA NA
"ENSG00000251627" 0 NA NA NA NA NA NA
"ENSG00000251630" 0 NA NA NA NA NA NA
"ENSG00000251638" 0.0194286686687063 1.07963535318852 8.1030458415403 0.133238213666984 0.894004990114423 NA NA
"ENSG00000251639" 0.146589924938928 -0.523206149791413 8.10304584147332 -0.0645690719301524 0.948517110328652 NA NA
"ENSG00000251642" 0 NA NA NA NA NA NA
"ENSG00000251647" 0 NA NA NA NA NA NA
"ENSG00000251648" 0.0117105097379052 -0.202570788748694 8.1030458415403 -0.0249993388548062 0.980055490962247 NA NA
"ENSG00000251652" 0 NA NA NA NA NA NA
"ENSG00000251654" 0 NA NA NA NA NA NA
"ENSG00000251660" 0.110710186584791 -0.523154544855972 8.10304584152152 -0.0645627033448621 0.948522181144016 NA NA
"ENSG00000251661" 2.87769201209984 0.707679053385974 0.578987389631068 1.22227023603555 0.221605450936334 NA NA
"ENSG00000251665" 0 NA NA NA NA NA NA
"ENSG00000251668" 0 NA NA NA NA NA NA
"ENSG00000251670" 0 NA NA NA NA NA NA
"ENSG00000251675" 0 NA NA NA NA NA NA
"ENSG00000251678" 0 NA NA NA NA NA NA
"ENSG00000251679" 0 NA NA NA NA NA NA
"ENSG00000251680" 0.0474155449332073 -0.526220425318957 8.10298208765224 -0.0649415757836662 0.948220517752849 NA NA
"ENSG00000251682" 0.793804735752958 -1.29429401679357 1.47414178132651 -0.877998326340698 0.379944626982142 NA NA
"ENSG00000251687" 0 NA NA NA NA NA NA
"ENSG00000251689" 0.318156198658937 -0.842676124948695 3.55780007846115 -0.236853141369646 0.812770723418926 NA NA
"ENSG00000251691" 0 NA NA NA NA NA NA
"ENSG00000251704" 0 NA NA NA NA NA NA
"ENSG00000251715" 0 NA NA NA NA NA NA
"ENSG00000251730" 0 NA NA NA NA NA NA
"ENSG00000251735" 0 NA NA NA NA NA NA
"ENSG00000251744" 0 NA NA NA NA NA NA
"ENSG00000251775" 0 NA NA NA NA NA NA
"ENSG00000251778" 0 NA NA NA NA NA NA
"ENSG00000251802" 0 NA NA NA NA NA NA
"ENSG00000251805" 0 NA NA NA NA NA NA
"ENSG00000251818" 0 NA NA NA NA NA NA
"ENSG00000251822" 0 NA NA NA NA NA NA
"ENSG00000251828" 0 NA NA NA NA NA NA
"ENSG00000251830" 0 NA NA NA NA NA NA
"ENSG00000251838" 0 NA NA NA NA NA NA
"ENSG00000251844" 0 NA NA NA NA NA NA
"ENSG00000251858" 0 NA NA NA NA NA NA
"ENSG00000251861" 0 NA NA NA NA NA NA
"ENSG00000251867" 3.33901452302724 -0.970764676087048 0.74618273392938 -1.30097445564711 0.193267198493248 NA NA
"ENSG00000251922" 0 NA NA NA NA NA NA
"ENSG00000251940" 0 NA NA NA NA NA NA
"ENSG00000251942" 0 NA NA NA NA NA NA
"ENSG00000251967" 0 NA NA NA NA NA NA
"ENSG00000251974" 0 NA NA NA NA NA NA
"ENSG00000251999" 0 NA NA NA NA NA NA
"ENSG00000252011" 0 NA NA NA NA NA NA
"ENSG00000252016" 0 NA NA NA NA NA NA
"ENSG00000252020" 0 NA NA NA NA NA NA
"ENSG00000252040" 0 NA NA NA NA NA NA
"ENSG00000252045" 0 NA NA NA NA NA NA
"ENSG00000252049" 0 NA NA NA NA NA NA
"ENSG00000252050" 0 NA NA NA NA NA NA
"ENSG00000252083" 0 NA NA NA NA NA NA
"ENSG00000252096" 0 NA NA NA NA NA NA
"ENSG00000252119" 0 NA NA NA NA NA NA
"ENSG00000252122" 0.00880495685168251 0 8.1030458415403 0 1 NA NA
"ENSG00000252136" 0 NA NA NA NA NA NA
"ENSG00000252138" 0 NA NA NA NA NA NA
"ENSG00000252139" 0 NA NA NA NA NA NA
"ENSG00000252170" 0 NA NA NA NA NA NA
"ENSG00000252188" 0 NA NA NA NA NA NA
"ENSG00000252190" 0 NA NA NA NA NA NA
"ENSG00000252192" 0 NA NA NA NA NA NA
"ENSG00000252193" 0 NA NA NA NA NA NA
"ENSG00000252200" 0 NA NA NA NA NA NA
"ENSG00000252204" 0 NA NA NA NA NA NA
"ENSG00000252218" 0 NA NA NA NA NA NA
"ENSG00000252228" 0.00992447624296523 0 8.1030458415403 0 1 NA NA
"ENSG00000252230" 0 NA NA NA NA NA NA
"ENSG00000252236" 0 NA NA NA NA NA NA
"ENSG00000252238" 0 NA NA NA NA NA NA
"ENSG00000252249" 0 NA NA NA NA NA NA
"ENSG00000252274" 0 NA NA NA NA NA NA
"ENSG00000252290" 0 NA NA NA NA NA NA
"ENSG00000252291" 0 NA NA NA NA NA NA
"ENSG00000252296" 0 NA NA NA NA NA NA
"ENSG00000252329" 0 NA NA NA NA NA NA
"ENSG00000252337" 0 NA NA NA NA NA NA
"ENSG00000252349" 0 NA NA NA NA NA NA
"ENSG00000252352" 0 NA NA NA NA NA NA
"ENSG00000252404" 0.0184746683177806 1.05425335171283 8.10145255970271 0.130131398529293 0.896462468894057 NA NA
"ENSG00000252408" 0 NA NA NA NA NA NA
"ENSG00000252409" 0 NA NA NA NA NA NA
"ENSG00000252425" 0 NA NA NA NA NA NA
"ENSG00000252427" 0 NA NA NA NA NA NA
"ENSG00000252433" 0 NA NA NA NA NA NA
"ENSG00000252438" 0 NA NA NA NA NA NA
"ENSG00000252441" 0 NA NA NA NA NA NA
"ENSG00000252458" 0.0101711875132875 1.07329328711202 8.10265582705166 0.132461912491545 0.894618946940983 NA NA
"ENSG00000252459" 0 NA NA NA NA NA NA
"ENSG00000252461" 0 NA NA NA NA NA NA
"ENSG00000252473" 0.136988749461162 -0.523150613367559 8.10304584152334 -0.0645622181583522 0.948522567460857 NA NA
"ENSG00000252517" 0 NA NA NA NA NA NA
"ENSG00000252537" 0 NA NA NA NA NA NA
"ENSG00000252550" 0 NA NA NA NA NA NA
"ENSG00000252580" 0 NA NA NA NA NA NA
"ENSG00000252582" 0 NA NA NA NA NA NA
"ENSG00000252601" 0 NA NA NA NA NA NA
"ENSG00000252640" 0 NA NA NA NA NA NA
"ENSG00000252677" 0 NA NA NA NA NA NA
"ENSG00000252682" 0 NA NA NA NA NA NA
"ENSG00000252689" 0 NA NA NA NA NA NA
"ENSG00000252690" 3.68961078759611 -0.0651767176308772 0.646178107860301 -0.100864942402177 0.919657673047797 0.972297327915869 NA
"ENSG00000252691" 0 NA NA NA NA NA NA
"ENSG00000252692" 0 NA NA NA NA NA NA
"ENSG00000252693" 0 NA NA NA NA NA NA
"ENSG00000252719" 0 NA NA NA NA NA NA
"ENSG00000252722" 0 NA NA NA NA NA NA
"ENSG00000252727" 0 NA NA NA NA NA NA
"ENSG00000252762" 0 NA NA NA NA NA NA
"ENSG00000252765" 0 NA NA NA NA NA NA
"ENSG00000252774" 0 NA NA NA NA NA NA
"ENSG00000252777" 0 NA NA NA NA NA NA
"ENSG00000252778" 0 NA NA NA NA NA NA
"ENSG00000252787" 0 NA NA NA NA NA NA
"ENSG00000252798" 0.0680169774879057 -0.202639700697321 8.1030458415077 -0.0250078433049586 0.980048707513541 NA NA
"ENSG00000252800" 0 NA NA NA NA NA NA
"ENSG00000252824" 0.0126043354413591 -0.202568729730069 8.1030458415403 -0.0249990847505268 0.980055693644785 NA NA
"ENSG00000252840" 0 NA NA NA NA NA NA
"ENSG00000252852" 0 NA NA NA NA NA NA
"ENSG00000252868" 0 NA NA NA NA NA NA
"ENSG00000252870" 0 NA NA NA NA NA NA
"ENSG00000252888" 0.0083034808044931 0 8.1030458415403 0 1 NA NA
"ENSG00000252904" 0 NA NA NA NA NA NA
"ENSG00000252920" 0 NA NA NA NA NA NA
"ENSG00000252923" 0 NA NA NA NA NA NA
"ENSG00000252945" 0 NA NA NA NA NA NA
"ENSG00000252989" 0 NA NA NA NA NA NA
"ENSG00000252992" 0 NA NA NA NA NA NA
"ENSG00000252993" 0 NA NA NA NA NA NA
"ENSG00000253013" 0 NA NA NA NA NA NA
"ENSG00000253028" 0 NA NA NA NA NA NA
"ENSG00000253041" 0 NA NA NA NA NA NA
"ENSG00000253047" 0 NA NA NA NA NA NA
"ENSG00000253049" 0 NA NA NA NA NA NA
"ENSG00000253059" 0 NA NA NA NA NA NA
"ENSG00000253060" 0 NA NA NA NA NA NA
"ENSG00000253065" 0 NA NA NA NA NA NA
"ENSG00000253067" 0 NA NA NA NA NA NA
"ENSG00000253072" 0 NA NA NA NA NA NA
"ENSG00000253085" 0 NA NA NA NA NA NA
"ENSG00000253092" 0 NA NA NA NA NA NA
"ENSG00000253100" 0.0190611127286222 1.07962032484449 8.10304584153869 0.133236359013301 0.894006456837254 NA NA
"ENSG00000253102" 0 NA NA NA NA NA NA
"ENSG00000253104" 0 NA NA NA NA NA NA
"ENSG00000253105" 0.203399949008152 -1.35089609324568 8.10086737314158 -0.166759438344167 0.86755933521774 NA NA
"ENSG00000253106" 0.321985819701773 1.40291067419447 3.13200624489508 0.447927163772774 0.654205763495112 NA NA
"ENSG00000253107" 0 NA NA NA NA NA NA
"ENSG00000253108" 0 NA NA NA NA NA NA
"ENSG00000253110" 0.0117105097379052 -0.202570788748694 8.1030458415403 -0.0249993388548062 0.980055490962247 NA NA
"ENSG00000253112" 0 NA NA NA NA NA NA
"ENSG00000253115" 0 NA NA NA NA NA NA
"ENSG00000253116" 0 NA NA NA NA NA NA
"ENSG00000253118" 0 NA NA NA NA NA NA
"ENSG00000253121" 0 NA NA NA NA NA NA
"ENSG00000253122" 0 NA NA NA NA NA NA
"ENSG00000253123" 0.218675902635658 1.19499677261872 5.75929838352625 0.207489991495641 0.835627208232626 NA NA
"ENSG00000253125" 0.0171149362079666 0 8.1030458415403 0 1 NA NA
"ENSG00000253130" 0.183743644106403 0.124122431620223 8.10061433662823 0.0153225948628345 0.987774816504707 NA NA
"ENSG00000253134" 0 NA NA NA NA NA NA
"ENSG00000253135" 0 NA NA NA NA NA NA
"ENSG00000253139" 0 NA NA NA NA NA NA
"ENSG00000253141" 0.82576943204151 0.224468954920329 1.44014630490345 0.155865382674004 0.876139132386771 NA NA
"ENSG00000253142" 0.100366439850977 -0.843229726744931 8.1030380716726 -0.104063404279535 0.91711903228995 NA NA
"ENSG00000253143" 0.0334645747357855 0 8.10304584153667 0 1 NA NA
"ENSG00000253144" 0 NA NA NA NA NA NA
"ENSG00000253153" 0 NA NA NA NA NA NA
"ENSG00000253154" 0.0521767508236794 -0.202601667046877 8.10304584153938 -0.0250031495574493 0.980052451411545 NA NA
"ENSG00000253155" 0 NA NA NA NA NA NA
"ENSG00000253160" 0 NA NA NA NA NA NA
"ENSG00000253162" 0 NA NA NA NA NA NA
"ENSG00000253163" 0 NA NA NA NA NA NA
"ENSG00000253164" 0.0356085105563843 -0.526220425318957 8.10298208765224 -0.0649415757836661 0.948220517752849 NA NA
"ENSG00000253165" 0.0176769558572128 0 8.10304584153902 0 1 NA NA
"ENSG00000253166" 0 NA NA NA NA NA NA
"ENSG00000253168" 0 NA NA NA NA NA NA
"ENSG00000253170" 0 NA NA NA NA NA NA
"ENSG00000253171" 0 NA NA NA NA NA NA
"ENSG00000253172" 0.030937149320523 -0.202585201473364 8.1030458415403 -0.0250011175346942 0.980054072224459 NA NA
"ENSG00000253174" 0.108197563458588 0.759059050983656 8.10304584151449 0.0936757690663373 0.925366719103395 NA NA
"ENSG00000253175" 0.146570932058624 -0.202744413665609 8.10304584145834 -0.0250207659727518 0.980038399941732 NA NA
"ENSG00000253176" 0 NA NA NA NA NA NA
"ENSG00000253177" 0.0713298408364191 -0.202650465181325 8.10304584153617 -0.0250091717539767 0.980047647895987 NA NA
"ENSG00000253178" 0 NA NA NA NA NA NA
"ENSG00000253180" 0.891520934448893 -1.427732458283 1.38536060799404 -1.03058543028036 0.302735271342938 NA NA
"ENSG00000253181" 0.029502861025893 0 8.10304584153949 0 1 NA NA
"ENSG00000253183" 0.603681295390193 -0.202352671638828 1.60915164496603 -0.125751151093718 0.899928910489688 NA NA
"ENSG00000253184" 0 NA NA NA NA NA NA
"ENSG00000253186" 0 NA NA NA NA NA NA
"ENSG00000253189" 0 NA NA NA NA NA NA
"ENSG00000253190" 0.832544473882686 -1.67915568769065 1.59736426398703 -1.05120398993994 0.293164911065515 NA NA
"ENSG00000253194" 0.323480700866091 -0.202667139851371 3.59824292763793 -0.0563239180697597 0.955083765211698 NA NA
"ENSG00000253195" 0 NA NA NA NA NA NA
"ENSG00000253196" 0.599144161514334 0.0142546560102199 1.54294615323995 0.00923859590322533 0.992628771823222 NA NA
"ENSG00000253197" 0 NA NA NA NA NA NA
"ENSG00000253198" 0 NA NA NA NA NA NA
"ENSG00000253200" 2.26154741722558 -0.0816785831753249 0.805466982273233 -0.101405253067987 0.919228766626695 NA NA
"ENSG00000253204" 0.0333129510433973 0 8.1030458415403 0 1 NA NA
"ENSG00000253205" 0 NA NA NA NA NA NA
"ENSG00000253206" 0 NA NA NA NA NA NA
"ENSG00000253207" 0 NA NA NA NA NA NA
"ENSG00000253214" 0.0710324451607075 1.07955558669893 8.10304584153125 0.133228369654012 0.894012775096809 NA NA
"ENSG00000253215" 0 NA NA NA NA NA NA
"ENSG00000253216" 0 NA NA NA NA NA NA
"ENSG00000253217" 0 NA NA NA NA NA NA
"ENSG00000253220" 0.134131007445659 -0.7717233042816 8.10254427200362 -0.0952445649631441 0.924120573133196 NA NA
"ENSG00000253223" 0.0641996115834255 0 8.10304584152372 0 1 NA NA
"ENSG00000253225" 0.0855644947354749 -0.202658719665184 8.10304584150326 -0.0250101904431022 0.980046835353818 NA NA
"ENSG00000253227" 0.218020043266824 -0.202716850057502 5.78115971243762 -0.0350650838483801 0.972027843332867 NA NA
"ENSG00000253232" 0 NA NA NA NA NA NA
"ENSG00000253233" 0 NA NA NA NA NA NA
"ENSG00000253235" 0 NA NA NA NA NA NA
"ENSG00000253237" 0 NA NA NA NA NA NA
"ENSG00000253238" 0.13849004100777 -1.14976907851068 8.1026376088216 -0.141900592624171 0.887158526208481 NA NA
"ENSG00000253244" 0 NA NA NA NA NA NA
"ENSG00000253252" 0.0600460113591511 1.03865167629355 8.10042392767545 0.128221891294474 0.897973376315522 NA NA
"ENSG00000253256" 0.00888992521533467 0 8.1030458415403 0 1 NA NA
"ENSG00000253259" 0.00886594486577857 0 8.10304584154009 0 1 NA NA
"ENSG00000253260" 0 NA NA NA NA NA NA
"ENSG00000253261" 0 NA NA NA NA NA NA
"ENSG00000253262" 0 NA NA NA NA NA NA
"ENSG00000253263" 0.0625297836329819 1.06527680970204 8.10216051985226 0.131480585590948 0.895395143696293 NA NA
"ENSG00000253266" 0 NA NA NA NA NA NA
"ENSG00000253269" 0 NA NA NA NA NA NA
"ENSG00000253270" 0 NA NA NA NA NA NA
"ENSG00000253271" 0 NA NA NA NA NA NA
"ENSG00000253273" 0 NA NA NA NA NA NA
"ENSG00000253275" 0 NA NA NA NA NA NA
"ENSG00000253280" 0 NA NA NA NA NA NA
"ENSG00000253281" 0.0727152185896114 0 8.10304584152616 0 1 NA NA
"ENSG00000253282" 1.97359588966442 -0.93962498461237 1.0318451630378 -0.910625952682733 0.362492491331391 NA NA
"ENSG00000253283" 0 NA NA NA NA NA NA
"ENSG00000253284" 1.16529360707806 -3.34283308220054 1.37498459310675 -2.43117857389767 0.0150497950457787 NA NA
"ENSG00000253286" 0.0227197764087276 0 8.1030458415403 0 1 NA NA
"ENSG00000253287" 0 NA NA NA NA NA NA
"ENSG00000253288" 0.078798112157893 -0.202659895420026 8.103045841526 -0.0250103355433887 0.980046719616742 NA NA
"ENSG00000253290" 0 NA NA NA NA NA NA
"ENSG00000253295" 0.0112725434963834 0 8.1030458415347 0 1 NA NA
"ENSG00000253297" 0.265336519315978 0.203033133884389 5.34608081093231 0.0379779395532522 0.969705271022922 NA NA
"ENSG00000253300" 0.0981251734358664 -0.523133990007836 8.10304584153831 -0.0645601666630239 0.948524200909529 NA NA
"ENSG00000253307" 0.00992447624296523 0 8.1030458415403 0 1 NA NA
"ENSG00000253308" 0.011933676072528 0 8.10304584153629 0 1 NA NA
"ENSG00000253312" 0 NA NA NA NA NA NA
"ENSG00000253317" 0 NA NA NA NA NA NA
"ENSG00000253319" 0 NA NA NA NA NA NA
"ENSG00000253321" 0 NA NA NA NA NA NA
"ENSG00000253322" 0 NA NA NA NA NA NA
"ENSG00000253326" 0 NA NA NA NA NA NA
"ENSG00000253330" 0.0897920906782422 0 8.1030458415044 0 1 NA NA
"ENSG00000253331" 0.0222654969577514 0 8.10304584153739 0 1 NA NA
"ENSG00000253333" 0 NA NA NA NA NA NA
"ENSG00000253334" 0.0239817292060468 -0.202583142454743 8.1030458415403 -0.0250008634304152 0.980054274906987 NA NA
"ENSG00000253335" 0 NA NA NA NA NA NA
"ENSG00000253336" 0 NA NA NA NA NA NA
"ENSG00000253339" 0 NA NA NA NA NA NA
"ENSG00000253340" 0 NA NA NA NA NA NA
"ENSG00000253342" 0.00936076753541151 0 8.1030458415391 0 1 NA NA
"ENSG00000253343" 0 NA NA NA NA NA NA
"ENSG00000253344" 0.0621767875941072 -0.202638704887369 8.10304584152244 -0.0250077204116244 0.980048805537579 NA NA
"ENSG00000253346" 0 NA NA NA NA NA NA
"ENSG00000253347" 0 NA NA NA NA NA NA
"ENSG00000253348" 0.0165434135685007 0 8.10304584153354 0 1 NA NA
"ENSG00000253354" 0 NA NA NA NA NA NA
"ENSG00000253356" 0.00881101099143422 0 8.1030458415403 0 1 NA NA
"ENSG00000253357" 0.252113468110577 0.43854079220637 5.44774914028715 0.0804994468198391 0.935840036182458 NA NA
"ENSG00000253358" 0 NA NA NA NA NA NA
"ENSG00000253361" 0.903445967851845 1.05704726515227 1.1113481044844 0.951139666218875 0.341533481063342 NA NA
"ENSG00000253362" 0 NA NA NA NA NA NA
"ENSG00000253363" 0.0818508800784759 -0.523116245568594 8.10304584153348 -0.0645579768149992 0.948525944518099 NA NA
"ENSG00000253369" 0.176321781006493 -1.204757320096 8.10132714092129 -0.148711106111312 0.88178159728107 NA NA
"ENSG00000253370" 0 NA NA NA NA NA NA
"ENSG00000253372" 0.114081186014543 0 8.10304584151391 0 1 NA NA
"ENSG00000253373" 0 NA NA NA NA NA NA
"ENSG00000253374" 0 NA NA NA NA NA NA
"ENSG00000253376" 0.012284013421823 0 8.1030458415403 0 1 NA NA
"ENSG00000253377" 0.0411376651964353 0 8.10304584151336 0 1 NA NA
"ENSG00000253380" 0.00945465382613522 0 8.1030458415403 0 1 NA NA
"ENSG00000253381" 0 NA NA NA NA NA NA
"ENSG00000253383" 0.0083034808044931 0 8.1030458415403 0 1 NA NA
"ENSG00000253385" 0 NA NA NA NA NA NA
"ENSG00000253388" 0 NA NA NA NA NA NA
"ENSG00000253389" 0 NA NA NA NA NA NA
"ENSG00000253391" 0 NA NA NA NA NA NA
"ENSG00000253392" 0.849986367283354 -0.431570544135425 1.29053278654831 -0.334412692675336 0.738068162832016 NA NA
"ENSG00000253396" 0 NA NA NA NA NA NA
"ENSG00000253397" 0 NA NA NA NA NA NA
"ENSG00000253398" 0.0136372806150015 -0.202570788748694 8.1030458415403 -0.0249993388548062 0.980055490962247 NA NA
"ENSG00000253399" 0.206314303985907 -0.875369773074537 8.10246079175696 -0.10803752039937 0.913965929407658 NA NA
"ENSG00000253400" 0 NA NA NA NA NA NA
"ENSG00000253403" 0 NA NA NA NA NA NA
"ENSG00000253406" 0.0782630172853571 1.59423034361647 8.08564728579105 0.197167930688496 0.843696125585047 NA NA
"ENSG00000253407" 0 NA NA NA NA NA NA
"ENSG00000253410" 0 NA NA NA NA NA NA
"ENSG00000253413" 0 NA NA NA NA NA NA
"ENSG00000253415" 0 NA NA NA NA NA NA
"ENSG00000253416" 0.00888992521533467 0 8.1030458415403 0 1 NA NA
"ENSG00000253420" 0 NA NA NA NA NA NA
"ENSG00000253422" 0 NA NA NA NA NA NA
"ENSG00000253423" 0 NA NA NA NA NA NA
"ENSG00000253424" 0.14989961766276 -0.845165973585795 8.10301522420938 -0.104302651568603 0.916929173745374 NA NA
"ENSG00000253427" 0 NA NA NA NA NA NA
"ENSG00000253429" 0 NA NA NA NA NA NA
"ENSG00000253430" 0.122189817620264 1.05446659229079 8.10147076414701 0.130157427334963 0.89644187604879 NA NA
"ENSG00000253432" 0 NA NA NA NA NA NA
"ENSG00000253444" 0 NA NA NA NA NA NA
"ENSG00000253445" 0 NA NA NA NA NA NA
"ENSG00000253447" 0 NA NA NA NA NA NA
"ENSG00000253449" 0.0326263884483981 1.57091741022499 8.09269348439332 0.194115520778649 0.846085428950529 NA NA
"ENSG00000253452" 1.91863806831631 0.241333592314635 0.85659128376505 0.281737156201124 0.778145061539215 NA NA
"ENSG00000253456" 0 NA NA NA NA NA NA
"ENSG00000253468" 0.0112119951205771 0 8.1030458415403 0 1 NA NA
"ENSG00000253469" 0.00888992521533467 0 8.1030458415403 0 1 NA NA
"ENSG00000253470" 0 NA NA NA NA NA NA
"ENSG00000253471" 0 NA NA NA NA NA NA
"ENSG00000253472" 0 NA NA NA NA NA NA
"ENSG00000253474" 0.103648590041391 0 8.10304584150829 0 1 NA NA
"ENSG00000253475" 0.282040652309155 -0.485479248828387 5.2655535395863 -0.0921990907847706 0.926539860418113 NA NA
"ENSG00000253476" 0.0643296850038704 -0.202631360693633 8.10304584152862 -0.0250068140618352 0.980049528473998 NA NA
"ENSG00000253477" 0.0474044862370102 0 8.10304584151907 0 1 NA NA
"ENSG00000253480" 0.253120416558468 -1.69742095613899 7.77133720023929 -0.218420705781076 0.827101334099841 NA NA
"ENSG00000253483" 0 NA NA NA NA NA NA
"ENSG00000253484" 0.0195934776543943 -0.202585201473364 8.1030458415403 -0.0250011175346942 0.980054072224459 NA NA
"ENSG00000253489" 0 NA NA NA NA NA NA
"ENSG00000253493" 0 NA NA NA NA NA NA
"ENSG00000253496" 0.0146475471832474 1.07963535318852 8.1030458415403 0.133238213666984 0.894004990114423 NA NA
"ENSG00000253499" 0 NA NA NA NA NA NA
"ENSG00000253500" 2.83262656868163 0.668849392013707 0.651493054202834 1.02664086393386 0.304589604607243 NA NA
"ENSG00000253503" 0.0126043354413591 -0.202568729730069 8.1030458415403 -0.0249990847505268 0.980055693644785 NA NA
"ENSG00000253507" 0.0109184814739803 0 8.1030458415403 0 1 NA NA
"ENSG00000253508" 0 NA NA NA NA NA NA
"ENSG00000253509" 0.398922460734283 -0.447450456757591 4.99576664833339 -0.0895659241623831 0.928632164115722 NA NA
"ENSG00000253510" 0.0202792490093919 0 8.1030458415395 0 1 NA NA
"ENSG00000253512" 0.0750263553150503 0 8.10304584150212 0 1 NA NA
"ENSG00000253515" 0 NA NA NA NA NA NA
"ENSG00000253519" 0.0424509868637276 1.07960303308685 8.10304584153826 0.133234225030856 0.894008144463161 NA NA
"ENSG00000253520" 0.569164284550441 0.223059432918406 1.43030323305778 0.15595254751787 0.876070425054161 NA NA
"ENSG00000253523" 0 NA NA NA NA NA NA
"ENSG00000253524" 0.0425852410819367 0 8.10304584153469 0 1 NA NA
"ENSG00000253526" 0.0426680213565129 1.84107930171075 8.08682532035133 0.227664037342007 0.819907432306796 NA NA
"ENSG00000253527" 0 NA NA NA NA NA NA
"ENSG00000253528" 0 NA NA NA NA NA NA
"ENSG00000253530" 0.0304507054422267 0 8.1030458415403 0 1 NA NA
"ENSG00000253532" 0 NA NA NA NA NA NA
"ENSG00000253536" 0 NA NA NA NA NA NA
"ENSG00000253538" 0.0285413241201736 0 8.10304584153618 0 1 NA NA
"ENSG00000253539" 0 NA NA NA NA NA NA
"ENSG00000253543" 0 NA NA NA NA NA NA
"ENSG00000253550" 0.0113111133755411 0 8.1030458415403 0 1 NA NA
"ENSG00000253551" 0 NA NA NA NA NA NA
"ENSG00000253553" 1.52238416729255 0.753385498253484 0.819701461676633 0.919097419580655 0.358044618846254 NA NA
"ENSG00000253557" 0.0163236092191201 -0.202570788748694 8.1030458415403 -0.0249993388548062 0.980055490962247 NA NA
"ENSG00000253558" 0.809148840943132 -1.17992542071121 1.58087917519422 -0.746372929206461 0.455442167462617 NA NA
"ENSG00000253560" 0 NA NA NA NA NA NA
"ENSG00000253561" 0 NA NA NA NA NA NA
"ENSG00000253562" 0 NA NA NA NA NA NA
"ENSG00000253564" 0.018307182259963 0 8.10304584153734 0 1 NA NA
"ENSG00000253567" 0 NA NA NA NA NA NA
"ENSG00000253568" 0 NA NA NA NA NA NA
"ENSG00000253571" 0 NA NA NA NA NA NA
"ENSG00000253572" 0 NA NA NA NA NA NA
"ENSG00000253573" 0 NA NA NA NA NA NA
"ENSG00000253574" 0.0198648961985318 0 8.10304584153815 0 1 NA NA
"ENSG00000253576" 0 NA NA NA NA NA NA
"ENSG00000253577" 0.223905530166104 0.745020918713972 7.25305027207051 0.102718289652954 0.918186557383626 NA NA
"ENSG00000253583" 0.0381618016268392 0 8.1030458415358 0 1 NA NA
"ENSG00000253584" 0.0165434135685007 0 8.10304584153354 0 1 NA NA
"ENSG00000253585" 0 NA NA NA NA NA NA
"ENSG00000253586" 0.054682400147636 0 8.10304584153863 0 1 NA NA
"ENSG00000253593" 0 NA NA NA NA NA NA
"ENSG00000253596" 0.25829646857808 -0.523245369093235 6.02328700226568 -0.0868704029704071 0.930774525567188 NA NA
"ENSG00000253600" 0.467751197201017 1.10231856400615 1.70569313715625 0.646258427142382 0.518112006491406 NA NA
"ENSG00000253604" 0.0234875889800775 0 8.10304584153798 0 1 NA NA
"ENSG00000253607" 0.0294711199079689 -0.202599614198035 8.1030458415403 -0.0250028962145823 0.980052653486734 NA NA
"ENSG00000253608" 0.0595285810197495 -0.202629810955978 8.10304584153831 -0.025006622808086 0.980049681024706 NA NA
"ENSG00000253610" 0 NA NA NA NA NA NA
"ENSG00000253613" 0 NA NA NA NA NA NA
"ENSG00000253614" 0.0218816972511927 0.759164117579541 8.1030458415403 0.0936887353749973 0.925356418784896 NA NA
"ENSG00000253615" 0 NA NA NA NA NA NA
"ENSG00000253617" 0 NA NA NA NA NA NA
"ENSG00000253619" 0 NA NA NA NA NA NA
"ENSG00000253620" 0 NA NA NA NA NA NA
"ENSG00000253622" 0.0275485563683124 0 8.10304584153002 0 1 NA NA
"ENSG00000253623" 0.315112192144603 -0.02016586365742 3.27745988182512 -0.0061528941267132 0.995090731747994 NA NA
"ENSG00000253627" 0 NA NA NA NA NA NA
"ENSG00000253628" 0 NA NA NA NA NA NA
"ENSG00000253629" 0 NA NA NA NA NA NA
"ENSG00000253630" 0 NA NA NA NA NA NA
"ENSG00000253632" 0 NA NA NA NA NA NA
"ENSG00000253634" 0 NA NA NA NA NA NA
"ENSG00000253636" 0.53805921153577 -0.45114915588365 1.75478690748955 -0.257096262775905 0.797104462481842 NA NA
"ENSG00000253642" 0 NA NA NA NA NA NA
"ENSG00000253645" 0 NA NA NA NA NA NA
"ENSG00000253648" 0 NA NA NA NA NA NA
"ENSG00000253652" 0.0618833527511709 0 8.1030458415349 0 1 NA NA
"ENSG00000253653" 0.0252058139938244 0 8.1030458415403 0 1 NA NA
"ENSG00000253656" 0.190124358665306 1.15714614942044 8.08660017758721 0.143094270028038 0.886215730228955 NA NA
"ENSG00000253657" 0 NA NA NA NA NA NA
"ENSG00000253659" 0 NA NA NA NA NA NA
"ENSG00000253660" 0.114755941465816 0.897851527162936 8.09570073252416 0.11090473287332 0.911691892468119 NA NA
"ENSG00000253664" 0.00894641472455145 0 8.10304584153714 0 1 NA NA
"ENSG00000253666" 0.0457975764762836 0 8.10304584152098 0 1 NA NA
"ENSG00000253667" 0.254558257553596 1.01151665861626 5.41295694270597 0.186869518697963 0.851762938736503 NA NA
"ENSG00000253668" 0 NA NA NA NA NA NA
"ENSG00000253670" 0 NA NA NA NA NA NA
"ENSG00000253671" 0.0685437105947937 0 8.10304584151505 0 1 NA NA
"ENSG00000253672" 0 NA NA NA NA NA NA
"ENSG00000253673" 0 NA NA NA NA NA NA
"ENSG00000253675" 0 NA NA NA NA NA NA
"ENSG00000253678" 0.00945465382613522 0 8.1030458415403 0 1 NA NA
"ENSG00000253680" 0 NA NA NA NA NA NA
"ENSG00000253681" 0 NA NA NA NA NA NA
"ENSG00000253682" 0 NA NA NA NA NA NA
"ENSG00000253683" 0.0840998052893877 1.06970590654739 8.10243256209274 0.132022808995908 0.894966250690861 NA NA
"ENSG00000253687" 0 NA NA NA NA NA NA
"ENSG00000253688" 0.202465878331345 0.819937280796261 5.95163884851654 0.137766639015846 0.890424851106145 NA NA
"ENSG00000253690" 0.0112725434963834 0 8.1030458415347 0 1 NA NA
"ENSG00000253693" 0.0401851478173709 -0.523060555119582 8.1030458415403 -0.0645511040352395 0.948531416788806 NA NA
"ENSG00000253697" 0 NA NA NA NA NA NA
"ENSG00000253698" 0 NA NA NA NA NA NA
"ENSG00000253699" 0 NA NA NA NA NA NA
"ENSG00000253706" 1.56785394335234 -1.04173776223356 1.05511081344927 -0.987325453359729 0.32348311646369 NA NA
"ENSG00000253707" 0 NA NA NA NA NA NA
"ENSG00000253708" 0 NA NA NA NA NA NA
"ENSG00000253711" 0 NA NA NA NA NA NA
"ENSG00000253713" 0 NA NA NA NA NA NA
"ENSG00000253715" 0.0436967601037318 0 8.10304584153871 0 1 NA NA
"ENSG00000253717" 0 NA NA NA NA NA NA
"ENSG00000253720" 0.199802259843529 -1.31744287054172 6.72737010317165 -0.195833267731264 0.844740670316429 NA NA
"ENSG00000253722" 0.00880495685168251 0 8.1030458415403 0 1 NA NA
"ENSG00000253723" 0 NA NA NA NA NA NA
"ENSG00000253725" 0 NA NA NA NA NA NA
"ENSG00000253726" 0.100809473987405 0.743660327604393 8.10208995066433 0.09178623443244 0.926867881221918 NA NA
"ENSG00000253728" 0 NA NA NA NA NA NA
"ENSG00000253730" 0.301834350103905 -0.202653462674512 3.35892853449161 -0.0603327699870769 0.951890602799331 NA NA
"ENSG00000253735" 0 NA NA NA NA NA NA
"ENSG00000253736" 2.09696437240553 0.197990917434407 0.730877517896744 0.270894797809855 0.786471946231349 NA NA
"ENSG00000253737" 0.0961123184535451 -0.202644983631722 8.10304584152255 -0.0250084952738766 0.980048187480249 NA NA
"ENSG00000253740" 0 NA NA NA NA NA NA
"ENSG00000253744" 0 NA NA NA NA NA NA
"ENSG00000253745" 0 NA NA NA NA NA NA
"ENSG00000253746" 0.0113111133755411 0 8.1030458415403 0 1 NA NA
"ENSG00000253749" 0 NA NA NA NA NA NA
"ENSG00000253750" 0 NA NA NA NA NA NA
"ENSG00000253754" 0 NA NA NA NA NA NA
"ENSG00000253760" 0.00888992521533467 0 8.1030458415403 0 1 NA NA
"ENSG00000253762" 0.0302491245242549 0 8.10304584153956 0 1 NA NA
"ENSG00000253766" 0 NA NA NA NA NA NA
"ENSG00000253768" 0 NA NA NA NA NA NA
"ENSG00000253772" 0.198556643072933 -0.523251962718155 6.77042222246734 -0.0772849824611775 0.938396837432754 NA NA
"ENSG00000253774" 0.0227229916588147 0 8.10304584152088 0 1 NA NA
"ENSG00000253775" 0 NA NA NA NA NA NA
"ENSG00000253776" 0 NA NA NA NA NA NA
"ENSG00000253777" 0.0136372806150015 -0.202570788748694 8.1030458415403 -0.0249993388548062 0.980055490962247 NA NA
"ENSG00000253778" 0 NA NA NA NA NA NA
"ENSG00000253782" 0 NA NA NA NA NA NA
"ENSG00000253783" 0 NA NA NA NA NA NA
"ENSG00000253784" 0 NA NA NA NA NA NA
"ENSG00000253785" 0.0126043354413591 -0.202568729730069 8.1030458415403 -0.0249990847505268 0.980055693644785 NA NA
"ENSG00000253790" 0 NA NA NA NA NA NA
"ENSG00000253792" 0 NA NA NA NA NA NA
"ENSG00000253793" 0.0270394124509319 0 8.1030458415403 0 1 NA NA
"ENSG00000253796" 0.0980511151982487 1.07951507436691 8.1030458414971 0.133223370012116 0.89401672898865 NA NA
"ENSG00000253798" 0 NA NA NA NA NA NA
"ENSG00000253800" 0.00880495685168251 0 8.1030458415403 0 1 NA NA
"ENSG00000253801" 0 NA NA NA NA NA NA
"ENSG00000253803" 0 NA NA NA NA NA NA
"ENSG00000253805" 0 NA NA NA NA NA NA
"ENSG00000253806" 0 NA NA NA NA NA NA
"ENSG00000253809" 0 NA NA NA NA NA NA
"ENSG00000253811" 0 NA NA NA NA NA NA
"ENSG00000253817" 0 NA NA NA NA NA NA
"ENSG00000253821" 0.10773284873685 0 8.10304584152448 0 1 NA NA
"ENSG00000253824" 0.142261245538616 -0.202668647668661 8.10304584150088 -0.0250114156618324 0.98004585807642 NA NA
"ENSG00000253825" 0.0576212917137635 1.07957477616057 8.10304584153665 0.133230737832755 0.894010902259071 NA NA
"ENSG00000253829" 0 NA NA NA NA NA NA
"ENSG00000253832" 0.15066306379746 0.43857265064077 8.10304584151289 0.0541244192885975 0.956836036980486 NA NA
"ENSG00000253834" 0 NA NA NA NA NA NA
"ENSG00000253836" 0 NA NA NA NA NA NA
"ENSG00000253838" 0 NA NA NA NA NA NA
"ENSG00000253840" 0.210804273951469 -0.280989414208253 7.47796168805001 -0.0375756691368561 0.970026007434228 NA NA
"ENSG00000253841" 0 NA NA NA NA NA NA
"ENSG00000253842" 0.169875662961257 0.438527041279743 8.10304584146838 0.0541187906201301 0.956840521435526 NA NA
"ENSG00000253843" 0 NA NA NA NA NA NA
"ENSG00000253844" 0.0429730121924576 -0.202617660537256 8.10304584152892 -0.025005123320273 0.980050877068883 NA NA
"ENSG00000253845" 0 NA NA NA NA NA NA
"ENSG00000253849" 0 NA NA NA NA NA NA
"ENSG00000253851" 0.012284013421823 0 8.1030458415403 0 1 NA NA
"ENSG00000253852" 0 NA NA NA NA NA NA
"ENSG00000253853" 0.15698403836302 -0.430011103594827 8.10086214910004 -0.0530821406018615 0.957666461124081 NA NA
"ENSG00000253854" 0.324836362378229 0.527112124857183 3.24830694557471 0.162272880515583 0.871090969824323 NA NA
"ENSG00000253855" 0 NA NA NA NA NA NA
"ENSG00000253857" 0.010399839673666 0 8.1030458415403 0 1 NA NA
"ENSG00000253858" 0.0528934614255509 0 8.10304584152414 0 1 NA NA
"ENSG00000253859" 0 NA NA NA NA NA NA
"ENSG00000253865" 0.157148270046425 0.438540017051409 8.10304584146815 0.0541203919650974 0.95683924561686 NA NA
"ENSG00000253871" 0.0112725434963834 0 8.1030458415347 0 1 NA NA
"ENSG00000253872" 0.462507423206361 0.453879124058816 2.16986860255554 0.209173552501872 0.834312757785342 NA NA
"ENSG00000253875" 0.00945465382613522 0 8.1030458415403 0 1 NA NA
"ENSG00000253879" 0 NA NA NA NA NA NA
"ENSG00000253880" 0 NA NA NA NA NA NA
"ENSG00000253882" 0 NA NA NA NA NA NA
"ENSG00000253884" 0 NA NA NA NA NA NA
"ENSG00000253886" 0.00880495685168251 0 8.1030458415403 0 1 NA NA
"ENSG00000253887" 0 NA NA NA NA NA NA
"ENSG00000253888" 0 NA NA NA NA NA NA
"ENSG00000253891" 0 NA NA NA NA NA NA
"ENSG00000253892" 0 NA NA NA NA NA NA
"ENSG00000253894" 0.220880131837798 1.07953608832886 6.43059437854514 0.167875008868635 0.866681611120275 NA NA
"ENSG00000253896" 0 NA NA NA NA NA NA
"ENSG00000253897" 0 NA NA NA NA NA NA
"ENSG00000253899" 0 NA NA NA NA NA NA
"ENSG00000253901" 0 NA NA NA NA NA NA
"ENSG00000253903" 0.0444364689000106 0 8.10304584151688 0 1 NA NA
"ENSG00000253907" 0 NA NA NA NA NA NA
"ENSG00000253908" 0.0109184814739803 0 8.1030458415403 0 1 NA NA
"ENSG00000253911" 0 NA NA NA NA NA NA
"ENSG00000253912" 0 NA NA NA NA NA NA
"ENSG00000253917" 0.10119194606218 -0.523130884725894 8.10304584151184 -0.0645597834391975 0.948524506041347 NA NA
"ENSG00000253923" 0.222735782240385 2.26788513809679 5.67250765029425 0.399802922783039 0.689301677808605 NA NA
"ENSG00000253924" 0 NA NA NA NA NA NA
"ENSG00000253925" 0 NA NA NA NA NA NA
"ENSG00000253926" 0 NA NA NA NA NA NA
"ENSG00000253927" 0 NA NA NA NA NA NA
"ENSG00000253932" 0 NA NA NA NA NA NA
"ENSG00000253939" 0.0200242268502017 0 8.1030458415403 0 1 NA NA
"ENSG00000253940" 0 NA NA NA NA NA NA
"ENSG00000253942" 0 NA NA NA NA NA NA
"ENSG00000253945" 0 NA NA NA NA NA NA
"ENSG00000253947" 0 NA NA NA NA NA NA
"ENSG00000253949" 0 NA NA NA NA NA NA
"ENSG00000253956" 0 NA NA NA NA NA NA
"ENSG00000253960" 0 NA NA NA NA NA NA
"ENSG00000253961" 0 NA NA NA NA NA NA
"ENSG00000253965" 0.0144143174891462 0 8.1030458415403 0 1 NA NA
"ENSG00000253966" 0.062253564079345 1.07957571304405 8.1030458415259 0.133230853454083 0.894010810821738 NA NA
"ENSG00000253968" 0.0705180557233056 0.438644110206856 8.10304584153819 0.0541332381409296 0.956829010854938 NA NA
"ENSG00000253975" 0 NA NA NA NA NA NA
"ENSG00000253976" 0 NA NA NA NA NA NA
"ENSG00000253979" 0 NA NA NA NA NA NA
"ENSG00000253980" 0 NA NA NA NA NA NA
"ENSG00000253983" 0.0083034808044931 0 8.1030458415403 0 1 NA NA
"ENSG00000253985" 0 NA NA NA NA NA NA
"ENSG00000253986" 0 NA NA NA NA NA NA
"ENSG00000253988" 0.0706234918931255 0 8.10304584153203 0 1 NA NA
"ENSG00000253991" 0 NA NA NA NA NA NA
"ENSG00000253992" 0 NA NA NA NA NA NA
"ENSG00000253993" 0 NA NA NA NA NA NA
"ENSG00000253997" 0.0272776391352369 -0.202587959246689 8.1030458415334 -0.0250014578725809 0.980053800758969 NA NA
"ENSG00000254000" 0 NA NA NA NA NA NA
"ENSG00000254001" 0 NA NA NA NA NA NA
"ENSG00000254002" 0.0339177391465529 -0.526220425318958 8.10298208765224 -0.0649415757836663 0.948220517752849 NA NA
"ENSG00000254006" 0 NA NA NA NA NA NA
"ENSG00000254007" 0.0339254816347371 0 8.1030458415403 0 1 NA NA
"ENSG00000254011" 0 NA NA NA NA NA NA
"ENSG00000254014" 0 NA NA NA NA NA NA
"ENSG00000254020" 0 NA NA NA NA NA NA
"ENSG00000254021" 0 NA NA NA NA NA NA
"ENSG00000254024" 0 NA NA NA NA NA NA
"ENSG00000254028" 0.0410833432140983 0.759145586817627 8.1030458415403 0.0936864484865511 0.925358235467516 NA NA
"ENSG00000254031" 0 NA NA NA NA NA NA
"ENSG00000254033" 0 NA NA NA NA NA NA
"ENSG00000254035" 0.609433713572751 1.31817622545656 1.41488009820212 0.931652248930181 0.35151627158415 NA NA
"ENSG00000254037" 0 NA NA NA NA NA NA
"ENSG00000254038" 0 NA NA NA NA NA NA
"ENSG00000254039" 0 NA NA NA NA NA NA
"ENSG00000254040" 0.111476490698555 0.438582226476114 8.10304584152056 0.0541256010460645 0.956835095454567 NA NA
"ENSG00000254043" 0 NA NA NA NA NA NA
"ENSG00000254044" 0.393895637021351 0.345492713085473 2.72523696613521 0.126775292342901 0.89911825178041 NA NA
"ENSG00000254047" 0 NA NA NA NA NA NA
"ENSG00000254048" 0.013355844099843 0 8.1030458415403 0 1 NA NA
"ENSG00000254050" 0 NA NA NA NA NA NA
"ENSG00000254051" 0.407506114007747 -1.14361111593055 2.39871869035249 -0.476759163352538 0.633533628018772 NA NA
"ENSG00000254054" 0 NA NA NA NA NA NA
"ENSG00000254055" 0.0367734045672266 -0.202601320112152 8.10304584152506 -0.0250031067421458 0.980052485562538 NA NA
"ENSG00000254057" 0 NA NA NA NA NA NA
"ENSG00000254060" 0 NA NA NA NA NA NA
"ENSG00000254061" 0 NA NA NA NA NA NA
"ENSG00000254065" 0 NA NA NA NA NA NA
"ENSG00000254067" 0 NA NA NA NA NA NA
"ENSG00000254069" 0.012284013421823 0 8.1030458415403 0 1 NA NA
"ENSG00000254070" 0 NA NA NA NA NA NA
"ENSG00000254076" 0.0165434135685007 0 8.10304584153354 0 1 NA NA
"ENSG00000254084" 0 NA NA NA NA NA NA
"ENSG00000254086" 0 NA NA NA NA NA NA
"ENSG00000254089" 0 NA NA NA NA NA NA
"ENSG00000254091" 0.0257243397673999 0 8.1030458415403 0 1 NA NA
"ENSG00000254092" 0.0895662950405296 1.66849607413515 8.07022066585831 0.206747267914724 0.836207240367175 NA NA
"ENSG00000254094" 0 NA NA NA NA NA NA
"ENSG00000254095" 0 NA NA NA NA NA NA
"ENSG00000254099" 0 NA NA NA NA NA NA
"ENSG00000254104" 0 NA NA NA NA NA NA
"ENSG00000254111" 0.0153891473570691 0 8.1030458415403 0 1 NA NA
"ENSG00000254112" 0.0171694256702717 0 8.1030458415403 0 1 NA NA
"ENSG00000254113" 0 NA NA NA NA NA NA
"ENSG00000254115" 0 NA NA NA NA NA NA
"ENSG00000254129" 0 NA NA NA NA NA NA
"ENSG00000254131" 0.0219369579833184 0 8.1030458415403 0 1 NA NA
"ENSG00000254135" 0.0406384543983844 -0.855388234207765 8.10281321969406 -0.10556682117869 0.915926050474125 NA NA
"ENSG00000254136" 0 NA NA NA NA NA NA
"ENSG00000254138" 0 NA NA NA NA NA NA
"ENSG00000254141" 0.0735210827261077 -0.523104994248074 8.10304584153777 -0.0645565882851775 0.948527050098372 NA NA
"ENSG00000254143" 0.0176709017174611 0 8.10304584153902 0 1 NA NA
"ENSG00000254145" 0 NA NA NA NA NA NA
"ENSG00000254150" 0 NA NA NA NA NA NA
"ENSG00000254158" 0 NA NA NA NA NA NA
"ENSG00000254160" 0 NA NA NA NA NA NA
"ENSG00000254162" 1.66325622587388 1.17171431195686 0.686179439515836 1.70759169465003 0.087712130526914 NA NA
"ENSG00000254163" 0 NA NA NA NA NA NA
"ENSG00000254164" 0 NA NA NA NA NA NA
"ENSG00000254165" 1.41845997770364 -0.68133974035971 0.985352194809557 -0.691468232322145 0.489271337775652 NA NA
"ENSG00000254170" 0.250725016968756 1.34966421045022 6.88095643650961 0.196144856155323 0.844496787963091 NA NA
"ENSG00000254171" 0 NA NA NA NA NA NA
"ENSG00000254177" 0 NA NA NA NA NA NA
"ENSG00000254178" 0.00886594486577857 0 8.10304584154009 0 1 NA NA
"ENSG00000254180" 0.188321127521954 0.0950548309049478 7.88525371197185 0.0120547587150722 0.990381927082854 NA NA
"ENSG00000254182" 0 NA NA NA NA NA NA
"ENSG00000254186" 0.162482359535188 0.410229766580759 8.10126168833034 0.0506377626551287 0.959614171163653 NA NA
"ENSG00000254187" 0.426151084034374 0.693716808954559 2.13939572079867 0.32425829509259 0.745742490998266 NA NA
"ENSG00000254189" 0.237703475142718 1.5309433991007 5.58094976153665 0.274315925517161 0.783841846963198 NA NA
"ENSG00000254190" 0 NA NA NA NA NA NA
"ENSG00000254192" 0 NA NA NA NA NA NA
"ENSG00000254193" 0 NA NA NA NA NA NA
"ENSG00000254194" 0 NA NA NA NA NA NA
"ENSG00000254197" 0 NA NA NA NA NA NA
"ENSG00000254198" 0 NA NA NA NA NA NA
"ENSG00000254201" 0 NA NA NA NA NA NA
"ENSG00000254202" 0.010399839673666 0 8.1030458415403 0 1 NA NA
"ENSG00000254204" 0 NA NA NA NA NA NA
"ENSG00000254205" 0 NA NA NA NA NA NA
"ENSG00000254207" 0 NA NA NA NA NA NA
"ENSG00000254208" 0 NA NA NA NA NA NA
"ENSG00000254212" 0 NA NA NA NA NA NA
"ENSG00000254216" 0 NA NA NA NA NA NA
"ENSG00000254219" 0 NA NA NA NA NA NA
"ENSG00000254222" 0.0214823008888287 1.07962094046385 8.1030458415403 0.133236434987096 0.894006396754601 NA NA
"ENSG00000254227" 0 NA NA NA NA NA NA
"ENSG00000254230" 0 NA NA NA NA NA NA
"ENSG00000254236" 0 NA NA NA NA NA NA
"ENSG00000254237" 0.0853625797612541 -0.523097290875592 8.10304584151086 -0.0645556376092347 0.948527807049092 NA NA
"ENSG00000254238" 0 NA NA NA NA NA NA
"ENSG00000254239" 0 NA NA NA NA NA NA
"ENSG00000254242" 0.0502404571459629 -0.523082903619183 8.10304584152245 -0.0645538620723023 0.948529220773808 NA NA
"ENSG00000254246" 0 NA NA NA NA NA NA
"ENSG00000254247" 0 NA NA NA NA NA NA
"ENSG00000254248" 0 NA NA NA NA NA NA
"ENSG00000254249" 0 NA NA NA NA NA NA
"ENSG00000254251" 0.0387694580513889 0.759144571747663 8.10304584152836 0.093686323216515 0.925358334980863 NA NA
"ENSG00000254255" 0 NA NA NA NA NA NA
"ENSG00000254258" 1.00041443000885 0.104762684821719 1.44291218487045 0.0726050316299218 0.942120422628987 NA NA
"ENSG00000254260" 0 NA NA NA NA NA NA
"ENSG00000254261" 0 NA NA NA NA NA NA
"ENSG00000254263" 0.0469629334112318 0 8.10304584151933 0 1 NA NA
"ENSG00000254265" 0.0165434135685007 0 8.10304584153354 0 1 NA NA
"ENSG00000254273" 0.0262497472683148 -0.202587260491986 8.1030458415403 -0.0250013716389732 0.980053869541933 NA NA
"ENSG00000254277" 0.0890410747024076 0 8.10304584151131 0 1 NA NA
"ENSG00000254278" 0 NA NA NA NA NA NA
"ENSG00000254283" 0.012093223816089 0 8.1030458415403 0 1 NA NA
"ENSG00000254287" 0 NA NA NA NA NA NA
"ENSG00000254288" 0 NA NA NA NA NA NA
"ENSG00000254290" 0 NA NA NA NA NA NA
"ENSG00000254291" 0 NA NA NA NA NA NA
"ENSG00000254293" 0.0235070446696189 0 8.1030458415403 0 1 NA NA
"ENSG00000254295" 0.0445263156002065 -0.523070849807004 8.1030458415403 -0.0645523745065688 0.948530405209134 NA NA
"ENSG00000254297" 0.103512857377904 -0.202679381605821 8.1030458415229 -0.0250127403410727 0.980044801465868 NA NA
"ENSG00000254298" 0 NA NA NA NA NA NA
"ENSG00000254302" 0.015427605311482 -0.202570788748694 8.1030458415403 -0.0249993388548061 0.980055490962247 NA NA
"ENSG00000254303" 0 NA NA NA NA NA NA
"ENSG00000254306" 0 NA NA NA NA NA NA
"ENSG00000254307" 0.0636579567624845 0 8.10304584150603 0 1 NA NA
"ENSG00000254309" 0 NA NA NA NA NA NA
"ENSG00000254310" 0 NA NA NA NA NA NA
"ENSG00000254313" 0.0673607147502528 2.32225954107856 8.06937938778358 0.287786635065675 0.773510068450992 NA NA
"ENSG00000254314" 0.0285919266484847 0 8.10304584152792 0 1 NA NA
"ENSG00000254315" 0.0147097758718083 0 8.1030458415403 0 1 NA NA
"ENSG00000254316" 0 NA NA NA NA NA NA
"ENSG00000254317" 0.0106008753310464 0 8.10304584153717 0 1 NA NA
"ENSG00000254320" 0 NA NA NA NA NA NA
"ENSG00000254321" 0.396154431324403 1.6173894351573 2.91462642001452 0.554921695641954 0.578948221441807 NA NA
"ENSG00000254325" 0 NA NA NA NA NA NA
"ENSG00000254328" 0 NA NA NA NA NA NA
"ENSG00000254330" 0 NA NA NA NA NA NA
"ENSG00000254336" 0 NA NA NA NA NA NA
"ENSG00000254337" 0.0672506851555425 -0.202633600234945 8.10304584151993 -0.0250070904445156 0.980049308021465 NA NA
"ENSG00000254339" 0.225098605389586 0.514693444178989 5.65960977426599 0.0909415074020259 0.927539068683013 NA NA
"ENSG00000254340" 0.178291218379605 -0.843685484567056 8.10304584150387 -0.104119549743344 0.917074476726804 NA NA
"ENSG00000254342" 0 NA NA NA NA NA NA
"ENSG00000254343" 0 NA NA NA NA NA NA
"ENSG00000254347" 0 NA NA NA NA NA NA
"ENSG00000254348" 0.0139298105332532 -0.202570788748694 8.1030458415403 -0.0249993388548061 0.980055490962247 NA NA
"ENSG00000254350" 0 NA NA NA NA NA NA
"ENSG00000254361" 0.301816017133676 -2.59952998618242 8.08685776313487 -0.3214511819452 0.747868501814989 NA NA
"ENSG00000254362" 0 NA NA NA NA NA NA
"ENSG00000254363" 0.274598644264216 0.129088402952405 4.33887369287368 0.0297515927150459 0.976265165075292 NA NA
"ENSG00000254364" 0 NA NA NA NA NA NA
"ENSG00000254365" 0.0658482158557861 1.07956835241854 8.10304584153293 0.133229945076345 0.89401152919822 NA NA
"ENSG00000254366" 0 NA NA NA NA NA NA
"ENSG00000254367" 0 NA NA NA NA NA NA
"ENSG00000254370" 0.0647326396748029 -0.523102401367821 8.10304584153592 -0.0645562682968443 0.948527304880663 NA NA
"ENSG00000254372" 0 NA NA NA NA NA NA
"ENSG00000254373" 0 NA NA NA NA NA NA
"ENSG00000254380" 0.0147097758718083 0 8.1030458415403 0 1 NA NA
"ENSG00000254383" 0 NA NA NA NA NA NA
"ENSG00000254391" 0 NA NA NA NA NA NA
"ENSG00000254392" 0 NA NA NA NA NA NA
"ENSG00000254394" 0 NA NA NA NA NA NA
"ENSG00000254396" 0.00881101099143422 0 8.1030458415403 0 1 NA NA
"ENSG00000254397" 0.167581286452697 1.43336376301267 8.0791958984467 0.177414161140497 0.859183084777183 NA NA
"ENSG00000254398" 0 NA NA NA NA NA NA
"ENSG00000254400" 0 NA NA NA NA NA NA
"ENSG00000254404" 0.0082374088221482 0 8.1030458415403 0 1 NA NA
"ENSG00000254406" 0 NA NA NA NA NA NA
"ENSG00000254409" 0 NA NA NA NA NA NA
"ENSG00000254411" 0 NA NA NA NA NA NA
"ENSG00000254412" 0 NA NA NA NA NA NA
"ENSG00000254419" 0 NA NA NA NA NA NA
"ENSG00000254420" 0.0293943643518387 -0.202601439832978 8.10304584153956 -0.0250031215168942 0.980052473777679 NA NA
"ENSG00000254422" 0.116286440350756 0.759057550289208 8.10304584150816 0.0936755838651322 0.92536686622565 NA NA
"ENSG00000254423" 0.0194151197026345 0 8.10304584153815 0 1 NA NA
"ENSG00000254424" 0 NA NA NA NA NA NA
"ENSG00000254425" 0 NA NA NA NA NA NA
"ENSG00000254428" 0.0127985154158495 0 8.1030458415403 0 1 NA NA
"ENSG00000254429" 0 NA NA NA NA NA NA
"ENSG00000254431" 0 NA NA NA NA NA NA
"ENSG00000254432" 0 NA NA NA NA NA NA
"ENSG00000254433" 0 NA NA NA NA NA NA
"ENSG00000254434" 0.0120561868881342 0 8.1030458415403 0 1 NA NA
"ENSG00000254436" 0 NA NA NA NA NA NA
"ENSG00000254442" 0.0106008753310464 0 8.10304584153717 0 1 NA NA
"ENSG00000254443" 0.512036100716362 1.34774901369734 1.79551965343451 0.750617800879724 0.452882705026212 NA NA
"ENSG00000254444" 0.0139298105332532 -0.202570788748694 8.1030458415403 -0.0249993388548061 0.980055490962247 NA NA
"ENSG00000254447" 0.0179404487891272 0 8.1030458415403 0 1 NA NA
"ENSG00000254452" 0 NA NA NA NA NA NA
"ENSG00000254458" 0 NA NA NA NA NA NA
"ENSG00000254459" 0.0199999165617258 0 8.10304584153519 0 1 NA NA
"ENSG00000254460" 0.0177009362067689 0 8.10304584153982 0 1 NA NA
"ENSG00000254461" 0 NA NA NA NA NA NA
"ENSG00000254467" 0.0497762729291284 -0.202631737111733 8.10304584153077 -0.0250068605157308 0.980049491420739 NA NA
"ENSG00000254468" 0.0827400423003943 1.07954760015623 8.10304584150492 0.133227384032143 0.89401355456088 NA NA
"ENSG00000254471" 0 NA NA NA NA NA NA
"ENSG00000254477" 0.168239455204928 0.689283860635029 8.09837943179885 0.0851138016488222 0.932170917995248 NA NA
"ENSG00000254482" 0.0101711875132875 1.07329328711202 8.10265582705166 0.132461912491545 0.894618946940983 NA NA
"ENSG00000254484" 0.136781243723106 0 8.1030458414578 0 1 NA NA
"ENSG00000254485" 1.50738365119906 -0.53235963879606 1.07220207639419 -0.496510546394744 0.619534248377971 NA NA
"ENSG00000254487" 0 NA NA NA NA NA NA
"ENSG00000254488" 0 NA NA NA NA NA NA
"ENSG00000254491" 0 NA NA NA NA NA NA
"ENSG00000254492" 0 NA NA NA NA NA NA
"ENSG00000254495" 0.00894641472455145 0 8.10304584153714 0 1 NA NA
"ENSG00000254497" 0.0263931418663002 -0.202586554361251 8.10304584153798 -0.0250012844951152 0.980053939050944 NA NA
"ENSG00000254498" 0 NA NA NA NA NA NA
"ENSG00000254499" 0 NA NA NA NA NA NA
"ENSG00000254501" 0 NA NA NA NA NA NA
"ENSG00000254503" 0.506140072019328 -1.04313783835957 2.2102105712521 -0.471963102487842 0.636953125449465 NA NA
"ENSG00000254509" 0 NA NA NA NA NA NA
"ENSG00000254510" 7.07234071499611 -0.138664434595914 0.442479856672161 -0.31338021947212 0.753991810491416 0.897838475046161 NA
"ENSG00000254511" 0 NA NA NA NA NA NA
"ENSG00000254514" 0 NA NA NA NA NA NA
"ENSG00000254517" 0 NA NA NA NA NA NA
"ENSG00000254519" 3.12443678449515 0.611252789221883 0.519936714881757 1.17562920972198 0.239743077919053 NA NA
"ENSG00000254522" 0 NA NA NA NA NA NA
"ENSG00000254526" 0 NA NA NA NA NA NA
"ENSG00000254533" 0.668331349361247 -1.88635967057278 1.63389177864431 -1.15451934774894 0.248287311060194 NA NA
"ENSG00000254537" 0.02936526425679 0 8.10304584153127 0 1 NA NA
"ENSG00000254538" 0.0521604512823877 0.759129584842636 8.10304584153878 0.093684473676688 0.925359804238165 NA NA
"ENSG00000254539" 0.244800660696911 -0.523263875619682 6.18731034809566 -0.084570491244347 0.93260285957374 NA NA
"ENSG00000254540" 0 NA NA NA NA NA NA
"ENSG00000254545" 0 NA NA NA NA NA NA
"ENSG00000254548" 0 NA NA NA NA NA NA
"ENSG00000254551" 0 NA NA NA NA NA NA
"ENSG00000254553" 0.0321795548601993 0 8.10304584153057 0 1 NA NA
"ENSG00000254555" 0 NA NA NA NA NA NA
"ENSG00000254556" 1.91465644625893 -0.384646837763937 0.793013360567685 -0.485044586750196 0.627644718169634 NA NA
"ENSG00000254557" 0 NA NA NA NA NA NA
"ENSG00000254559" 0 NA NA NA NA NA NA
"ENSG00000254563" 0 NA NA NA NA NA NA
"ENSG00000254564" 0 NA NA NA NA NA NA
"ENSG00000254566" 0 NA NA NA NA NA NA
"ENSG00000254568" 0 NA NA NA NA NA NA
"ENSG00000254569" 0 NA NA NA NA NA NA
"ENSG00000254571" 0.180510983259507 0.123645923643249 8.05570156946387 0.0153488709303661 0.987753853701316 NA NA
"ENSG00000254573" 0 NA NA NA NA NA NA
"ENSG00000254574" 0 NA NA NA NA NA NA
"ENSG00000254575" 0 NA NA NA NA NA NA
"ENSG00000254577" 0.0536308523673599 0.438673308042235 8.10304584153051 0.0541368414570611 0.956826140034329 NA NA
"ENSG00000254578" 0 NA NA NA NA NA NA
"ENSG00000254579" 0 NA NA NA NA NA NA
"ENSG00000254583" 0 NA NA NA NA NA NA
"ENSG00000254586" 0.012284013421823 0 8.1030458415403 0 1 NA NA
"ENSG00000254587" 0 NA NA NA NA NA NA
"ENSG00000254590" 0.0082374088221482 0 8.1030458415403 0 1 NA NA
"ENSG00000254591" 0 NA NA NA NA NA NA
"ENSG00000254592" 0 NA NA NA NA NA NA
"ENSG00000254595" 0.274853905141695 0.134494968843528 5.24990523384093 0.0256185517362432 0.979561588780242 NA NA
"ENSG00000254596" 0 NA NA NA NA NA NA
"ENSG00000254599" 0 NA NA NA NA NA NA
"ENSG00000254604" 0.0201457054078764 -0.52304202435767 8.1030458415403 -0.0645488171467934 0.948533237664316 NA NA
"ENSG00000254605" 0.432337163376861 0.0983751939191557 2.33848546833335 0.0420679090168852 0.96644456240843 NA NA
"ENSG00000254606" 0.0168703913399424 -0.523039965339048 8.1030458415403 -0.0645485630425144 0.948533439988263 NA NA
"ENSG00000254607" 1.59629956680792 -0.0516963956514768 1.16625317397934 -0.0443269067170767 0.964643824290218 NA NA
"ENSG00000254610" 0 NA NA NA NA NA NA
"ENSG00000254616" 0 NA NA NA NA NA NA
"ENSG00000254617" 0 NA NA NA NA NA NA
"ENSG00000254619" 0.0123199367350616 0 8.1030458415403 0 1 NA NA
"ENSG00000254620" 0.00888992521533467 0 8.1030458415403 0 1 NA NA
"ENSG00000254625" 0 NA NA NA NA NA NA
"ENSG00000254626" 0 NA NA NA NA NA NA
"ENSG00000254627" 0 NA NA NA NA NA NA
"ENSG00000254629" 0 NA NA NA NA NA NA
"ENSG00000254630" 0.0262439295936203 0 8.1030458415403 0 1 NA NA
"ENSG00000254631" 0 NA NA NA NA NA NA
"ENSG00000254632" 0 NA NA NA NA NA NA
"ENSG00000254638" 0 NA NA NA NA NA NA
"ENSG00000254639" 0.073399533352624 -0.20264144642679 8.10304584153053 -0.0250080587460325 0.980048535670178 NA NA
"ENSG00000254641" 0.0127985154158495 0 8.1030458415403 0 1 NA NA
"ENSG00000254644" 0 NA NA NA NA NA NA
"ENSG00000254645" 0 NA NA NA NA NA NA
"ENSG00000254648" 0.0392264225308862 1.07960446872055 8.1030458415403 0.133234402202929 0.89400800434944 NA NA
"ENSG00000254649" 0.0117105097379052 -0.202570788748694 8.1030458415403 -0.0249993388548062 0.980055490962247 NA NA
"ENSG00000254651" 0 NA NA NA NA NA NA
"ENSG00000254653" 0.0552831732809356 1.0567103993557 8.10161459293658 0.130432074648058 0.896224591439026 NA NA
"ENSG00000254655" 0 NA NA NA NA NA NA
"ENSG00000254660" 0 NA NA NA NA NA NA
"ENSG00000254662" 0.0209078162458522 -0.20258314245474 8.1030458415403 -0.0250008634304149 0.980054274906987 NA NA
"ENSG00000254664" 0 NA NA NA NA NA NA
"ENSG00000254665" 0.11989939035377 0.43858409320117 8.10304584152537 0.0541258314192886 0.956834911912377 NA NA
"ENSG00000254668" 0 NA NA NA NA NA NA
"ENSG00000254669" 0 NA NA NA NA NA NA
"ENSG00000254673" 0 NA NA NA NA NA NA
"ENSG00000254675" 0 NA NA NA NA NA NA
"ENSG00000254676" 0.0773114150408807 1.07919354500198 8.10302321218258 0.133184061891795 0.894047815318062 NA NA
"ENSG00000254678" 0.0357904294159451 -0.202602846964295 8.10304584153743 -0.0250032951715172 0.98005233526464 NA NA
"ENSG00000254680" 0 NA NA NA NA NA NA
"ENSG00000254684" 0 NA NA NA NA NA NA
"ENSG00000254686" 0.0236197184184293 0 8.10304584153273 0 1 NA NA
"ENSG00000254687" 0.125190424611032 -0.523174611849511 8.10304584147837 -0.064565179820587 0.94852020931634 NA NA
"ENSG00000254688" 0 NA NA NA NA NA NA
"ENSG00000254691" 0.011933676072528 0 8.10304584153629 0 1 NA NA
"ENSG00000254694" 0.0703566707825564 0 8.10304584152137 0 1 NA NA
"ENSG00000254695" 0 NA NA NA NA NA NA
"ENSG00000254698" 0 NA NA NA NA NA NA
"ENSG00000254701" 2.80647829133297 -1.89942215783915 1.00109465531673 -1.89734521880772 0.0577823906198235 NA NA
"ENSG00000254702" 0 NA NA NA NA NA NA
"ENSG00000254704" 0 NA NA NA NA NA NA
"ENSG00000254705" 0 NA NA NA NA NA NA
"ENSG00000254706" 0 NA NA NA NA NA NA
"ENSG00000254707" 0.0112119951205771 0 8.1030458415403 0 1 NA NA
"ENSG00000254710" 0 NA NA NA NA NA NA
"ENSG00000254712" 0.977069084677073 1.03889692562289 1.06139778807612 0.978800726074614 0.327678450899027 NA NA
"ENSG00000254718" 0.095861482140597 -0.202676798145576 8.1030458415124 -0.0250124215152839 0.980045055772479 NA NA
"ENSG00000254719" 0 NA NA NA NA NA NA
"ENSG00000254721" 0.00894641472455145 0 8.10304584153714 0 1 NA NA
"ENSG00000254725" 0 NA NA NA NA NA NA
"ENSG00000254730" 0 NA NA NA NA NA NA
"ENSG00000254731" 0.536789598820265 -0.632471046019029 2.0184862999613 -0.313339281040032 0.754022909649963 NA NA
"ENSG00000254732" 2.62948259476521 0.143569617984768 0.834435433982008 0.172055993954666 0.863393508492651 NA NA
"ENSG00000254733" 0 NA NA NA NA NA NA
"ENSG00000254734" 0 NA NA NA NA NA NA
"ENSG00000254739" 0 NA NA NA NA NA NA
"ENSG00000254741" 0 NA NA NA NA NA NA
"ENSG00000254744" 0.152301049314011 0.406329225521799 8.10100512485901 0.0501578778508514 0.959996577882661 NA NA
"ENSG00000254746" 0 NA NA NA NA NA NA
"ENSG00000254753" 0 NA NA NA NA NA NA
"ENSG00000254754" 0 NA NA NA NA NA NA
"ENSG00000254755" 0 NA NA NA NA NA NA
"ENSG00000254756" 0 NA NA NA NA NA NA
"ENSG00000254757" 0.213799989440921 1.07953543269292 6.52630497535486 0.165412961357084 0.86861895251564 NA NA
"ENSG00000254758" 0 NA NA NA NA NA NA
"ENSG00000254765" 0 NA NA NA NA NA NA
"ENSG00000254771" 0 NA NA NA NA NA NA
"ENSG00000254775" 0.247641905504003 0.359702427909234 3.7756379205123 0.0952693122280188 0.924100917053732 NA NA
"ENSG00000254777" 0.0905236073485829 -0.523122969969147 8.10304584152877 -0.0645588066758921 0.948525283763283 NA NA
"ENSG00000254780" 0.289387726726896 0.558987989281833 8.09672468522337 0.0690387793847053 0.944958751638443 NA NA
"ENSG00000254783" 0.0411286543319037 0.759148503772783 8.10304584153777 0.0936868084691365 0.925357949500718 NA NA
"ENSG00000254785" 0 NA NA NA NA NA NA
"ENSG00000254786" 0 NA NA NA NA NA NA
"ENSG00000254787" 0.0083034808044931 0 8.1030458415403 0 1 NA NA
"ENSG00000254789" 0 NA NA NA NA NA NA
"ENSG00000254790" 0.172952961948565 1.72008040611133 8.06879591624443 0.213176838770751 0.831189033038832 NA NA
"ENSG00000254792" 0 NA NA NA NA NA NA
"ENSG00000254794" 0.0179404487891272 0 8.1030458415403 0 1 NA NA
"ENSG00000254800" 0 NA NA NA NA NA NA
"ENSG00000254801" 0 NA NA NA NA NA NA
"ENSG00000254802" 0.0421609096034061 -0.202616943909959 8.1030458415378 -0.0250050348809956 0.980050947611161 NA NA
"ENSG00000254803" 0 NA NA NA NA NA NA
"ENSG00000254804" 0.0165434135685007 0 8.10304584153354 0 1 NA NA
"ENSG00000254810" 0 NA NA NA NA NA NA
"ENSG00000254811" 0 NA NA NA NA NA NA
"ENSG00000254812" 0.45960945147003 0.438575446856704 2.22073957693875 0.197490714990216 0.843443546725253 NA NA
"ENSG00000254814" 0 NA NA NA NA NA NA
"ENSG00000254816" 0 NA NA NA NA NA NA
"ENSG00000254817" 0 NA NA NA NA NA NA
"ENSG00000254818" 0 NA NA NA NA NA NA
"ENSG00000254820" 0 NA NA NA NA NA NA
"ENSG00000254821" 0.0110535018371743 0 8.103045841537 0 1 NA NA
"ENSG00000254822" 0 NA NA NA NA NA NA
"ENSG00000254824" 0 NA NA NA NA NA NA
"ENSG00000254826" 0 NA NA NA NA NA NA
"ENSG00000254828" 0 NA NA NA NA NA NA
"ENSG00000254829" 0 NA NA NA NA NA NA
"ENSG00000254830" 0 NA NA NA NA NA NA
"ENSG00000254833" 0 NA NA NA NA NA NA
"ENSG00000254836" 0 NA NA NA NA NA NA
"ENSG00000254839" 0.0970662199019933 -0.202693615941305 8.10304584150501 -0.025014497005938 0.980043400288507 NA NA
"ENSG00000254840" 0 NA NA NA NA NA NA
"ENSG00000254844" 0 NA NA NA NA NA NA
"ENSG00000254846" 0.0117105097379052 -0.202570788748694 8.1030458415403 -0.0249993388548062 0.980055490962247 NA NA
"ENSG00000254847" 0.00886594486577857 0 8.10304584154009 0 1 NA NA
"ENSG00000254850" 0 NA NA NA NA NA NA
"ENSG00000254851" 0 NA NA NA NA NA NA
"ENSG00000254853" 0 NA NA NA NA NA NA
"ENSG00000254859" 0 NA NA NA NA NA NA
"ENSG00000254861" 0 NA NA NA NA NA NA
"ENSG00000254864" 0 NA NA NA NA NA NA
"ENSG00000254865" 0 NA NA NA NA NA NA
"ENSG00000254867" 0 NA NA NA NA NA NA
"ENSG00000254873" 0.128280120158892 0.113378187553831 8.1029510144895 0.0139922094248244 0.988836196408093 NA NA
"ENSG00000254874" 0 NA NA NA NA NA NA
"ENSG00000254877" 0.0206718809109526 0 8.1030458415395 0 1 NA NA
"ENSG00000254878" 0 NA NA NA NA NA NA
"ENSG00000254883" 0 NA NA NA NA NA NA
"ENSG00000254885" 0.00880495685168251 0 8.1030458415403 0 1 NA NA
"ENSG00000254888" 0 NA NA NA NA NA NA
"ENSG00000254890" 0 NA NA NA NA NA NA
"ENSG00000254892" 0 NA NA NA NA NA NA
"ENSG00000254897" 0.064315774229838 0 8.10304584150654 0 1 NA NA
"ENSG00000254898" 0 NA NA NA NA NA NA
"ENSG00000254900" 0 NA NA NA NA NA NA
"ENSG00000254905" 0 NA NA NA NA NA NA
"ENSG00000254906" 0 NA NA NA NA NA NA
"ENSG00000254907" 0.010468704978083 0 8.1030458415403 0 1 NA NA
"ENSG00000254909" 0 NA NA NA NA NA NA
"ENSG00000254910" 0.751364835785903 0.0846645984449281 1.5184049346604 0.0557589062787547 0.955533872023483 NA NA
"ENSG00000254913" 0 NA NA NA NA NA NA
"ENSG00000254914" 0.0178689841460039 -0.202570788748694 8.1030458415403 -0.0249993388548061 0.980055490962247 NA NA
"ENSG00000254915" 0 NA NA NA NA NA NA
"ENSG00000254919" 0.149985339040313 0 8.10304584148698 0 1 NA NA
"ENSG00000254920" 0 NA NA NA NA NA NA
"ENSG00000254921" 0 NA NA NA NA NA NA
"ENSG00000254923" 0 NA NA NA NA NA NA
"ENSG00000254924" 0 NA NA NA NA NA NA
"ENSG00000254926" 0 NA NA NA NA NA NA
"ENSG00000254927" 0.012284013421823 0 8.1030458415403 0 1 NA NA
"ENSG00000254928" 0 NA NA NA NA NA NA
"ENSG00000254929" 0.270526972784551 -1.35709463368285 6.61969988937802 -0.205008483218468 0.837565497143794 NA NA
"ENSG00000254933" 0 NA NA NA NA NA NA
"ENSG00000254935" 0 NA NA NA NA NA NA
"ENSG00000254936" 1.03893340330225 -1.51058009323827 1.26703088511654 -1.19222041939359 0.2331748288814 NA NA
"ENSG00000254937" 0 NA NA NA NA NA NA
"ENSG00000254938" 0.122878993321077 -0.523168966293837 8.10304584151705 -0.0645644831000844 0.948520764061406 NA NA
"ENSG00000254939" 0 NA NA NA NA NA NA
"ENSG00000254941" 0 NA NA NA NA NA NA
"ENSG00000254942" 0 NA NA NA NA NA NA
"ENSG00000254943" 0 NA NA NA NA NA NA
"ENSG00000254951" 2.5791203944507 0.178441939071129 0.608134327275264 0.293425204050945 0.769197162801591 NA NA
"ENSG00000254953" 0 NA NA NA NA NA NA
"ENSG00000254957" 0.0430944851999739 -0.202619609154615 8.10304584151731 -0.0250053637999256 0.980050685253858 NA NA
"ENSG00000254963" 0 NA NA NA NA NA NA
"ENSG00000254964" 0 NA NA NA NA NA NA
"ENSG00000254971" 0.189000252295938 1.24413161255136 7.86737761868406 0.158138031864226 0.874348032550943 NA NA
"ENSG00000254972" 0 NA NA NA NA NA NA
"ENSG00000254973" 0.03544224853323 0 8.10304584153828 0 1 NA NA
"ENSG00000254974" 0.0146684600048482 0 8.10304584152859 0 1 NA NA
"ENSG00000254975" 0 NA NA NA NA NA NA
"ENSG00000254979" 0.0983332393670971 -0.523152158871051 8.10304584150692 -0.0645624088896627 0.948522415596127 NA NA
"ENSG00000254980" 0.110465760865649 -0.854919016665228 8.10282386632957 -0.105508774566575 0.915972107755945 NA NA
"ENSG00000254983" 0.015427605311482 -0.202570788748694 8.1030458415403 -0.0249993388548061 0.980055490962247 NA NA
"ENSG00000254987" 0 NA NA NA NA NA NA
"ENSG00000254988" 0 NA NA NA NA NA NA
"ENSG00000254989" 0 NA NA NA NA NA NA
"ENSG00000254990" 0.0136372806150015 -0.202570788748694 8.1030458415403 -0.0249993388548062 0.980055490962247 NA NA
"ENSG00000254991" 0.034561472130558 -0.202600604144303 8.10304584153667 -0.0250030183842427 0.980052556039912 NA NA
"ENSG00000254992" 0.0408655310364553 -0.202615560318153 8.1030458415386 -0.0250048641313969 0.980051083807044 NA NA
"ENSG00000255000" 0 NA NA NA NA NA NA
"ENSG00000255001" 0 NA NA NA NA NA NA
"ENSG00000255005" 0 NA NA NA NA NA NA
"ENSG00000255011" 0 NA NA NA NA NA NA
"ENSG00000255015" 0 NA NA NA NA NA NA
"ENSG00000255018" 0.0289674255634006 0 8.10304584153371 0 1 NA NA
"ENSG00000255021" 0.0463219275627079 -0.523074967844253 8.1030458415403 -0.0645528827151275 0.948530000561342 NA NA
"ENSG00000255022" 0 NA NA NA NA NA NA
"ENSG00000255026" 0 NA NA NA NA NA NA
"ENSG00000255027" 0.0860816446663004 -0.20265743027035 8.10304584150968 -0.0250100313183707 0.980046962277282 NA NA
"ENSG00000255028" 0 NA NA NA NA NA NA
"ENSG00000255029" 0.0183596719129364 -0.202583142454743 8.1030458415403 -0.0250008634304152 0.980054274906987 NA NA
"ENSG00000255031" 1.9616906382689 0.0289699444758263 0.949019473019585 0.0305261854992815 0.975647410100681 NA NA
"ENSG00000255038" 0.0873110048406577 -0.523111649069857 8.10304584151296 -0.0645574095594878 0.948526396180337 NA NA
"ENSG00000255041" 0 NA NA NA NA NA NA
"ENSG00000255045" 0.0127985154158495 0 8.1030458415403 0 1 NA NA
"ENSG00000255046" 2.34424596439666 0.763607000364196 0.66024829518472 1.15654520569502 0.247458220117912 NA NA
"ENSG00000255050" 0 NA NA NA NA NA NA
"ENSG00000255054" 0 NA NA NA NA NA NA
"ENSG00000255057" 0.103751719047714 -0.202663893069577 8.10304584151982 -0.0250108288948745 0.980046326102305 NA NA
"ENSG00000255060" 0 NA NA NA NA NA NA
"ENSG00000255065" 0 NA NA NA NA NA NA
"ENSG00000255067" 0 NA NA NA NA NA NA
"ENSG00000255074" 0.46215864138133 1.72491963950536 2.26181165754398 0.762627442365554 0.445685613665947 NA NA
"ENSG00000255076" 0 NA NA NA NA NA NA
"ENSG00000255081" 0.0852613016611302 -0.843579603157422 8.10304584153452 -0.104106482877514 0.917084846224546 NA NA
"ENSG00000255084" 0.0323305184550735 -0.20259905581206 8.10304584153871 -0.0250028273039596 0.980052708452272 NA NA
"ENSG00000255085" 0.0437275829106213 0.773111758988134 8.1022047482781 0.0954199237130409 0.923981291446899 NA NA
"ENSG00000255086" 0.1444350414616 0.117972256224302 8.10304320676628 0.0145590061923639 0.988384004103369 NA NA
"ENSG00000255087" 0.012093223816089 0 8.1030458415403 0 1 NA NA
"ENSG00000255088" 0 NA NA NA NA NA NA
"ENSG00000255089" 0.0290573002363348 0 8.1030458415403 0 1 NA NA
"ENSG00000255091" 0 NA NA NA NA NA NA
"ENSG00000255092" 0 NA NA NA NA NA NA
"ENSG00000255093" 0 NA NA NA NA NA NA
"ENSG00000255094" 0.165178427503803 2.01137113222486 8.07074534591389 0.24921751907873 0.803192528611716 NA NA
"ENSG00000255097" 0.0120561868881342 0 8.1030458415403 0 1 NA NA
"ENSG00000255099" 0.0126043354413591 -0.202568729730069 8.1030458415403 -0.0249990847505268 0.980055693644785 NA NA
"ENSG00000255101" 0 NA NA NA NA NA NA
"ENSG00000255102" 0 NA NA NA NA NA NA
"ENSG00000255107" 0.0229510279877405 1.07962094046385 8.1030458415403 0.133236434987096 0.894006396754601 NA NA
"ENSG00000255108" 0 NA NA NA NA NA NA
"ENSG00000255110" 0 NA NA NA NA NA NA
"ENSG00000255115" 0.0724559649043463 -0.202599763667491 8.10304584153983 -0.0250029146606668 0.980052638773487 NA NA
"ENSG00000255118" 0.070210908494198 -0.202660384237903 8.10304584152056 -0.0250103958686075 0.980046671499233 NA NA
"ENSG00000255119" 0.00880495685168251 0 8.1030458415403 0 1 NA NA
"ENSG00000255122" 0 NA NA NA NA NA NA
"ENSG00000255126" 0 NA NA NA NA NA NA
"ENSG00000255130" 0.0659609808602151 0 8.10304584153147 0 1 NA NA
"ENSG00000255132" 0 NA NA NA NA NA NA
"ENSG00000255139" 0.351305939529507 -0.202652262934583 3.07498521173568 -0.0659034918805987 0.947454660510611 NA NA
"ENSG00000255142" 0 NA NA NA NA NA NA
"ENSG00000255143" 0 NA NA NA NA NA NA
"ENSG00000255144" 0 NA NA NA NA NA NA
"ENSG00000255146" 0.290309300228961 0.43851112640323 7.27325701310916 0.0602908883341903 0.951923958801836 NA NA
"ENSG00000255148" 0 NA NA NA NA NA NA
"ENSG00000255149" 0 NA NA NA NA NA NA
"ENSG00000255155" 0 NA NA NA NA NA NA
"ENSG00000255158" 0.0685623701003512 1.07955641226315 8.1030458415319 0.133228471537198 0.894012694524046 NA NA
"ENSG00000255160" 0.0821281386200493 0 8.10304584153555 0 1 NA NA
"ENSG00000255164" 0 NA NA NA NA NA NA
"ENSG00000255165" 0 NA NA NA NA NA NA
"ENSG00000255166" 0 NA NA NA NA NA NA
"ENSG00000255167" 0 NA NA NA NA NA NA
"ENSG00000255170" 0 NA NA NA NA NA NA
"ENSG00000255173" 0 NA NA NA NA NA NA
"ENSG00000255174" 0 NA NA NA NA NA NA
"ENSG00000255176" 0.0954785769427907 -0.523140037904998 8.10304584151947 -0.064560913036486 0.948523606629457 NA NA
"ENSG00000255179" 0 NA NA NA NA NA NA
"ENSG00000255182" 0.0326933115549335 -0.202599614198031 8.1030458415403 -0.0250028962145819 0.980052653486734 NA NA
"ENSG00000255184" 0.00843519566997121 -0.202568729730072 8.1030458415403 -0.0249990847505271 0.980055693644784 NA NA
"ENSG00000255186" 0.00880495685168251 0 8.1030458415403 0 1 NA NA
"ENSG00000255188" 0.0199194467029529 0 8.10304584153739 0 1 NA NA
"ENSG00000255191" 0 NA NA NA NA NA NA
"ENSG00000255201" 0 NA NA NA NA NA NA
"ENSG00000255202" 0.0340147144030657 0 8.1030458415286 0 1 NA NA
"ENSG00000255204" 0 NA NA NA NA NA NA
"ENSG00000255206" 0 NA NA NA NA NA NA
"ENSG00000255207" 0 NA NA NA NA NA NA
"ENSG00000255209" 0 NA NA NA NA NA NA
"ENSG00000255210" 0 NA NA NA NA NA NA
"ENSG00000255211" 0 NA NA NA NA NA NA
"ENSG00000255214" 0.167780470440624 -0.523219458946062 8.10304584149791 -0.0645707144178443 0.948515802542183 NA NA
"ENSG00000255216" 0.115925147955981 -0.523133484162914 8.10304584152172 -0.0645601042366399 0.948524250614882 NA NA
"ENSG00000255219" 0 NA NA NA NA NA NA
"ENSG00000255224" 5.22442372793482 -0.609809858977831 0.549780088007559 -1.10918869613453 0.267348787990866 0.559176100948819 NA
"ENSG00000255229" 0 NA NA NA NA NA NA
"ENSG00000255232" 0 NA NA NA NA NA NA
"ENSG00000255233" 0 NA NA NA NA NA NA
"ENSG00000255235" 0 NA NA NA NA NA NA
"ENSG00000255237" 1.87070865485149 1.2518635470102 0.707268876100248 1.76999665800756 0.0767276974577859 NA NA
"ENSG00000255240" 1.1722933491146 0.455933484850425 1.15927796028801 0.393290910781356 0.694104630637118 NA NA
"ENSG00000255241" 0 NA NA NA NA NA NA
"ENSG00000255244" 0 NA NA NA NA NA NA
"ENSG00000255246" 0 NA NA NA NA NA NA
"ENSG00000255250" 0.00986299089135307 0 8.10304584153878 0 1 NA NA
"ENSG00000255252" 0 NA NA NA NA NA NA
"ENSG00000255253" 0.0123199367350616 0 8.1030458415403 0 1 NA NA
"ENSG00000255256" 0.0233607322136976 0 8.10304584153525 0 1 NA NA
"ENSG00000255260" 0.0277439112520372 -0.202587260491986 8.1030458415403 -0.0250013716389732 0.980053869541933 NA NA
"ENSG00000255266" 0 NA NA NA NA NA NA
"ENSG00000255268" 0 NA NA NA NA NA NA
"ENSG00000255271" 0 NA NA NA NA NA NA
"ENSG00000255272" 0.0139298105332532 -0.202570788748694 8.1030458415403 -0.0249993388548061 0.980055490962247 NA NA
"ENSG00000255279" 0 NA NA NA NA NA NA
"ENSG00000255280" 0 NA NA NA NA NA NA
"ENSG00000255281" 0.0232803203428082 0 8.10304584152736 0 1 NA NA
"ENSG00000255283" 0.0274453342452033 0 8.10304584152423 0 1 NA NA
"ENSG00000255285" 0 NA NA NA NA NA NA
"ENSG00000255286" 0.0349549843729185 1.07960446872055 8.1030458415403 0.133234402202929 0.89400800434944 NA NA
"ENSG00000255288" 0 NA NA NA NA NA NA
"ENSG00000255289" 0.026136330349038 0 8.10304584152759 0 1 NA NA
"ENSG00000255292" 0 NA NA NA NA NA NA
"ENSG00000255296" 0.0249242721764207 -0.202585201473361 8.1030458415403 -0.0250011175346938 0.980054072224459 NA NA
"ENSG00000255299" 0 NA NA NA NA NA NA
"ENSG00000255301" 0 NA NA NA NA NA NA
"ENSG00000255306" 1.0241360863338 -0.241365894787683 1.08130256877829 -0.223217720698093 0.82336606073856 NA NA
"ENSG00000255309" 0 NA NA NA NA NA NA
"ENSG00000255310" 1.98509433626478 -0.677463514285274 0.745189544826937 -0.909115699472955 0.363289056365019 NA NA
"ENSG00000255313" 0 NA NA NA NA NA NA
"ENSG00000255314" 0 NA NA NA NA NA NA
"ENSG00000255317" 0.0382848711553868 1.074565504719 8.10273713435644 0.132617594141457 0.894495817216555 NA NA
"ENSG00000255320" 0.071172779111014 -0.202633407308355 8.1030458415323 -0.0250070666353328 0.980049327012505 NA NA
"ENSG00000255321" 0 NA NA NA NA NA NA
"ENSG00000255325" 0 NA NA NA NA NA NA
"ENSG00000255326" 0.155456340530477 0.39133600511605 8.09934861035077 0.0483169726286299 0.96146362814962 NA NA
"ENSG00000255328" 0.104327935146546 1.23325172475459 8.08814294123691 0.152476499700188 0.878811124226024 NA NA
"ENSG00000255331" 0 NA NA NA NA NA NA
"ENSG00000255333" 0 NA NA NA NA NA NA
"ENSG00000255334" 0.00888992521533467 0 8.1030458415403 0 1 NA NA
"ENSG00000255336" 0 NA NA NA NA NA NA
"ENSG00000255338" 0 NA NA NA NA NA NA
"ENSG00000255340" 0 NA NA NA NA NA NA
"ENSG00000255342" 0.0196145941800342 0 8.1030458415403 0 1 NA NA
"ENSG00000255343" 0.0505478500736067 -0.523076175528055 8.10304584153747 -0.064553031755872 0.948529881891545 NA NA
"ENSG00000255345" 0.010399839673666 0 8.1030458415403 0 1 NA NA
"ENSG00000255347" 0.0282946135344849 1.07961888144522 8.1030458415403 0.133236180882817 0.894006597708881 NA NA
"ENSG00000255348" 0.0370981705846352 0 8.1030458415403 0 1 NA NA
"ENSG00000255351" 0 NA NA NA NA NA NA
"ENSG00000255356" 0 NA NA NA NA NA NA
"ENSG00000255357" 0 NA NA NA NA NA NA
"ENSG00000255360" 0 NA NA NA NA NA NA
"ENSG00000255365" 0 NA NA NA NA NA NA
"ENSG00000255366" 0.474412935819724 -0.723808862699401 2.14573864876985 -0.337323868922415 0.735872768257052 NA NA
"ENSG00000255367" 0 NA NA NA NA NA NA
"ENSG00000255368" 0 NA NA NA NA NA NA
"ENSG00000255369" 0 NA NA NA NA NA NA
"ENSG00000255372" 0.072399037866519 -0.202652564370123 8.10304584153592 -0.0250094308156734 0.980047441259291 NA NA
"ENSG00000255375" 0.0959082968116844 0 8.10304584151331 0 1 NA NA
"ENSG00000255380" 0 NA NA NA NA NA NA
"ENSG00000255381" 0.0333356427159822 -0.202602663166355 8.10304584153666 -0.0250032724889451 0.980052353357057 NA NA
"ENSG00000255384" 1.54579452559403 0.484393438042796 0.784589518798512 0.617384538585955 0.536981117756018 NA NA
"ENSG00000255389" 8.71055469990566 0.0128740417887446 0.379884836595149 0.0338893278924547 0.972965403409387 0.990917892218462 NA
"ENSG00000255391" 0 NA NA NA NA NA NA
"ENSG00000255395" 0.0120561868881342 0 8.1030458415403 0 1 NA NA
"ENSG00000255396" 0.148082616139532 0.395906243640312 8.10000308695421 0.0488772954022641 0.961017082875598 NA NA
"ENSG00000255401" 0 NA NA NA NA NA NA
"ENSG00000255402" 0 NA NA NA NA NA NA
"ENSG00000255404" 0.0838517614312309 0 8.10304584152041 0 1 NA NA
"ENSG00000255410" 0.315514601720147 -0.877897993926802 3.05345770215822 -0.287509466172167 0.773722254820119 NA NA
"ENSG00000255413" 0 NA NA NA NA NA NA
"ENSG00000255421" 0 NA NA NA NA NA NA
"ENSG00000255422" 0.00894641472455145 0 8.10304584153714 0 1 NA NA
"ENSG00000255426" 0 NA NA NA NA NA NA
"ENSG00000255428" 0.0687862245865777 0 8.10304584152451 0 1 NA NA
"ENSG00000255429" 0 NA NA NA NA NA NA
"ENSG00000255432" 0 NA NA NA NA NA NA
"ENSG00000255434" 0.143886766497228 -0.202684404540971 8.10304584152468 -0.0250133602234236 0.980044307026009 NA NA
"ENSG00000255437" 0 NA NA NA NA NA NA
"ENSG00000255438" 0.0304572554388209 0 8.10304584153921 0 1 NA NA
"ENSG00000255439" 1.4398609568226 0.82741383914904 1.20019417738704 0.68939997771895 0.490571597447544 NA NA
"ENSG00000255440" 0.147600648080241 1.0794623353649 8.10304584151712 0.13321686147129 0.894021876174536 NA NA
"ENSG00000255442" 0 NA NA NA NA NA NA
"ENSG00000255445" 0 NA NA NA NA NA NA
"ENSG00000255446" 0.0260230343493422 -0.202587260491986 8.1030458415403 -0.0250013716389732 0.980053869541933 NA NA
"ENSG00000255447" 0 NA NA NA NA NA NA
"ENSG00000255448" 0 NA NA NA NA NA NA
"ENSG00000255449" 0.0523368717865348 0 8.10304584153126 0 1 NA NA
"ENSG00000255451" 0 NA NA NA NA NA NA
"ENSG00000255452" 0 NA NA NA NA NA NA
"ENSG00000255454" 0 NA NA NA NA NA NA
"ENSG00000255455" 0 NA NA NA NA NA NA
"ENSG00000255456" 0 NA NA NA NA NA NA
"ENSG00000255457" 0 NA NA NA NA NA NA
"ENSG00000255459" 0.388636698828417 0.880618561246607 2.41172818737543 0.36514005427989 0.715006863018652 NA NA
"ENSG00000255462" 0 NA NA NA NA NA NA
"ENSG00000255463" 0 NA NA NA NA NA NA
"ENSG00000255467" 0.0800349995097461 -0.202658756542189 8.10304584153007 -0.0250101949940248 0.980046831723842 NA NA
"ENSG00000255470" 0 NA NA NA NA NA NA
"ENSG00000255472" 0 NA NA NA NA NA NA
"ENSG00000255475" 0.0194286686687063 1.07963535318852 8.1030458415403 0.133238213666984 0.894004990114423 NA NA
"ENSG00000255476" 0.0953472363805183 0.151685389220674 8.10015420196198 0.018726234765251 0.985059499606138 NA NA
"ENSG00000255477" 0.023305218936666 0 8.1030458415403 0 1 NA NA
"ENSG00000255478" 0 NA NA NA NA NA NA
"ENSG00000255479" 0 NA NA NA NA NA NA
"ENSG00000255480" 0 NA NA NA NA NA NA
"ENSG00000255482" 0 NA NA NA NA NA NA
"ENSG00000255486" 0 NA NA NA NA NA NA
"ENSG00000255487" 0.192205276820086 -0.179778317117733 8.10237096399107 -0.0221883591749517 0.982297703338809 NA NA
"ENSG00000255489" 0.0136681528792657 0 8.1030458415403 0 1 NA NA
"ENSG00000255491" 0.0417155460275358 0 8.10304584152279 0 1 NA NA
"ENSG00000255496" 0 NA NA NA NA NA NA
"ENSG00000255497" 0 NA NA NA NA NA NA
"ENSG00000255498" 0.0620650591094032 0 8.10304584152885 0 1 NA NA
"ENSG00000255499" 0 NA NA NA NA NA NA
"ENSG00000255500" 0 NA NA NA NA NA NA
"ENSG00000255505" 0 NA NA NA NA NA NA
"ENSG00000255506" 0.0331797573252304 0 8.1030458415403 0 1 NA NA
"ENSG00000255511" 0 NA NA NA NA NA NA
"ENSG00000255513" 0 NA NA NA NA NA NA
"ENSG00000255515" 0.031050670679153 0 8.10304584151821 0 1 NA NA
"ENSG00000255516" 0 NA NA NA NA NA NA
"ENSG00000255519" 0 NA NA NA NA NA NA
"ENSG00000255520" 0.152230693568814 0.106303427567605 8.10211382504744 0.0131204559529849 0.989531691112167 NA NA
"ENSG00000255523" 0.0139298105332532 -0.202570788748694 8.1030458415403 -0.0249993388548061 0.980055490962247 NA NA
"ENSG00000255525" 0 NA NA NA NA NA NA
"ENSG00000255527" 0.00886594486577857 0 8.10304584154009 0 1 NA NA
"ENSG00000255528" 0.0958503462838455 -0.848630928677132 8.10294472951909 -0.10473117576448 0.916589123308597 NA NA
"ENSG00000255530" 0 NA NA NA NA NA NA
"ENSG00000255533" 0 NA NA NA NA NA NA
"ENSG00000255535" 0 NA NA NA NA NA NA
"ENSG00000255537" 1.19053927890909 0.434882280236006 0.914620094216497 0.47547859814795 0.634445884176876 NA NA
"ENSG00000255539" 0 NA NA NA NA NA NA
"ENSG00000255540" 0.0130470327679838 0 8.1030458415403 0 1 NA NA
"ENSG00000255543" 0 NA NA NA NA NA NA
"ENSG00000255548" 0 NA NA NA NA NA NA
"ENSG00000255550" 0.0350851283848391 0 8.1030458415403 0 1 NA NA
"ENSG00000255551" 0 NA NA NA NA NA NA
"ENSG00000255555" 0 NA NA NA NA NA NA
"ENSG00000255556" 0 NA NA NA NA NA NA
"ENSG00000255557" 0 NA NA NA NA NA NA
"ENSG00000255558" 0 NA NA NA NA NA NA
"ENSG00000255563" 0 NA NA NA NA NA NA
"ENSG00000255565" 0.00992447624296523 0 8.1030458415403 0 1 NA NA
"ENSG00000255566" 0 NA NA NA NA NA NA
"ENSG00000255572" 0 NA NA NA NA NA NA
"ENSG00000255575" 0 NA NA NA NA NA NA
"ENSG00000255580" 0 NA NA NA NA NA NA
"ENSG00000255581" 0.179802421335369 -0.52320764903195 8.10304584149178 -0.0645692569518559 0.94851696301011 NA NA
"ENSG00000255583" 0 NA NA NA NA NA NA
"ENSG00000255585" 0 NA NA NA NA NA NA
"ENSG00000255599" 0 NA NA NA NA NA NA
"ENSG00000255605" 0 NA NA NA NA NA NA
"ENSG00000255608" 0 NA NA NA NA NA NA
"ENSG00000255621" 0.101605528223677 0 8.10304584150304 0 1 NA NA
"ENSG00000255627" 0 NA NA NA NA NA NA
"ENSG00000255628" 0 NA NA NA NA NA NA
"ENSG00000255629" 0 NA NA NA NA NA NA
"ENSG00000255639" 0.76322970746839 0.984648131756711 1.41744208173051 0.694665513637485 0.487264945060702 NA NA
"ENSG00000255641" 0 NA NA NA NA NA NA
"ENSG00000255644" 0 NA NA NA NA NA NA
"ENSG00000255647" 0.383466030277373 -0.843808287585798 2.60990673835751 -0.323309747120248 0.74646067293648 NA NA
"ENSG00000255648" 0 NA NA NA NA NA NA
"ENSG00000255649" 0.0922232966704599 -0.523125826099441 8.10304584153001 -0.0645591591520189 0.948525003113488 NA NA
"ENSG00000255653" 0 NA NA NA NA NA NA
"ENSG00000255655" 0.368964957491506 -0.160380855619496 2.53237055209799 -0.0633323016201657 0.949501894410354 NA NA
"ENSG00000255663" 0.106986997871328 -0.20266138313396 8.1030458415403 -0.0250105191426927 0.980046573171502 NA NA
"ENSG00000255669" 0 NA NA NA NA NA NA
"ENSG00000255670" 0 NA NA NA NA NA NA
"ENSG00000255671" 0 NA NA NA NA NA NA
"ENSG00000255672" 0 NA NA NA NA NA NA
"ENSG00000255680" 0 NA NA NA NA NA NA
"ENSG00000255686" 0.0322145967332627 0 8.10304584153819 0 1 NA NA
"ENSG00000255689" 0.0392871273575632 1.07960532661571 8.10304584153777 0.133234508076142 0.894007920621293 NA NA
"ENSG00000255692" 0.0146475471832474 1.07963535318852 8.1030458415403 0.133238213666984 0.894004990114423 NA NA
"ENSG00000255703" 0.162724245040517 1.94973039958579 8.06071571187499 0.241880556178587 0.808872716765617 NA NA
"ENSG00000255704" 0 NA NA NA NA NA NA
"ENSG00000255710" 0.0176642483399046 0 8.10304584153831 0 1 NA NA
"ENSG00000255723" 0 NA NA NA NA NA NA
"ENSG00000255726" 0 NA NA NA NA NA NA
"ENSG00000255730" 6.91839821883932 0.873684930445762 1.58943502712806 0.549682695759145 0.582537027643837 0.806321183698477 NA
"ENSG00000255741" 0 NA NA NA NA NA NA
"ENSG00000255745" 0.515031004737503 0.0225965807003442 1.91222561538662 0.0118169009548466 0.990571696598811 NA NA
"ENSG00000255746" 0.0109135640315278 -0.202568729730072 8.1030458415403 -0.0249990847505271 0.980055693644784 NA NA
"ENSG00000255750" 0 NA NA NA NA NA NA
"ENSG00000255753" 0 NA NA NA NA NA NA
"ENSG00000255757" 0.31530169084161 -0.863499502680966 3.29684869000758 -0.261916631266138 0.793385717199251 NA NA
"ENSG00000255775" 0 NA NA NA NA NA NA
"ENSG00000255780" 1.33110241468916 2.02600485250183 0.942968768340998 2.14853865846083 0.0316709887572878 NA NA
"ENSG00000255786" 0 NA NA NA NA NA NA
"ENSG00000255790" 0 NA NA NA NA NA NA
"ENSG00000255801" 0 NA NA NA NA NA NA
"ENSG00000255811" 0 NA NA NA NA NA NA
"ENSG00000255817" 0 NA NA NA NA NA NA
"ENSG00000255825" 0 NA NA NA NA NA NA
"ENSG00000255829" 0 NA NA NA NA NA NA
"ENSG00000255830" 0 NA NA NA NA NA NA
"ENSG00000255835" 0 NA NA NA NA NA NA
"ENSG00000255836" 5.20292468502081 -0.165356568211611 0.522447663578294 -0.316503603593647 0.751620290382476 0.896763522865288 NA
"ENSG00000255839" 0.0340762158519537 2.16623106388719 8.07471011700167 0.268273539544917 0.788488772307248 NA NA
"ENSG00000255843" 0 NA NA NA NA NA NA
"ENSG00000255845" 0 NA NA NA NA NA NA
"ENSG00000255847" 0 NA NA NA NA NA NA
"ENSG00000255853" 0 NA NA NA NA NA NA
"ENSG00000255856" 2.86834602048191 0.00959392713627545 0.696277794565152 0.0137788785038982 0.989006393447425 NA NA
"ENSG00000255858" 0.0253633387085391 0 8.1030458415403 0 1 NA NA
"ENSG00000255860" 0 NA NA NA NA NA NA
"ENSG00000255866" 0.00888992521533467 0 8.1030458415403 0 1 NA NA
"ENSG00000255870" 0 NA NA NA NA NA NA
"ENSG00000255871" 0.147248590416476 -0.240911306872429 8.10208977388899 -0.0297344652547329 0.976278824768096 NA NA
"ENSG00000255872" 1.71240305732138 0.524700678035251 1.52496284414043 0.344074401583868 0.730790333481911 NA NA
"ENSG00000255882" 0 NA NA NA NA NA NA
"ENSG00000255885" 0.063980460128914 0.759100669016947 8.10304584153915 0.0936809051635277 0.925362639032675 NA NA
"ENSG00000255886" 0 NA NA NA NA NA NA
"ENSG00000255893" 0.010399839673666 0 8.1030458415403 0 1 NA NA
"ENSG00000255899" 0 NA NA NA NA NA NA
"ENSG00000255900" 0 NA NA NA NA NA NA
"ENSG00000255910" 0.124836951198302 0.759048211605948 8.10304584150545 0.093674431374675 0.925367781754282 NA NA
"ENSG00000255916" 0 NA NA NA NA NA NA
"ENSG00000255919" 0 NA NA NA NA NA NA
"ENSG00000255921" 0 NA NA NA NA NA NA
"ENSG00000255923" 0 NA NA NA NA NA NA
"ENSG00000255928" 0 NA NA NA NA NA NA
"ENSG00000255931" 0.257604300886397 -0.466654475329802 4.06815214840162 -0.114709199240041 0.908675622125264 NA NA
"ENSG00000255933" 0 NA NA NA NA NA NA
"ENSG00000255944" 0 NA NA NA NA NA NA
"ENSG00000255945" 0 NA NA NA NA NA NA
"ENSG00000255946" 1.65350178662865 1.44438810563152 0.845349534040805 1.7086282625925 0.0875198300056461 NA NA
"ENSG00000255947" 0 NA NA NA NA NA NA
"ENSG00000255959" 0.00936076753541151 0 8.1030458415391 0 1 NA NA
"ENSG00000255960" 0 NA NA NA NA NA NA
"ENSG00000255965" 0 NA NA NA NA NA NA
"ENSG00000255968" 0 NA NA NA NA NA NA
"ENSG00000255972" 0 NA NA NA NA NA NA
"ENSG00000255973" 0 NA NA NA NA NA NA
"ENSG00000255977" 0.0152553158790369 0 8.1030458415403 0 1 NA NA
"ENSG00000255983" 0.276289902863031 0 5.88791362024791 0 1 NA NA
"ENSG00000255995" 0 NA NA NA NA NA NA
"ENSG00000255996" 0.00986299089135307 0 8.10304584153878 0 1 NA NA
"ENSG00000256001" 0.328076112080814 1.4118526934733 3.38135496252499 0.417540515302484 0.676283096100089 NA NA
"ENSG00000256004" 0 NA NA NA NA NA NA
"ENSG00000256006" 0.0323424292502646 1.07960288674698 8.10304584153876 0.133234206970988 0.89400815874552 NA NA
"ENSG00000256011" 0 NA NA NA NA NA NA
"ENSG00000256013" 0.0339290404130237 0 8.10304584152486 0 1 NA NA
"ENSG00000256020" 0 NA NA NA NA NA NA
"ENSG00000256029" 0.0649114872150812 0 8.10304584152418 0 1 NA NA
"ENSG00000256034" 0 NA NA NA NA NA NA
"ENSG00000256035" 0 NA NA NA NA NA NA
"ENSG00000256044" 0 NA NA NA NA NA NA
"ENSG00000256064" 0.0259521663010888 0 8.1030458415403 0 1 NA NA
"ENSG00000256070" 0.0689782371297547 0.744669570744383 8.10215047376046 0.091910113636628 0.926769455956427 NA NA
"ENSG00000256071" 0.0395276951830902 1.07960841871921 8.10304584152542 0.133234889674025 0.894007618840682 NA NA
"ENSG00000256072" 0 NA NA NA NA NA NA
"ENSG00000256075" 0 NA NA NA NA NA NA
"ENSG00000256081" 0 NA NA NA NA NA NA
"ENSG00000256083" 0 NA NA NA NA NA NA
"ENSG00000256084" 0.0444671671154665 0 8.10304584153878 0 1 NA NA
"ENSG00000256085" 0 NA NA NA NA NA NA
"ENSG00000256093" 0 NA NA NA NA NA NA
"ENSG00000256098" 0 NA NA NA NA NA NA
"ENSG00000256100" 0 NA NA NA NA NA NA
"ENSG00000256101" 0.0409936339687097 0.759145586817627 8.1030458415403 0.0936864484865511 0.925358235467516 NA NA
"ENSG00000256108" 0 NA NA NA NA NA NA
"ENSG00000256116" 0.063812372074095 0.741458817554056 8.10194801283408 0.0915161164178703 0.92708250092303 NA NA
"ENSG00000256137" 0 NA NA NA NA NA NA
"ENSG00000256139" 0.0117105097379052 -0.202570788748694 8.1030458415403 -0.0249993388548062 0.980055490962247 NA NA
"ENSG00000256146" 1.46581099917924 0.21610732762815 0.816155106114321 0.264787080310049 0.791173490185425 NA NA
"ENSG00000256148" 0 NA NA NA NA NA NA
"ENSG00000256149" 0 NA NA NA NA NA NA
"ENSG00000256152" 0 NA NA NA NA NA NA
"ENSG00000256157" 0 NA NA NA NA NA NA
"ENSG00000256159" 0 NA NA NA NA NA NA
"ENSG00000256176" 0 NA NA NA NA NA NA
"ENSG00000256181" 0 NA NA NA NA NA NA
"ENSG00000256185" 0.010399839673666 0 8.1030458415403 0 1 NA NA
"ENSG00000256195" 0.0640182510699212 0.724045193335543 8.10081701171489 0.0893792801748854 0.928780489583337 NA NA
"ENSG00000256196" 0.751798900914456 1.15776723802444 1.31623315626522 0.879606498676557 0.379072517123426 NA NA
"ENSG00000256199" 0 NA NA NA NA NA NA
"ENSG00000256204" 0 NA NA NA NA NA NA
"ENSG00000256206" 0.321791211713435 -1.06385073438674 5.01990842903145 -0.211926322845695 0.832164514331861 NA NA
"ENSG00000256209" 0.0123199367350616 0 8.1030458415403 0 1 NA NA
"ENSG00000256218" 0.196356313265619 1.55415282243856 7.72858061154059 0.201091623488774 0.840626931701396 NA NA
"ENSG00000256220" 0 NA NA NA NA NA NA
"ENSG00000256221" 0 NA NA NA NA NA NA
"ENSG00000256226" 0 NA NA NA NA NA NA
"ENSG00000256237" 0 NA NA NA NA NA NA
"ENSG00000256249" 0 NA NA NA NA NA NA
"ENSG00000256250" 0 NA NA NA NA NA NA
"ENSG00000256254" 0 NA NA NA NA NA NA
"ENSG00000256256" 0 NA NA NA NA NA NA
"ENSG00000256258" 0 NA NA NA NA NA NA
"ENSG00000256273" 0 NA NA NA NA NA NA
"ENSG00000256278" 0.0400685611600769 1.84107928858298 8.08682532073756 0.227664035707781 0.819907433577362 NA NA
"ENSG00000256281" 0 NA NA NA NA NA NA
"ENSG00000256286" 0 NA NA NA NA NA NA
"ENSG00000256298" 0 NA NA NA NA NA NA
"ENSG00000256299" 0 NA NA NA NA NA NA
"ENSG00000256306" 0.010468704978083 0 8.1030458415403 0 1 NA NA
"ENSG00000256311" 0 NA NA NA NA NA NA
"ENSG00000256312" 0 NA NA NA NA NA NA
"ENSG00000256314" 0.168450880164476 -0.843653578953182 8.10304584151455 -0.104115612259142 0.917077601402198 NA NA
"ENSG00000256321" 0 NA NA NA NA NA NA
"ENSG00000256325" 0.458360468681387 0.865285136119861 2.09024334540103 0.413963827715883 0.67890059799935 NA NA
"ENSG00000256339" 0.010468704978083 0 8.1030458415403 0 1 NA NA
"ENSG00000256341" 0.120159045224199 0.438579646774217 8.10304584154027 0.0541252826839308 0.956835349098992 NA NA
"ENSG00000256343" 1.13754561958333 0.555617774584755 0.93737150336502 0.592740202353253 0.553355032047885 NA NA
"ENSG00000256346" 0.00886594486577857 0 8.10304584154009 0 1 NA NA
"ENSG00000256350" 0 NA NA NA NA NA NA
"ENSG00000256353" 0 NA NA NA NA NA NA
"ENSG00000256357" 0 NA NA NA NA NA NA
"ENSG00000256361" 0.233753245369087 1.38561773515139 5.54040558293426 0.250093195238164 0.802515278219366 NA NA
"ENSG00000256364" 0.0248187346965349 1.94983950281446 8.08431788074424 0.241187881473428 0.809409502884955 NA NA
"ENSG00000256372" 0 NA NA NA NA NA NA
"ENSG00000256378" 0 NA NA NA NA NA NA
"ENSG00000256381" 0 NA NA NA NA NA NA
"ENSG00000256389" 0.00986299089135307 0 8.10304584153878 0 1 NA NA
"ENSG00000256399" 0.0123199367350616 0 8.1030458415403 0 1 NA NA
"ENSG00000256400" 0 NA NA NA NA NA NA
"ENSG00000256403" 0 NA NA NA NA NA NA
"ENSG00000256407" 0.0501207241654849 0 8.1030458415403 0 1 NA NA
"ENSG00000256417" 0.174492813477464 -0.52324239466398 7.17134694705328 -0.0729629173608706 0.941835626485952 NA NA
"ENSG00000256433" 0 NA NA NA NA NA NA
"ENSG00000256440" 0.0171149362079666 0 8.1030458415403 0 1 NA NA
"ENSG00000256442" 0.191846641831388 0.438567477320765 8.10304584152846 0.0541237808470845 0.956836545637532 NA NA
"ENSG00000256443" 0.0139298105332532 -0.202570788748694 8.1030458415403 -0.0249993388548061 0.980055490962247 NA NA
"ENSG00000256448" 0.12552110708479 1.01353803071458 8.09865822311001 0.125148883036253 0.900405684403587 NA NA
"ENSG00000256450" 0 NA NA NA NA NA NA
"ENSG00000256452" 0 NA NA NA NA NA NA
"ENSG00000256458" 0 NA NA NA NA NA NA
"ENSG00000256462" 0 NA NA NA NA NA NA
"ENSG00000256465" 0 NA NA NA NA NA NA
"ENSG00000256469" 0 NA NA NA NA NA NA
"ENSG00000256473" 0 NA NA NA NA NA NA
"ENSG00000256480" 0 NA NA NA NA NA NA
"ENSG00000256481" 0 NA NA NA NA NA NA
"ENSG00000256482" 0.0112230312477958 0 8.1030458415403 0 1 NA NA
"ENSG00000256484" 0 NA NA NA NA NA NA
"ENSG00000256496" 0 NA NA NA NA NA NA
"ENSG00000256500" 2.69647838156495 -0.905872000010811 1.50718276093913 -0.601036598538559 0.547815610143744 NA NA
"ENSG00000256502" 0 NA NA NA NA NA NA
"ENSG00000256504" 0 NA NA NA NA NA NA
"ENSG00000256512" 0 NA NA NA NA NA NA
"ENSG00000256513" 0 NA NA NA NA NA NA
"ENSG00000256514" 0 NA NA NA NA NA NA
"ENSG00000256533" 0.0281286557089225 0 8.10304584153826 0 1 NA NA
"ENSG00000256538" 0.260055569517898 -1.08763085005316 6.04605392853188 -0.17989102692593 0.857238119761849 NA NA
"ENSG00000256542" 0.0110535018371743 0 8.103045841537 0 1 NA NA
"ENSG00000256552" 0.0123163059405553 0 8.1030458415403 0 1 NA NA
"ENSG00000256557" 0 NA NA NA NA NA NA
"ENSG00000256564" 0 NA NA NA NA NA NA
"ENSG00000256566" 0.0203316958694361 0 8.1030458415393 0 1 NA NA
"ENSG00000256568" 0 NA NA NA NA NA NA
"ENSG00000256569" 0 NA NA NA NA NA NA
"ENSG00000256571" 0.874342753916175 0.216178484048928 1.18167555857938 0.182942333434415 0.854843266097302 NA NA
"ENSG00000256588" 0.0315371370252697 -0.202585201473364 8.1030458415403 -0.0250011175346942 0.980054072224459 NA NA
"ENSG00000256591" 1.41936435925353 -0.199092551044504 0.948775805544571 -0.209841513538839 0.833791371201403 NA NA
"ENSG00000256594" 0 NA NA NA NA NA NA
"ENSG00000256596" 0 NA NA NA NA NA NA
"ENSG00000256603" 0.28904646932137 -1.59216141996539 4.29231137805303 -0.370933345634301 0.710687177870797 NA NA
"ENSG00000256609" 0 NA NA NA NA NA NA
"ENSG00000256615" 0 NA NA NA NA NA NA
"ENSG00000256625" 0.223480872360118 0.461842118871804 5.72242503727851 0.0807074126551509 0.935674641604275 NA NA
"ENSG00000256626" 0 NA NA NA NA NA NA
"ENSG00000256627" 0 NA NA NA NA NA NA
"ENSG00000256630" 0 NA NA NA NA NA NA
"ENSG00000256632" 0 NA NA NA NA NA NA
"ENSG00000256640" 0 NA NA NA NA NA NA
"ENSG00000256651" 0.11599736309139 -0.202722338137974 8.10304584148 -0.0250180416233394 0.980040572977832 NA NA
"ENSG00000256654" 0.117275799471908 1.00732111884904 8.09819300238135 0.124388381278741 0.901007772299131 NA NA
"ENSG00000256657" 0 NA NA NA NA NA NA
"ENSG00000256658" 0 NA NA NA NA NA NA
"ENSG00000256663" 0.0433961366137669 0.432031924367249 8.10263730280862 0.0533199140257078 0.957477013671698 NA NA
"ENSG00000256664" 0 NA NA NA NA NA NA
"ENSG00000256673" 0.182650906657441 -0.202796538721369 8.03172175333259 -0.0252494477460232 0.979855995914025 NA NA
"ENSG00000256674" 0.0361657022799499 -0.20260152691266 8.10304584153984 -0.0250031322634303 0.980052465205864 NA NA
"ENSG00000256682" 0.300802301344665 0.759105240173995 4.21231624535684 0.18021088540319 0.856987013021466 NA NA
"ENSG00000256686" 0 NA NA NA NA NA NA
"ENSG00000256691" 0 NA NA NA NA NA NA
"ENSG00000256694" 0.0109135640315278 -0.202568729730072 8.1030458415403 -0.0249990847505271 0.980055693644784 NA NA
"ENSG00000256695" 0 NA NA NA NA NA NA
"ENSG00000256705" 0 NA NA NA NA NA NA
"ENSG00000256706" 0 NA NA NA NA NA NA
"ENSG00000256708" 0.0145588991855777 0 8.1030458415403 0 1 NA NA
"ENSG00000256712" 0.0381497392151563 1.04517886619906 8.10086026827775 0.129020725155807 0.897341249588404 NA NA
"ENSG00000256714" 0 NA NA NA NA NA NA
"ENSG00000256723" 0.0126043354413591 -0.202568729730069 8.1030458415403 -0.0249990847505268 0.980055693644785 NA NA
"ENSG00000256732" 0 NA NA NA NA NA NA
"ENSG00000256734" 0.40140840431536 2.95892343907887 3.31338090760914 0.893022420779853 0.371845165996237 NA NA
"ENSG00000256739" 0 NA NA NA NA NA NA
"ENSG00000256747" 0 NA NA NA NA NA NA
"ENSG00000256748" 0.0300366945403165 1.07961888144522 8.1030458415403 0.133236180882817 0.894006597708881 NA NA
"ENSG00000256757" 0 NA NA NA NA NA NA
"ENSG00000256774" 0 NA NA NA NA NA NA
"ENSG00000256783" 0 NA NA NA NA NA NA
"ENSG00000256789" 0 NA NA NA NA NA NA
"ENSG00000256799" 0 NA NA NA NA NA NA
"ENSG00000256803" 0 NA NA NA NA NA NA
"ENSG00000256804" 0 NA NA NA NA NA NA
"ENSG00000256810" 0 NA NA NA NA NA NA
"ENSG00000256811" 0 NA NA NA NA NA NA
"ENSG00000256814" 0 NA NA NA NA NA NA
"ENSG00000256824" 0 NA NA NA NA NA NA
"ENSG00000256825" 0.113865186126748 -0.523160252107206 8.10304584147412 -0.0645634076793069 0.948521620336487 NA NA
"ENSG00000256827" 0 NA NA NA NA NA NA
"ENSG00000256835" 0 NA NA NA NA NA NA
"ENSG00000256843" 0.0266983309109692 0 8.1030458415403 0 1 NA NA
"ENSG00000256851" 0 NA NA NA NA NA NA
"ENSG00000256875" 0 NA NA NA NA NA NA
"ENSG00000256884" 0.0572603164564959 0 8.10304584152207 0 1 NA NA
"ENSG00000256894" 0.0145588991855777 0 8.1030458415403 0 1 NA NA
"ENSG00000256897" 0 NA NA NA NA NA NA
"ENSG00000256913" 0 NA NA NA NA NA NA
"ENSG00000256915" 0.0331797573252304 0 8.1030458415403 0 1 NA NA
"ENSG00000256917" 0 NA NA NA NA NA NA
"ENSG00000256923" 0.00880495685168251 0 8.1030458415403 0 1 NA NA
"ENSG00000256928" 0 NA NA NA NA NA NA
"ENSG00000256947" 0 NA NA NA NA NA NA
"ENSG00000256950" 0.0838862702667994 0 8.10304584150701 0 1 NA NA
"ENSG00000256951" 0 NA NA NA NA NA NA
"ENSG00000256955" 0.292913816104835 3.51104799836525 4.98345419188534 0.704541039843881 0.481095901593029 NA NA
"ENSG00000256966" 0 NA NA NA NA NA NA
"ENSG00000256967" 0.21594975361959 0 8.10304584143385 0 1 NA NA
"ENSG00000256969" 0.122673956060189 -0.818740035672292 8.10248633204943 -0.101047999603993 0.919512356969011 NA NA
"ENSG00000256972" 0 NA NA NA NA NA NA
"ENSG00000256973" 0.0178689841460039 -0.202570788748694 8.1030458415403 -0.0249993388548061 0.980055490962247 NA NA
"ENSG00000256975" 0.0888838045081364 0 8.10304584151938 0 1 NA NA
"ENSG00000256981" 0.516121840719027 -0.931447384721318 1.8555210610668 -0.501986964344019 0.615676690621466 NA NA
"ENSG00000256982" 4.42911604259774 -0.745511741727642 0.552213703631076 -1.35004208846238 0.177002482683071 0.450710397611186 NA
"ENSG00000256984" 0 NA NA NA NA NA NA
"ENSG00000256986" 0 NA NA NA NA NA NA
"ENSG00000256987" 0.0082374088221482 0 8.1030458415403 0 1 NA NA
"ENSG00000256988" 0.0609782213573293 -0.202603881686328 8.10304584153984 -0.0250034228669533 0.980052233410266 NA NA
"ENSG00000257000" 0 NA NA NA NA NA NA
"ENSG00000257002" 0.0423630399560794 1.0795999044788 8.10304584152735 0.133233838928314 0.894008449806236 NA NA
"ENSG00000257004" 0.027829992856782 0 8.10304584153211 0 1 NA NA
"ENSG00000257005" 0 NA NA NA NA NA NA
"ENSG00000257009" 0 NA NA NA NA NA NA
"ENSG00000257012" 0 NA NA NA NA NA NA
"ENSG00000257022" 0 NA NA NA NA NA NA
"ENSG00000257025" 0 NA NA NA NA NA NA
"ENSG00000257027" 1.57015793605121 0.322841845539293 0.813034402568578 0.397082638224601 0.691306522416012 NA NA
"ENSG00000257035" 0 NA NA NA NA NA NA
"ENSG00000257042" 0.0653691100257968 0 8.10304584152584 0 1 NA NA
"ENSG00000257045" 0.0940131878952458 1.07952551243561 8.10304584153815 0.13322465817751 0.894015710262109 NA NA
"ENSG00000257058" 0.110974488496892 -0.523165492424511 8.10304584151865 -0.0645640543885237 0.948521105411533 NA NA
"ENSG00000257060" 3.17845406824371 0.390517758781474 0.585730098027672 0.666719637758865 0.504951232671916 NA NA
"ENSG00000257062" 0 NA NA NA NA NA NA
"ENSG00000257065" 0.107368491228497 1.07951363243401 8.10304584151512 0.133223192062327 0.894016869717622 NA NA
"ENSG00000257070" 0 NA NA NA NA NA NA
"ENSG00000257078" 0 NA NA NA NA NA NA
"ENSG00000257083" 0.0222068740504891 0 8.1030458415403 0 1 NA NA
"ENSG00000257086" 0.152013933464757 1.07947716918748 8.10304584152207 0.133218692118951 0.894020428432716 NA NA
"ENSG00000257087" 0 NA NA NA NA NA NA
"ENSG00000257094" 0 NA NA NA NA NA NA
"ENSG00000257095" 0.00880495685168251 0 8.1030458415403 0 1 NA NA
"ENSG00000257096" 0.00981666663675529 0 8.1030458415403 0 1 NA NA
"ENSG00000257105" 0 NA NA NA NA NA NA
"ENSG00000257113" 0 NA NA NA NA NA NA
"ENSG00000257120" 0.0473879642650195 1.07324121880235 8.10265592697908 0.132455484778618 0.894624030719466 NA NA
"ENSG00000257121" 0.111684178783613 0.12872416849783 8.10244622157354 0.0158870747151755 0.98732448158568 NA NA
"ENSG00000257124" 0 NA NA NA NA NA NA
"ENSG00000257128" 0 NA NA NA NA NA NA
"ENSG00000257129" 0 NA NA NA NA NA NA
"ENSG00000257142" 0 NA NA NA NA NA NA
"ENSG00000257146" 0 NA NA NA NA NA NA
"ENSG00000257157" 0 NA NA NA NA NA NA
"ENSG00000257159" 0.0655261470715123 -0.202648105995385 8.10304584152857 -0.0250088806059571 0.980047880125861 NA NA
"ENSG00000257165" 0.0127985154158495 0 8.1030458415403 0 1 NA NA
"ENSG00000257169" 0.0777911785205686 -0.202656814898111 8.10304584152789 -0.02500995537499 0.980047022852385 NA NA
"ENSG00000257171" 0 NA NA NA NA NA NA
"ENSG00000257175" 0 NA NA NA NA NA NA
"ENSG00000257176" 1.63451317021233 0.852029850208841 0.726574905027595 1.17266622383068 0.240929681226781 NA NA
"ENSG00000257178" 0.0190371323790661 1.07962094046385 8.1030458415403 0.133236434987096 0.894006396754601 NA NA
"ENSG00000257180" 0.0113111133755411 0 8.1030458415403 0 1 NA NA
"ENSG00000257181" 0.0902275639664576 0 8.10304584150618 0 1 NA NA
"ENSG00000257183" 0 NA NA NA NA NA NA
"ENSG00000257184" 0 NA NA NA NA NA NA
"ENSG00000257191" 0 NA NA NA NA NA NA
"ENSG00000257194" 0.0194286686687063 1.07963535318852 8.1030458415403 0.133238213666984 0.894004990114423 NA NA
"ENSG00000257199" 0.0177959632053827 -0.20258245486149 8.10304584153831 -0.0250007785742739 0.980054342591236 NA NA
"ENSG00000257202" 0 NA NA NA NA NA NA
"ENSG00000257207" 0.663751594293162 -0.848788373096397 3.0284611933592 -0.280270513275064 0.779269971561857 NA NA
"ENSG00000257221" 0.00992447624296523 0 8.1030458415403 0 1 NA NA
"ENSG00000257222" 0.0210712772733167 -0.202584915812656 8.1030458415395 -0.0250010822811989 0.980054100343889 NA NA
"ENSG00000257224" 0 NA NA NA NA NA NA
"ENSG00000257225" 0.474199678033007 1.21734081865414 2.32908044096239 0.522670147945224 0.601203815586247 NA NA
"ENSG00000257226" 0 NA NA NA NA NA NA
"ENSG00000257228" 0.0275961527155035 -0.202587424894244 8.10304584153491 -0.0250013919279358 0.980053853358741 NA NA
"ENSG00000257235" 0 NA NA NA NA NA NA
"ENSG00000257237" 0 NA NA NA NA NA NA
"ENSG00000257239" 0 NA NA NA NA NA NA
"ENSG00000257241" 0 NA NA NA NA NA NA
"ENSG00000257252" 0.515876004168454 1.87342157513569 2.09676626756401 0.893481359423148 0.371599450167031 NA NA
"ENSG00000257253" 0 NA NA NA NA NA NA
"ENSG00000257254" 0 NA NA NA NA NA NA
"ENSG00000257256" 0 NA NA NA NA NA NA
"ENSG00000257258" 0.0218320455055081 -0.202585201473364 8.1030458415403 -0.0250011175346942 0.980054072224459 NA NA
"ENSG00000257262" 0 NA NA NA NA NA NA
"ENSG00000257264" 0.304376707523124 -1.65452441996316 7.22221762887807 -0.229088142310685 0.818800409481811 NA NA
"ENSG00000257265" 0.0178689841460039 -0.202570788748694 8.1030458415403 -0.0249993388548061 0.980055490962247 NA NA
"ENSG00000257268" 0.0798837328707057 1.54685856956042 8.08724977080926 0.191271274338994 0.848313065345358 NA NA
"ENSG00000257270" 0 NA NA NA NA NA NA
"ENSG00000257272" 0.244687413138967 0.117677245216939 4.94428801771069 0.0238006452689272 0.981011625346062 NA NA
"ENSG00000257275" 0.665263193386301 0.793044342480578 1.33321932536643 0.594834118731824 0.551954358662009 NA NA
"ENSG00000257277" 0.0110535018371743 0 8.103045841537 0 1 NA NA
"ENSG00000257279" 0.0202010385908758 0 8.1030458415403 0 1 NA NA
"ENSG00000257281" 0 NA NA NA NA NA NA
"ENSG00000257283" 0 NA NA NA NA NA NA
"ENSG00000257284" 0 NA NA NA NA NA NA
"ENSG00000257286" 0 NA NA NA NA NA NA
"ENSG00000257288" 0 NA NA NA NA NA NA
"ENSG00000257289" 0.0112725434963834 0 8.1030458415347 0 1 NA NA
"ENSG00000257292" 0 NA NA NA NA NA NA
"ENSG00000257294" 0.0183596719129364 -0.202583142454743 8.1030458415403 -0.0250008634304152 0.980054274906987 NA NA
"ENSG00000257296" 0 NA NA NA NA NA NA
"ENSG00000257298" 1.83828058732444 0.394298168460442 0.696934488419788 0.565760735064875 0.571556441764644 NA NA
"ENSG00000257307" 0.033429905298285 0 8.1030458415403 0 1 NA NA
"ENSG00000257308" 0 NA NA NA NA NA NA
"ENSG00000257310" 0 NA NA NA NA NA NA
"ENSG00000257322" 0.0123199367350616 0 8.1030458415403 0 1 NA NA
"ENSG00000257323" 0 NA NA NA NA NA NA
"ENSG00000257325" 0 NA NA NA NA NA NA
"ENSG00000257327" 0.0101711875132875 1.07329328711202 8.10265582705166 0.132461912491545 0.894618946940983 NA NA
"ENSG00000257329" 0 NA NA NA NA NA NA
"ENSG00000257341" 0.398192141936488 0 8.10304584139538 0 1 NA NA
"ENSG00000257342" 0.0120561868881342 0 8.1030458415403 0 1 NA NA
"ENSG00000257343" 0 NA NA NA NA NA NA
"ENSG00000257346" 0.105702352550633 -0.843614741884289 8.10304584151685 -0.104110819361522 0.917081404911063 NA NA
"ENSG00000257350" 0 NA NA NA NA NA NA
"ENSG00000257355" 0.201643638097103 0.758964445698716 8.10304584144317 0.0936640937926056 0.925375993846111 NA NA
"ENSG00000257359" 0.0317126820905294 1.07962094046385 8.1030458415403 0.133236434987096 0.894006396754601 NA NA
"ENSG00000257360" 0 NA NA NA NA NA NA
"ENSG00000257366" 3.65152483257501 0.319479123857596 0.627035054075218 0.5095075973524 0.610396474396891 0.822227639772598 NA
"ENSG00000257373" 0.0544702982075422 -0.202635396767928 8.10304584152535 -0.0250073121553245 0.980049131177138 NA NA
"ENSG00000257376" 0.0316738353935443 0 8.1030458415403 0 1 NA NA
"ENSG00000257378" 0 NA NA NA NA NA NA
"ENSG00000257379" 3.65106499752803 -1.45634907103605 0.937398068745234 -1.5536079277243 0.120277967136167 0.364854032198056 NA
"ENSG00000257384" 0 NA NA NA NA NA NA
"ENSG00000257386" 0 NA NA NA NA NA NA
"ENSG00000257389" 0 NA NA NA NA NA NA
"ENSG00000257390" 1.90234158785121 0.627221292830341 1.17964894987123 0.531701649799128 0.594932649104166 NA NA
"ENSG00000257391" 2.44429440206644 -0.41597716616269 0.683397357936308 -0.608690041499193 0.542729909082384 NA NA
"ENSG00000257392" 0 NA NA NA NA NA NA
"ENSG00000257395" 0.0194286686687063 1.07963535318852 8.1030458415403 0.133238213666984 0.894004990114423 NA NA
"ENSG00000257398" 0 NA NA NA NA NA NA
"ENSG00000257403" 0 NA NA NA NA NA NA
"ENSG00000257404" 0 NA NA NA NA NA NA
"ENSG00000257405" 0.189668712384571 1.16975581433116 7.82371646181552 0.149514085798007 0.881147995434561 NA NA
"ENSG00000257407" 0 NA NA NA NA NA NA
"ENSG00000257410" 0 NA NA NA NA NA NA
"ENSG00000257411" 0 NA NA NA NA NA NA
"ENSG00000257415" 0 NA NA NA NA NA NA
"ENSG00000257426" 0 NA NA NA NA NA NA
"ENSG00000257429" 0 NA NA NA NA NA NA
"ENSG00000257431" 0.01897614436497 1.07962094046385 8.1030458415403 0.133236434987096 0.894006396754601 NA NA
"ENSG00000257432" 0 NA NA NA NA NA NA
"ENSG00000257434" 0.0110535018371743 0 8.103045841537 0 1 NA NA
"ENSG00000257435" 0.0123163059405553 0 8.1030458415403 0 1 NA NA
"ENSG00000257438" 0 NA NA NA NA NA NA
"ENSG00000257449" 0.0446122552282808 0 8.10304584153652 0 1 NA NA
"ENSG00000257452" 0 NA NA NA NA NA NA
"ENSG00000257454" 0.0242935501772605 -0.202587260491986 8.1030458415403 -0.0250013716389732 0.980053869541933 NA NA
"ENSG00000257456" 0 NA NA NA NA NA NA
"ENSG00000257458" 0 NA NA NA NA NA NA
"ENSG00000257464" 0 NA NA NA NA NA NA
"ENSG00000257470" 0.199297283846791 -0.52325287609956 8.10304584146026 -0.0645748384418944 0.948512518900015 NA NA
"ENSG00000257472" 0 NA NA NA NA NA NA
"ENSG00000257474" 0.0127985154158495 0 8.1030458415403 0 1 NA NA
"ENSG00000257475" 0.531764385171495 1.70549423629017 1.56197009954323 1.09188660960214 0.274882944040288 NA NA
"ENSG00000257489" 0 NA NA NA NA NA NA
"ENSG00000257493" 0 NA NA NA NA NA NA
"ENSG00000257494" 0 NA NA NA NA NA NA
"ENSG00000257496" 0.130873771951436 -0.523190133022303 8.1030458415288 -0.0645670952940818 0.948518684171928 NA NA
"ENSG00000257500" 0 NA NA NA NA NA NA
"ENSG00000257509" 0.0571976680832091 -0.523088305741463 8.10304584152372 -0.0645545287502779 0.948528689948936 NA NA
"ENSG00000257511" 0.750544210399255 -1.86150810866326 1.5870726940436 -1.17291924664172 0.240828190554523 NA NA
"ENSG00000257512" 0 NA NA NA NA NA NA
"ENSG00000257514" 0 NA NA NA NA NA NA
"ENSG00000257515" 0 NA NA NA NA NA NA
"ENSG00000257517" 0 NA NA NA NA NA NA
"ENSG00000257519" 0 NA NA NA NA NA NA
"ENSG00000257522" 0.251458949565316 0.736699272792522 7.79238575563395 0.0945409141558327 0.924679483174141 NA NA
"ENSG00000257526" 1.21310603053467 -1.61447383334974 1.2197718159066 -1.32358676622625 0.185640322658074 NA NA
"ENSG00000257527" 0.421538651563013 0.590664730654304 3.05814540367241 0.193144750391854 0.846845606682902 NA NA
"ENSG00000257531" 0.271537928426957 -0.523238997379443 4.37051962595285 -0.1197200887218 0.904704886316646 NA NA
"ENSG00000257534" 0 NA NA NA NA NA NA
"ENSG00000257543" 0 NA NA NA NA NA NA
"ENSG00000257545" 0.164219358811945 1.07946487464074 8.103045841482 0.133217174844874 0.894021628347443 NA NA
"ENSG00000257548" 0 NA NA NA NA NA NA
"ENSG00000257550" 0.0725654058184061 -0.202653615543314 8.10304584153306 -0.0250095605413696 0.980047337785526 NA NA
"ENSG00000257553" 0 NA NA NA NA NA NA
"ENSG00000257558" 0 NA NA NA NA NA NA
"ENSG00000257564" 0 NA NA NA NA NA NA
"ENSG00000257570" 0 NA NA NA NA NA NA
"ENSG00000257579" 0.034665326654042 0 8.1030458415403 0 1 NA NA
"ENSG00000257580" 0 NA NA NA NA NA NA
"ENSG00000257586" 0 NA NA NA NA NA NA
"ENSG00000257587" 0 NA NA NA NA NA NA
"ENSG00000257603" 0 NA NA NA NA NA NA
"ENSG00000257604" 0.303286481812374 0.958439491369547 4.14586461307494 0.231179640634401 0.817175246054844 NA NA
"ENSG00000257607" 0.0353908441475876 -0.202602609056152 8.10304584152275 -0.0250032658112271 0.98005235868344 NA NA
"ENSG00000257609" 0 NA NA NA NA NA NA
"ENSG00000257611" 0.171654182341962 -0.84368154549916 8.10304584150704 -0.104119063621421 0.917074862499257 NA NA
"ENSG00000257614" 0 NA NA NA NA NA NA
"ENSG00000257616" 0 NA NA NA NA NA NA
"ENSG00000257622" 0 NA NA NA NA NA NA
"ENSG00000257624" 0.175524872822068 -0.523230294045428 8.10304584145285 -0.0645720515819783 0.948514737861454 NA NA
"ENSG00000257629" 0 NA NA NA NA NA NA
"ENSG00000257634" 0 NA NA NA NA NA NA
"ENSG00000257635" 0 NA NA NA NA NA NA
"ENSG00000257639" 0 NA NA NA NA NA NA
"ENSG00000257643" 0 NA NA NA NA NA NA
"ENSG00000257644" 0 NA NA NA NA NA NA
"ENSG00000257645" 0 NA NA NA NA NA NA
"ENSG00000257647" 0.014682632128395 0 8.10304584153901 0 1 NA NA
"ENSG00000257653" 0 NA NA NA NA NA NA
"ENSG00000257654" 0.24093898670438 0.759020221421058 6.23824450246214 0.121672085972501 0.903158721121542 NA NA
"ENSG00000257657" 0.0480884677352617 -0.202631071908322 8.10304584152479 -0.0250067784227408 0.980049556900991 NA NA
"ENSG00000257658" 0.0177574257159857 0 8.10304584153815 0 1 NA NA
"ENSG00000257663" 0 NA NA NA NA NA NA
"ENSG00000257668" 0.0146733036938778 0 8.1030458415346 0 1 NA NA
"ENSG00000257672" 0 NA NA NA NA NA NA
"ENSG00000257674" 0.0288391352563231 1.07960509210936 8.10304584153826 0.133234479135614 0.894007943508449 NA NA
"ENSG00000257680" 0 NA NA NA NA NA NA
"ENSG00000257681" 0.605169981219186 1.43670976774634 1.67404305949477 0.858227486800694 0.390766861038939 NA NA
"ENSG00000257682" 0 NA NA NA NA NA NA
"ENSG00000257687" 0 NA NA NA NA NA NA
"ENSG00000257691" 0 NA NA NA NA NA NA
"ENSG00000257700" 0 NA NA NA NA NA NA
"ENSG00000257703" 0.0153891473570691 0 8.1030458415403 0 1 NA NA
"ENSG00000257711" 3.55807180229874 -0.556106771028689 0.634518069226746 -0.876423852998209 0.38079965572457 NA NA
"ENSG00000257715" 0 NA NA NA NA NA NA
"ENSG00000257721" 0 NA NA NA NA NA NA
"ENSG00000257726" 0.174432190018638 1.06654837771169 8.10224915889264 0.131636087313002 0.895272140338482 NA NA
"ENSG00000257729" 0 NA NA NA NA NA NA
"ENSG00000257731" 0.0171149362079666 0 8.1030458415403 0 1 NA NA
"ENSG00000257732" 0.56221686004807 -2.4170679604018 1.96283836061519 -1.23141467422934 0.218167811418079 NA NA
"ENSG00000257735" 0.0263027113885968 -0.202585201473364 8.1030458415403 -0.0250011175346942 0.980054072224459 NA NA
"ENSG00000257737" 0 NA NA NA NA NA NA
"ENSG00000257738" 0 NA NA NA NA NA NA
"ENSG00000257740" 1.00153990277334 -0.0466907400941754 1.16572319208442 -0.0400530249472761 0.968050852385115 NA NA
"ENSG00000257746" 0.156453773192247 1.94656760455632 8.08361985227031 0.240803951711017 0.809707066713329 NA NA
"ENSG00000257751" 0 NA NA NA NA NA NA
"ENSG00000257752" 0 NA NA NA NA NA NA
"ENSG00000257754" 0.0309577310576468 0 8.10304584153263 0 1 NA NA
"ENSG00000257759" 0.112087322574 0.70303383586342 8.09403349839005 0.0868582809798425 0.930784161095622 NA NA
"ENSG00000257761" 0.0495296003545183 0 8.10304584150988 0 1 NA NA
"ENSG00000257764" 0.0943385135413117 -0.320419475209164 8.09887569337127 -0.0395634514394905 0.968441166137618 NA NA
"ENSG00000257766" 0 NA NA NA NA NA NA
"ENSG00000257767" 0 NA NA NA NA NA NA
"ENSG00000257769" 0.0690457411014724 -0.202614791404909 8.10304584153628 -0.0250047692395252 0.980051159496138 NA NA
"ENSG00000257777" 0 NA NA NA NA NA NA
"ENSG00000257779" 0 NA NA NA NA NA NA
"ENSG00000257781" 0 NA NA NA NA NA NA
"ENSG00000257787" 0.0101711875132875 1.07329328711202 8.10265582705166 0.132461912491545 0.894618946940983 NA NA
"ENSG00000257797" 0 NA NA NA NA NA NA
"ENSG00000257808" 0 NA NA NA NA NA NA
"ENSG00000257813" 0.0245855050024337 1.07962094046385 8.1030458415403 0.133236434987096 0.894006396754601 NA NA
"ENSG00000257823" 0 NA NA NA NA NA NA
"ENSG00000257824" 0 NA NA NA NA NA NA
"ENSG00000257825" 0 NA NA NA NA NA NA
"ENSG00000257826" 0 NA NA NA NA NA NA
"ENSG00000257829" 0 NA NA NA NA NA NA
"ENSG00000257830" 0.0232062195689114 0 8.1030458415297 0 1 NA NA
"ENSG00000257831" 0.121372557495022 1.52683425820028 8.08718202960839 0.188796821020018 0.850252063495453 NA NA
"ENSG00000257835" 0 NA NA NA NA NA NA
"ENSG00000257837" 0 NA NA NA NA NA NA
"ENSG00000257846" 0 NA NA NA NA NA NA
"ENSG00000257848" 0 NA NA NA NA NA NA
"ENSG00000257849" 0 NA NA NA NA NA NA
"ENSG00000257852" 0 NA NA NA NA NA NA
"ENSG00000257855" 0.0880273381656045 1.03842893099812 8.10040758713243 0.128194651914512 0.897994932304437 NA NA
"ENSG00000257863" 0.0466782223885475 -0.202616085941324 8.1030458415403 -0.025004928998749 0.980051032066563 NA NA
"ENSG00000257864" 0 NA NA NA NA NA NA
"ENSG00000257865" 0 NA NA NA NA NA NA
"ENSG00000257869" 0 NA NA NA NA NA NA
"ENSG00000257870" 0.0146684600048482 0 8.10304584152859 0 1 NA NA
"ENSG00000257872" 0 NA NA NA NA NA NA
"ENSG00000257875" 0.0146684600048482 0 8.10304584152859 0 1 NA NA
"ENSG00000257878" 0 NA NA NA NA NA NA
"ENSG00000257879" 0.00886594486577857 0 8.10304584154009 0 1 NA NA
"ENSG00000257880" 0.0166069616089862 0 8.10304584153101 0 1 NA NA
"ENSG00000257884" 0.0182981865613243 -0.202584890770769 8.10304584153931 -0.0250010791907706 0.980054102808924 NA NA
"ENSG00000257890" 0.0516985654105429 0 8.10304584151415 0 1 NA NA
"ENSG00000257891" 0 NA NA NA NA NA NA
"ENSG00000257894" 3.08851544272266 0.176086418894351 0.585643197179436 0.300671842074519 0.76366474253921 NA NA
"ENSG00000257896" 0 NA NA NA NA NA NA
"ENSG00000257897" 0 NA NA NA NA NA NA
"ENSG00000257900" 0.046694661964313 0 8.10304584153146 0 1 NA NA
"ENSG00000257904" 0 NA NA NA NA NA NA
"ENSG00000257905" 0 NA NA NA NA NA NA
"ENSG00000257910" 0 NA NA NA NA NA NA
"ENSG00000257918" 0.0963727250099716 0 8.1030458415403 0 1 NA NA
"ENSG00000257925" 0 NA NA NA NA NA NA
"ENSG00000257932" 0 NA NA NA NA NA NA
"ENSG00000257940" 0.0373344221402243 0.743134586435109 8.10205089249665 0.0917217870259652 0.926919086813446 NA NA
"ENSG00000257941" 0.0241547082073065 -0.202587260491985 8.1030458415403 -0.0250013716389732 0.980053869541933 NA NA
"ENSG00000257943" 0 NA NA NA NA NA NA
"ENSG00000257947" 0 NA NA NA NA NA NA
"ENSG00000257948" 0.0286076226409431 -0.202585201473364 8.1030458415403 -0.0250011175346942 0.980054072224459 NA NA
"ENSG00000257951" 0 NA NA NA NA NA NA
"ENSG00000257953" 0 NA NA NA NA NA NA
"ENSG00000257954" 0.921482072298099 -2.09546981180587 1.37515889941824 -1.52380194950006 0.12755819243173 NA NA
"ENSG00000257955" 0.0165434135685007 0 8.10304584153354 0 1 NA NA
"ENSG00000257958" 0 NA NA NA NA NA NA
"ENSG00000257959" 0 NA NA NA NA NA NA
"ENSG00000257962" 0 NA NA NA NA NA NA
"ENSG00000257964" 0 NA NA NA NA NA NA
"ENSG00000257976" 0 NA NA NA NA NA NA
"ENSG00000257985" 0.0490285248507002 2.43496168675257 8.06539624647401 0.301902301181678 0.762726541478186 NA NA
"ENSG00000257989" 0 NA NA NA NA NA NA
"ENSG00000257991" 0 NA NA NA NA NA NA
"ENSG00000257994" 0 NA NA NA NA NA NA
"ENSG00000257995" 0 NA NA NA NA NA NA
"ENSG00000257997" 0 NA NA NA NA NA NA
"ENSG00000257998" 0 NA NA NA NA NA NA
"ENSG00000258007" 0 NA NA NA NA NA NA
"ENSG00000258010" 0.00886594486577857 0 8.10304584154009 0 1 NA NA
"ENSG00000258012" 0 NA NA NA NA NA NA
"ENSG00000258021" 0 NA NA NA NA NA NA
"ENSG00000258026" 0 NA NA NA NA NA NA
"ENSG00000258028" 0.0198489524859305 0 8.10304584152921 0 1 NA NA
"ENSG00000258034" 0.0435674105476093 0 8.10304584153308 0 1 NA NA
"ENSG00000258035" 0.0569353774270886 -0.202635295309651 8.10304584153723 -0.0250072996342828 0.98004914116436 NA NA
"ENSG00000258039" 0 NA NA NA NA NA NA
"ENSG00000258044" 0.0112119951205771 0 8.1030458415403 0 1 NA NA
"ENSG00000258050" 0 NA NA NA NA NA NA
"ENSG00000258051" 0.0462480384027659 1.58490370101992 8.09303791207337 0.195835447484501 0.844738964157206 NA NA
"ENSG00000258052" 0 NA NA NA NA NA NA
"ENSG00000258053" 0.527909720820721 0.574280802922246 1.78843210286008 0.321108529646639 0.748128146602828 NA NA
"ENSG00000258064" 0 NA NA NA NA NA NA
"ENSG00000258065" 0 NA NA NA NA NA NA
"ENSG00000258066" 0 NA NA NA NA NA NA
"ENSG00000258068" 0.0828163422673363 -0.20263135799223 8.10304584153617 -0.0250068137284307 0.980049528739933 NA NA
"ENSG00000258072" 0.49074001655163 1.23557352128256 1.97677327156511 0.62504564335003 0.531941101792789 NA NA
"ENSG00000258073" 0 NA NA NA NA NA NA
"ENSG00000258076" 0 NA NA NA NA NA NA
"ENSG00000258077" 0 NA NA NA NA NA NA
"ENSG00000258081" 0.218075919806312 -0.540882972977346 6.47139260615885 -0.083580614852912 0.933389880104702 NA NA
"ENSG00000258082" 0.00981666663675529 0 8.1030458415403 0 1 NA NA
"ENSG00000258084" 0 NA NA NA NA NA NA
"ENSG00000258088" 0.00880495685168251 0 8.1030458415403 0 1 NA NA
"ENSG00000258090" 0.010399839673666 0 8.1030458415403 0 1 NA NA
"ENSG00000258091" 0.012284013421823 0 8.1030458415403 0 1 NA NA
"ENSG00000258092" 0 NA NA NA NA NA NA
"ENSG00000258101" 1.08859494203631 0.52636606453914 1.20216577003319 0.437848155104773 0.661496360357412 NA NA
"ENSG00000258107" 0.0254184170124597 0 8.1030458415403 0 1 NA NA
"ENSG00000258108" 0 NA NA NA NA NA NA
"ENSG00000258111" 0.061414210371552 -0.202632557684619 8.1030458415403 -0.0250069617829165 0.980049410646475 NA NA
"ENSG00000258114" 0 NA NA NA NA NA NA
"ENSG00000258115" 0 NA NA NA NA NA NA
"ENSG00000258119" 0.0205253515740117 0 8.10304584153768 0 1 NA NA
"ENSG00000258121" 0.0306446255425444 0 8.1030458415403 0 1 NA NA
"ENSG00000258122" 0.0890684156193029 0 8.10304584151789 0 1 NA NA
"ENSG00000258125" 0.0291177983711553 0 8.10304584152878 0 1 NA NA
"ENSG00000258130" 0 NA NA NA NA NA NA
"ENSG00000258131" 0.180885850219111 -0.523228792717652 6.24035231553085 -0.0838460340477015 0.933178846976389 NA NA
"ENSG00000258133" 0.0265664292545781 0 8.1030458415403 0 1 NA NA
"ENSG00000258134" 0 NA NA NA NA NA NA
"ENSG00000258140" 0.0181717785268457 0 8.1030458415395 0 1 NA NA
"ENSG00000258142" 0.0358233881429127 -0.52305929848521 8.10304584153348 -0.0645509489535632 0.948531540268553 NA NA
"ENSG00000258148" 0 NA NA NA NA NA NA
"ENSG00000258150" 0 NA NA NA NA NA NA
"ENSG00000258154" 0 NA NA NA NA NA NA
"ENSG00000258162" 0 NA NA NA NA NA NA
"ENSG00000258167" 0 NA NA NA NA NA NA
"ENSG00000258168" 0.321275461242773 1.40791104957125 2.99173554496573 0.470600100981646 0.637926335511354 NA NA
"ENSG00000258170" 0.0146684600048482 0 8.10304584152859 0 1 NA NA
"ENSG00000258172" 0.133556463250913 1.07953604804857 8.10304584153562 0.133225958381593 0.894014682015124 NA NA
"ENSG00000258173" 0 NA NA NA NA NA NA
"ENSG00000258177" 0.0112119951205771 0 8.1030458415403 0 1 NA NA
"ENSG00000258178" 0 NA NA NA NA NA NA
"ENSG00000258179" 0 NA NA NA NA NA NA
"ENSG00000258181" 0 NA NA NA NA NA NA
"ENSG00000258184" 0 NA NA NA NA NA NA
"ENSG00000258185" 0 NA NA NA NA NA NA
"ENSG00000258193" 0.0146733036938778 0 8.1030458415346 0 1 NA NA
"ENSG00000258196" 0 NA NA NA NA NA NA
"ENSG00000258199" 0 NA NA NA NA NA NA
"ENSG00000258202" 0 NA NA NA NA NA NA
"ENSG00000258203" 0 NA NA NA NA NA NA
"ENSG00000258204" 0.0775949140134167 -0.844962156133227 8.1030172135131 -0.104277472683153 0.916949154633103 NA NA
"ENSG00000258205" 0 NA NA NA NA NA NA
"ENSG00000258206" 0 NA NA NA NA NA NA
"ENSG00000258210" 0.33401692648662 -0.19239411693482 4.12772755336275 -0.0466101782270203 0.962823919796546 NA NA
"ENSG00000258214" 0 NA NA NA NA NA NA
"ENSG00000258215" 0.0455459320190536 1.90818003911188 8.08661470827706 0.235967720479964 0.81345771826087 NA NA
"ENSG00000258216" 0.040577259377367 0 8.10304584153024 0 1 NA NA
"ENSG00000258224" 0 NA NA NA NA NA NA
"ENSG00000258225" 0 NA NA NA NA NA NA
"ENSG00000258230" 0 NA NA NA NA NA NA
"ENSG00000258231" 0.00981666663675529 0 8.1030458415403 0 1 NA NA
"ENSG00000258232" 0.22783264446912 -0.202692895657071 8.10304584144301 -0.0250144081155753 0.980043471190569 NA NA
"ENSG00000258234" 0 NA NA NA NA NA NA
"ENSG00000258235" 0.00936076753541151 0 8.1030458415391 0 1 NA NA
"ENSG00000258249" 0 NA NA NA NA NA NA
"ENSG00000258253" 0 NA NA NA NA NA NA
"ENSG00000258254" 0 NA NA NA NA NA NA
"ENSG00000258256" 0.0426036665810059 0 8.10304584153137 0 1 NA NA
"ENSG00000258260" 0 NA NA NA NA NA NA
"ENSG00000258265" 0 NA NA NA NA NA NA
"ENSG00000258271" 0 NA NA NA NA NA NA
"ENSG00000258272" 0 NA NA NA NA NA NA
"ENSG00000258273" 0 NA NA NA NA NA NA
"ENSG00000258283" 0 NA NA NA NA NA NA
"ENSG00000258294" 0 NA NA NA NA NA NA
"ENSG00000258302" 0.105575280648698 -0.20268845314168 8.10304584150423 -0.0250138598628554 0.980043908496116 NA NA
"ENSG00000258303" 0.217729904390486 -0.523241202536604 7.33548389334084 -0.0713301549215592 0.943134996190078 NA NA
"ENSG00000258304" 0 NA NA NA NA NA NA
"ENSG00000258308" 0.010399839673666 0 8.1030458415403 0 1 NA NA
"ENSG00000258311" 3.52111027735826 -0.759756284844205 0.732241926823454 -1.03757550204768 0.299467728080783 NA NA
"ENSG00000258312" 0.822238440725545 -2.56625646355794 1.52783241549197 -1.67967143355287 0.0930212607524309 NA NA
"ENSG00000258313" 0 NA NA NA NA NA NA
"ENSG00000258314" 0 NA NA NA NA NA NA
"ENSG00000258317" 0.0325378333143649 0 8.10304584153667 0 1 NA NA
"ENSG00000258320" 0.212034722460708 0.438533545444122 5.85140351000074 0.0749450186941674 0.940258457511964 NA NA
"ENSG00000258323" 0 NA NA NA NA NA NA
"ENSG00000258324" 0 NA NA NA NA NA NA
"ENSG00000258337" 0.888267740222985 -0.857464012999714 1.37685092663084 -0.622771860347971 0.533434452535256 NA NA
"ENSG00000258338" 0.265200159449509 -1.24041954787397 4.8164128711643 -0.257540119805825 0.796761848354814 NA NA
"ENSG00000258342" 0.0602839960544102 0 8.10304584153554 0 1 NA NA
"ENSG00000258344" 0 NA NA NA NA NA NA
"ENSG00000258345" 0 NA NA NA NA NA NA
"ENSG00000258346" 0 NA NA NA NA NA NA
"ENSG00000258354" 3.96683635073175 -0.0172982579457002 0.578990632381233 -0.0298765765424513 0.976165486719996 0.991417908367716 NA
"ENSG00000258355" 0.0860775908727936 0 8.1030458415024 0 1 NA NA
"ENSG00000258358" 0 NA NA NA NA NA NA
"ENSG00000258364" 0 NA NA NA NA NA NA
"ENSG00000258365" 0.829164216387406 0.96585770874293 1.42485637466457 0.67786320496359 0.497858431620156 NA NA
"ENSG00000258367" 0 NA NA NA NA NA NA
"ENSG00000258375" 0.0163236092191201 -0.202570788748694 8.1030458415403 -0.0249993388548062 0.980055490962247 NA NA
"ENSG00000258377" 0.750587239746622 -0.569711622614255 1.38140553842047 -0.412414462494249 0.6800356645024 NA NA
"ENSG00000258378" 0 NA NA NA NA NA NA
"ENSG00000258379" 0 NA NA NA NA NA NA
"ENSG00000258380" 0 NA NA NA NA NA NA
"ENSG00000258381" 0 NA NA NA NA NA NA
"ENSG00000258383" 0 NA NA NA NA NA NA
"ENSG00000258385" 0.237713801180242 1.06173410958279 4.54120317186337 0.233800177926665 0.815140111437247 NA NA
"ENSG00000258386" 0 NA NA NA NA NA NA
"ENSG00000258387" 0 NA NA NA NA NA NA
"ENSG00000258393" 0 NA NA NA NA NA NA
"ENSG00000258394" 0 NA NA NA NA NA NA
"ENSG00000258400" 0.0214823008888287 1.07962094046385 8.1030458415403 0.133236434987096 0.894006396754601 NA NA
"ENSG00000258402" 0.0109135640315278 -0.202568729730072 8.1030458415403 -0.0249990847505271 0.980055693644784 NA NA
"ENSG00000258407" 0 NA NA NA NA NA NA
"ENSG00000258410" 1.64039072127071 -0.723618380580557 1.01989641474491 -0.709501837754318 0.478013111461089 NA NA
"ENSG00000258411" 0 NA NA NA NA NA NA
"ENSG00000258412" 0 NA NA NA NA NA NA
"ENSG00000258416" 0 NA NA NA NA NA NA
"ENSG00000258417" 0.0225248918662172 0 8.1030458415403 0 1 NA NA
"ENSG00000258419" 0 NA NA NA NA NA NA
"ENSG00000258422" 0.0751209939472061 0 8.10304584151898 0 1 NA NA
"ENSG00000258424" 0 NA NA NA NA NA NA
"ENSG00000258425" 0 NA NA NA NA NA NA
"ENSG00000258426" 0.0697810604514626 -0.202660388215993 8.10304584150549 -0.0250103963595916 0.980046671107607 NA NA
"ENSG00000258428" 0.0493405690684481 0 8.10304584153679 0 1 NA NA
"ENSG00000258430" 0.661261398497595 -0.917141107070041 1.62028120923108 -0.566038229564656 0.571367792670331 NA NA
"ENSG00000258433" 0 NA NA NA NA NA NA
"ENSG00000258435" 0 NA NA NA NA NA NA
"ENSG00000258437" 0 NA NA NA NA NA NA
"ENSG00000258439" 0.00881101099143422 0 8.1030458415403 0 1 NA NA
"ENSG00000258440" 0 NA NA NA NA NA NA
"ENSG00000258443" 0 NA NA NA NA NA NA
"ENSG00000258444" 0 NA NA NA NA NA NA
"ENSG00000258446" 0.0654595134768175 0 8.10304584148753 0 1 NA NA
"ENSG00000258448" 0.0909566674722996 2.58239888785329 8.06013744362265 0.320391420855551 0.748671628237347 NA NA
"ENSG00000258449" 0 NA NA NA NA NA NA
"ENSG00000258450" 0.0513449472430752 0 8.1030458415403 0 1 NA NA
"ENSG00000258454" 0.139224252256156 2.03956266533582 8.07936727795069 0.252440889882796 0.800700297738641 NA NA
"ENSG00000258455" 0.0123163059405553 0 8.1030458415403 0 1 NA NA
"ENSG00000258459" 0 NA NA NA NA NA NA
"ENSG00000258460" 0 NA NA NA NA NA NA
"ENSG00000258461" 0.0705472132382003 0 8.10304584148604 0 1 NA NA
"ENSG00000258462" 0 NA NA NA NA NA NA
"ENSG00000258463" 0 NA NA NA NA NA NA
"ENSG00000258464" 0.00888992521533467 0 8.1030458415403 0 1 NA NA
"ENSG00000258465" 0.11094472447977 -0.523084670672355 8.1030458415254 -0.0645540801449895 0.948529047139141 NA NA
"ENSG00000258466" 0.0818558132731237 -0.202650345200271 8.10304584148115 -0.0250091569472385 0.980047659706361 NA NA
"ENSG00000258471" 0 NA NA NA NA NA NA
"ENSG00000258472" 0.0259900226881155 0 8.10304584153618 0 1 NA NA
"ENSG00000258473" 0 NA NA NA NA NA NA
"ENSG00000258478" 0 NA NA NA NA NA NA
"ENSG00000258481" 0 NA NA NA NA NA NA
"ENSG00000258488" 0 NA NA NA NA NA NA
"ENSG00000258489" 0 NA NA NA NA NA NA
"ENSG00000258490" 0.0117105097379052 -0.202570788748694 8.1030458415403 -0.0249993388548062 0.980055490962247 NA NA
"ENSG00000258493" 0 NA NA NA NA NA NA
"ENSG00000258496" 0.00888992521533467 0 8.1030458415403 0 1 NA NA
"ENSG00000258497" 0.0348501047565367 -0.202601974779663 8.10304584153949 -0.0250031875348703 0.980052421119417 NA NA
"ENSG00000258500" 0.314248050969717 -0.481134046235205 3.85395588197724 -0.124841607161409 0.900648947290332 NA NA
"ENSG00000258503" 0 NA NA NA NA NA NA
"ENSG00000258504" 0 NA NA NA NA NA NA
"ENSG00000258505" 0 NA NA NA NA NA NA
"ENSG00000258506" 0 NA NA NA NA NA NA
"ENSG00000258507" 0 NA NA NA NA NA NA
"ENSG00000258509" 0 NA NA NA NA NA NA
"ENSG00000258510" 0 NA NA NA NA NA NA
"ENSG00000258513" 0.0528529962269818 0.759132025375253 8.10304584153747 0.0936847748637709 0.925359564977919 NA NA
"ENSG00000258515" 0 NA NA NA NA NA NA
"ENSG00000258516" 0 NA NA NA NA NA NA
"ENSG00000258517" 0.0109184814739803 0 8.1030458415403 0 1 NA NA
"ENSG00000258519" 0 NA NA NA NA NA NA
"ENSG00000258520" 0.0532553217058854 0 8.1030458415403 0 1 NA NA
"ENSG00000258521" 0 NA NA NA NA NA NA
"ENSG00000258525" 0.143969874991915 -0.843654817000342 8.10304584150976 -0.104115765047079 0.917077480154016 NA NA
"ENSG00000258526" 5.47862565580399 0.163327406920301 0.419449468938573 0.38938517989689 0.696991233435278 0.872418265480255 NA
"ENSG00000258529" 0.0340274205892966 0 8.10304584153826 0 1 NA NA
"ENSG00000258534" 0 NA NA NA NA NA NA
"ENSG00000258535" 0.205060843346285 0.373800704864249 8.08529641387544 0.0462321584429183 0.963125211139113 NA NA
"ENSG00000258538" 0 NA NA NA NA NA NA
"ENSG00000258539" 0.036371008402541 -0.202586998163225 8.10304584153524 -0.0250013392648957 0.980053895364637 NA NA
"ENSG00000258540" 0 NA NA NA NA NA NA
"ENSG00000258542" 0 NA NA NA NA NA NA
"ENSG00000258549" 0 NA NA NA NA NA NA
"ENSG00000258554" 0 NA NA NA NA NA NA
"ENSG00000258557" 0 NA NA NA NA NA NA
"ENSG00000258558" 0 NA NA NA NA NA NA
"ENSG00000258559" 0.36968677163735 0 8.10304584133657 0 1 NA NA
"ENSG00000258560" 0 NA NA NA NA NA NA
"ENSG00000258561" 0.566878780147288 -0.356516145444912 1.61741439602295 -0.220423502054605 0.825541343494124 NA NA
"ENSG00000258562" 0 NA NA NA NA NA NA
"ENSG00000258572" 0.0123199367350616 0 8.1030458415403 0 1 NA NA
"ENSG00000258576" 0 NA NA NA NA NA NA
"ENSG00000258578" 0.0556415140457824 -0.202617625941438 8.10304584152566 -0.0250051190507998 0.980050880474365 NA NA
"ENSG00000258580" 0.0242935501772605 -0.202587260491986 8.1030458415403 -0.0250013716389732 0.980053869541933 NA NA
"ENSG00000258581" 0.00981666663675529 0 8.1030458415403 0 1 NA NA
"ENSG00000258593" 0.17617648909049 -0.202748360861674 8.10304584146773 -0.0250212530977055 0.980038011393897 NA NA
"ENSG00000258594" 0 NA NA NA NA NA NA
"ENSG00000258598" 0 NA NA NA NA NA NA
"ENSG00000258599" 0.179096104853954 0.759009823289549 8.10304584149726 0.0936696938578963 0.925371545198418 NA NA
"ENSG00000258600" 0 NA NA NA NA NA NA
"ENSG00000258601" 0 NA NA NA NA NA NA
"ENSG00000258603" 0.33111592332228 -1.57138300021693 3.51722551304242 -0.44676777033204 0.655042744165115 NA NA
"ENSG00000258604" 0.0200341784046406 1.07962125110273 8.1030458415393 0.133236473323177 0.89400636643713 NA NA
"ENSG00000258610" 0 NA NA NA NA NA NA
"ENSG00000258615" 0 NA NA NA NA NA NA
"ENSG00000258619" 0 NA NA NA NA NA NA
"ENSG00000258620" 0.0551677977457294 0 8.1030458415266 0 1 NA NA
"ENSG00000258622" 0 NA NA NA NA NA NA
"ENSG00000258623" 0 NA NA NA NA NA NA
"ENSG00000258627" 0 NA NA NA NA NA NA
"ENSG00000258632" 0.00886594486577857 0 8.10304584154009 0 1 NA NA
"ENSG00000258634" 6.94129781283427 -1.04322765657845 0.510356006169521 -2.0441175257413 0.0409419381805492 0.191147762822779 NA
"ENSG00000258637" 0.015427605311482 -0.202570788748694 8.1030458415403 -0.0249993388548061 0.980055490962247 NA NA
"ENSG00000258638" 0 NA NA NA NA NA NA
"ENSG00000258639" 0 NA NA NA NA NA NA
"ENSG00000258642" 0.0544322790250586 0 8.1030458415403 0 1 NA NA
"ENSG00000258646" 0.119859085064249 -0.523158646453867 8.10304584150725 -0.0645632095247475 0.948521778111771 NA NA
"ENSG00000258649" 0.0352497582975616 -0.202603937373238 8.10304584153267 -0.0250034297393184 0.980052227928625 NA NA
"ENSG00000258654" 0 NA NA NA NA NA NA
"ENSG00000258656" 0 NA NA NA NA NA NA
"ENSG00000258657" 0 NA NA NA NA NA NA
"ENSG00000258660" 0.0580171804710073 -0.202632299509123 8.10304584152348 -0.0250069299214313 0.980049436060314 NA NA
"ENSG00000258661" 0 NA NA NA NA NA NA
"ENSG00000258662" 0 NA NA NA NA NA NA
"ENSG00000258663" 0 NA NA NA NA NA NA
"ENSG00000258665" 0 NA NA NA NA NA NA
"ENSG00000258666" 0 NA NA NA NA NA NA
"ENSG00000258670" 1.00950205699913 0.875764758501214 0.958780066806953 0.913415692315959 0.36102395549828 NA NA
"ENSG00000258671" 0.00992447624296523 0 8.1030458415403 0 1 NA NA
"ENSG00000258672" 0 NA NA NA NA NA NA
"ENSG00000258674" 0.477666156826906 -0.202667463052715 3.25059914143012 -0.0623477255222402 0.950285922904745 NA NA
"ENSG00000258676" 0.00880495685168251 0 8.1030458415403 0 1 NA NA
"ENSG00000258677" 0 NA NA NA NA NA NA
"ENSG00000258679" 0 NA NA NA NA NA NA
"ENSG00000258680" 0 NA NA NA NA NA NA
"ENSG00000258681" 0 NA NA NA NA NA NA
"ENSG00000258682" 0.0252521382484222 0 8.10304584153931 0 1 NA NA
"ENSG00000258683" 0 NA NA NA NA NA NA
"ENSG00000258687" 0 NA NA NA NA NA NA
"ENSG00000258690" 0 NA NA NA NA NA NA
"ENSG00000258691" 0 NA NA NA NA NA NA
"ENSG00000258693" 0 NA NA NA NA NA NA
"ENSG00000258695" 0 NA NA NA NA NA NA
"ENSG00000258696" 0.0147097758718083 0 8.1030458415403 0 1 NA NA
"ENSG00000258698" 0 NA NA NA NA NA NA
"ENSG00000258699" 0 NA NA NA NA NA NA
"ENSG00000258702" 2.56036896286266 0.548480252320845 0.723127354872797 0.75848361789235 0.448161516561423 NA NA
"ENSG00000258703" 0 NA NA NA NA NA NA
"ENSG00000258705" 0 NA NA NA NA NA NA
"ENSG00000258707" 0 NA NA NA NA NA NA
"ENSG00000258711" 0.257701891382358 0.741520155378808 4.83251584678881 0.153443915941123 0.878048215007034 NA NA
"ENSG00000258716" 0.0693577809944269 -0.844333702617579 8.10155109276991 -0.104218771559818 0.916995737540289 NA NA
"ENSG00000258717" 0.0270996570949743 -0.202587260491986 8.1030458415403 -0.0250013716389732 0.980053869541933 NA NA
"ENSG00000258719" 0 NA NA NA NA NA NA
"ENSG00000258723" 0 NA NA NA NA NA NA
"ENSG00000258729" 0.0101711875132875 1.07329328711202 8.10265582705166 0.132461912491545 0.894618946940983 NA NA
"ENSG00000258732" 0 NA NA NA NA NA NA
"ENSG00000258734" 0.0519667749052391 -0.202620204351749 8.10304584153428 -0.0250054372533803 0.9800506266648 NA NA
"ENSG00000258736" 0 NA NA NA NA NA NA
"ENSG00000258740" 0 NA NA NA NA NA NA
"ENSG00000258744" 1.08152034544626 0.225503461288761 1.14740602513997 0.196533272745586 0.844192792560853 NA NA
"ENSG00000258745" 0 NA NA NA NA NA NA
"ENSG00000258746" 0.022971509010949 0 8.1030458415403 0 1 NA NA
"ENSG00000258747" 0 NA NA NA NA NA NA
"ENSG00000258749" 0.0083034808044931 0 8.1030458415403 0 1 NA NA
"ENSG00000258750" 0 NA NA NA NA NA NA
"ENSG00000258751" 0 NA NA NA NA NA NA
"ENSG00000258752" 0.0376500881922488 0 8.10304584151897 0 1 NA NA
"ENSG00000258753" 0 NA NA NA NA NA NA
"ENSG00000258757" 0.361300393067327 -0.429201901332893 3.01164808841051 -0.142513962034461 0.886674051824707 NA NA
"ENSG00000258758" 0.0146733036938778 0 8.1030458415346 0 1 NA NA
"ENSG00000258759" 0 NA NA NA NA NA NA
"ENSG00000258760" 0 NA NA NA NA NA NA
"ENSG00000258761" 0 NA NA NA NA NA NA
"ENSG00000258763" 0.018307182259963 0 8.10304584153734 0 1 NA NA
"ENSG00000258764" 0 NA NA NA NA NA NA
"ENSG00000258765" 0.436891889188094 0.342995967319092 2.45380970313199 0.139780997231081 0.888833027889707 NA NA
"ENSG00000258767" 0 NA NA NA NA NA NA
"ENSG00000258768" 1.76721441671137 -0.0382327466846862 0.807202947510682 -0.0473644785398659 0.96222273924931 NA NA
"ENSG00000258772" 0 NA NA NA NA NA NA
"ENSG00000258773" 0.013068165174519 0 8.1030458415403 0 1 NA NA
"ENSG00000258776" 0.0254028508572086 -0.202585201473361 8.1030458415403 -0.0250011175346938 0.980054072224459 NA NA
"ENSG00000258782" 0 NA NA NA NA NA NA
"ENSG00000258784" 0 NA NA NA NA NA NA
"ENSG00000258789" 0.113556490646516 -0.843600770094873 8.10304584150936 -0.104109095097719 0.917082773238827 NA NA
"ENSG00000258792" 0.142051342656662 1.07949141842862 8.10304584148023 0.133220450623962 0.894019037744224 NA NA
"ENSG00000258793" 0 NA NA NA NA NA NA
"ENSG00000258795" 0 NA NA NA NA NA NA
"ENSG00000258796" 0.0649393487551685 -0.875887881814073 8.10245073052563 -0.10810159924999 0.913915099572001 NA NA
"ENSG00000258800" 0 NA NA NA NA NA NA
"ENSG00000258802" 0 NA NA NA NA NA NA
"ENSG00000258803" 0.0234248440513562 0 8.1030458415403 0 1 NA NA
"ENSG00000258807" 0.025151337106478 0 8.10304584153955 0 1 NA NA
"ENSG00000258811" 0.101579444894242 0.392228898585406 8.09946251263544 0.048426534226625 0.961376312853267 NA NA
"ENSG00000258816" 0 NA NA NA NA NA NA
"ENSG00000258820" 0.128910877775543 2.06151098318198 8.06670692752235 0.255557937297613 0.798292201169898 NA NA
"ENSG00000258823" 0 NA NA NA NA NA NA
"ENSG00000258824" 0.284967446137213 0.43852460669692 5.79081878459283 0.0757275651352909 0.939635845149577 NA NA
"ENSG00000258827" 0.120677438577121 1.07950536170646 8.10304584149191 0.133222171369044 0.894017676917946 NA NA
"ENSG00000258829" 0 NA NA NA NA NA NA
"ENSG00000258830" 0 NA NA NA NA NA NA
"ENSG00000258836" 0.0163236092191201 -0.202570788748694 8.1030458415403 -0.0249993388548062 0.980055490962247 NA NA
"ENSG00000258837" 0 NA NA NA NA NA NA
"ENSG00000258842" 0 NA NA NA NA NA NA
"ENSG00000258843" 0 NA NA NA NA NA NA
"ENSG00000258844" 0.032185767412358 1.0638209614335 8.1020639568642 0.131302464050807 0.895536042637831 NA NA
"ENSG00000258845" 0 NA NA NA NA NA NA
"ENSG00000258847" 0.243523833318128 0.109480442153776 5.51226280035446 0.0198612522876696 0.984154055238208 NA NA
"ENSG00000258850" 0.131230443909504 0.848873619064593 8.0858141142482 0.104983073698018 0.91638923972476 NA NA
"ENSG00000258851" 0.0234734168565307 0 8.10304584152886 0 1 NA NA
"ENSG00000258853" 0 NA NA NA NA NA NA
"ENSG00000258854" 0 NA NA NA NA NA NA
"ENSG00000258856" 0 NA NA NA NA NA NA
"ENSG00000258857" 0.0123199367350616 0 8.1030458415403 0 1 NA NA
"ENSG00000258858" 0 NA NA NA NA NA NA
"ENSG00000258860" 0.095184206636437 0.759069724427089 8.10304584152079 0.0936770862800185 0.925365672720171 NA NA
"ENSG00000258864" 0.0361685606644026 0 8.10304584150489 0 1 NA NA
"ENSG00000258866" 0 NA NA NA NA NA NA
"ENSG00000258868" 0.0327678083917068 0 8.1030458415403 0 1 NA NA
"ENSG00000258871" 0 NA NA NA NA NA NA
"ENSG00000258874" 0 NA NA NA NA NA NA
"ENSG00000258875" 0.0456756714330767 -0.523074035014809 8.10304584153717 -0.0645527675943125 0.948530092223283 NA NA
"ENSG00000258878" 0 NA NA NA NA NA NA
"ENSG00000258881" 0.585310740906558 1.36353865905025 2.07212725037819 0.658038090470259 0.510513655516889 NA NA
"ENSG00000258885" 0 NA NA NA NA NA NA
"ENSG00000258887" 0 NA NA NA NA NA NA
"ENSG00000258888" 0 NA NA NA NA NA NA
"ENSG00000258891" 0.425894246761818 1.86247685301378 2.23263014766616 0.83420751751502 0.404164055672621 NA NA
"ENSG00000258892" 0 NA NA NA NA NA NA
"ENSG00000258895" 0.173021367868913 1.03541807634045 8.08142326564206 0.128123233037737 0.898051450266762 NA NA
"ENSG00000258901" 0 NA NA NA NA NA NA
"ENSG00000258902" 0.10035564022716 0.721818360413885 8.10067183658228 0.0891059871298804 0.928997679283258 NA NA
"ENSG00000258903" 0.307117910508034 1.03915037474899 5.53229090758383 0.18783364651423 0.851007059081094 NA NA
"ENSG00000258904" 0.0199999165617258 0 8.10304584153519 0 1 NA NA
"ENSG00000258906" 0.104872233495004 -0.838497326569842 8.10294031879525 -0.103480624758509 0.917581526136738 NA NA
"ENSG00000258908" 0 NA NA NA NA NA NA
"ENSG00000258909" 0 NA NA NA NA NA NA
"ENSG00000258918" 0.00992447624296523 0 8.1030458415403 0 1 NA NA
"ENSG00000258919" 0 NA NA NA NA NA NA
"ENSG00000258921" 0.201220333499569 0.0341709820830826 7.66671575923934 0.00445705607931302 0.996443795541895 NA NA
"ENSG00000258922" 0.00880495685168251 0 8.1030458415403 0 1 NA NA
"ENSG00000258924" 0.0465875801317796 0 8.10304584151113 0 1 NA NA
"ENSG00000258926" 0.0182279570474583 0 8.1030458415403 0 1 NA NA
"ENSG00000258927" 0 NA NA NA NA NA NA
"ENSG00000258928" 0 NA NA NA NA NA NA
"ENSG00000258930" 0 NA NA NA NA NA NA
"ENSG00000258931" 0 NA NA NA NA NA NA
"ENSG00000258935" 0 NA NA NA NA NA NA
"ENSG00000258938" 0.0561325709482163 -0.202621953096836 8.10304584152701 -0.0250056530667056 0.980050454524506 NA NA
"ENSG00000258942" 0 NA NA NA NA NA NA
"ENSG00000258943" 0.0797812890102008 0.438631313069887 8.10304584152682 0.0541316588414163 0.956830269108741 NA NA
"ENSG00000258944" 1.11522417324562 -0.561207959534504 1.12777963093621 -0.497622003572299 0.618750491887133 NA NA
"ENSG00000258945" 0.929752163865906 -0.288215783289277 1.09675797952869 -0.262788863786642 0.792713319368038 NA NA
"ENSG00000258949" 0.0771723609216091 0.759086320555748 8.10304584150505 0.0936791344148135 0.925364045699756 NA NA
"ENSG00000258954" 0.0113111133755411 0 8.1030458415403 0 1 NA NA
"ENSG00000258958" 0 NA NA NA NA NA NA
"ENSG00000258959" 0 NA NA NA NA NA NA
"ENSG00000258962" 0.163635261989182 0.118081773925915 8.10304584149891 0.0145725170800801 0.98837322511816 NA NA
"ENSG00000258964" 0.0113111133755411 0 8.1030458415403 0 1 NA NA
"ENSG00000258965" 0 NA NA NA NA NA NA
"ENSG00000258968" 0 NA NA NA NA NA NA
"ENSG00000258970" 0 NA NA NA NA NA NA
"ENSG00000258971" 0 NA NA NA NA NA NA
"ENSG00000258973" 0.025597030831699 0 8.10304584151434 0 1 NA NA
"ENSG00000258975" 0 NA NA NA NA NA NA
"ENSG00000258976" 0.0228848887528695 0 8.10304584153768 0 1 NA NA
"ENSG00000258982" 0.0951263196081666 0.759085536627942 8.10304584151146 0.0936790376699078 0.925364122553058 NA NA
"ENSG00000258983" 0 NA NA NA NA NA NA
"ENSG00000258985" 0 NA NA NA NA NA NA
"ENSG00000258987" 0 NA NA NA NA NA NA
"ENSG00000258989" 0 NA NA NA NA NA NA
"ENSG00000258993" 0 NA NA NA NA NA NA
"ENSG00000259001" 8.96283157809272 -0.285343010277433 0.351929209349333 -0.810796611071277 0.417482480982636 0.693253542223689 NA
"ENSG00000259002" 0 NA NA NA NA NA NA
"ENSG00000259003" 0 NA NA NA NA NA NA
"ENSG00000259005" 0.013355844099843 0 8.1030458415403 0 1 NA NA
"ENSG00000259006" 0.0109184814739803 0 8.1030458415403 0 1 NA NA
"ENSG00000259007" 0 NA NA NA NA NA NA
"ENSG00000259008" 0.0485969859157835 0 8.10304584151549 0 1 NA NA
"ENSG00000259013" 0.0112230312477958 0 8.1030458415403 0 1 NA NA
"ENSG00000259015" 0 NA NA NA NA NA NA
"ENSG00000259016" 0 NA NA NA NA NA NA
"ENSG00000259017" 0.0443660036459699 -0.202616085941326 8.1030458415403 -0.0250049289987494 0.980051032066563 NA NA
"ENSG00000259018" 0 NA NA NA NA NA NA
"ENSG00000259020" 0.120043509174761 1.9325334852091 8.07329484728311 0.239373579407849 0.810815915138061 NA NA
"ENSG00000259025" 0 NA NA NA NA NA NA
"ENSG00000259026" 0.0127985154158495 0 8.1030458415403 0 1 NA NA
"ENSG00000259028" 0 NA NA NA NA NA NA
"ENSG00000259031" 0 NA NA NA NA NA NA
"ENSG00000259033" 0.547873268824913 -0.206798481813112 1.93079079502191 -0.107105587175106 0.914705214742874 NA NA
"ENSG00000259035" 0.0709526517955444 1.04685218800637 8.10097390377722 0.129225473435762 0.897179240314447 NA NA
"ENSG00000259036" 0.0136372806150015 -0.202570788748694 8.1030458415403 -0.0249993388548062 0.980055490962247 NA NA
"ENSG00000259037" 0 NA NA NA NA NA NA
"ENSG00000259038" 1.25782676794623 -2.25768524626929 1.30814311317333 -1.7258702228631 0.0843707628406624 NA NA
"ENSG00000259039" 0.0757634329509325 0 8.10304584151254 0 1 NA NA
"ENSG00000259041" 0 NA NA NA NA NA NA
"ENSG00000259042" 0.0112119951205771 0 8.1030458415403 0 1 NA NA
"ENSG00000259044" 0 NA NA NA NA NA NA
"ENSG00000259047" 0 NA NA NA NA NA NA
"ENSG00000259048" 0.0383888141940138 -0.202611718649346 8.10304584152987 -0.0250043900296006 0.980051461967311 NA NA
"ENSG00000259049" 0.107389185635623 -0.202694540075103 8.10304584151586 -0.0250146110536115 0.980043309320094 NA NA
"ENSG00000259052" 0.00881101099143422 0 8.1030458415403 0 1 NA NA
"ENSG00000259053" 0 NA NA NA NA NA NA
"ENSG00000259055" 0 NA NA NA NA NA NA
"ENSG00000259058" 0.0205837987832074 0 8.10304584153831 0 1 NA NA
"ENSG00000259060" 0 NA NA NA NA NA NA
"ENSG00000259061" 0 NA NA NA NA NA NA
"ENSG00000259064" 0 NA NA NA NA NA NA
"ENSG00000259066" 0.0578790607147266 -0.202631785893287 8.10304584153775 -0.0250068665358596 0.980049486618873 NA NA
"ENSG00000259067" 0 NA NA NA NA NA NA
"ENSG00000259069" 0 NA NA NA NA NA NA
"ENSG00000259071" 0 NA NA NA NA NA NA
"ENSG00000259072" 0 NA NA NA NA NA NA
"ENSG00000259076" 0 NA NA NA NA NA NA
"ENSG00000259077" 0 NA NA NA NA NA NA
"ENSG00000259079" 0.133248931367754 -0.236602666268364 8.09544649155431 -0.0292266358026334 0.97668383800577 NA NA
"ENSG00000259080" 0.00986299089135307 0 8.10304584153878 0 1 NA NA
"ENSG00000259081" 0.0153891473570691 0 8.1030458415403 0 1 NA NA
"ENSG00000259084" 0.0330569018928467 0 8.1030458415382 0 1 NA NA
"ENSG00000259087" 0 NA NA NA NA NA NA
"ENSG00000259088" 0.0332918186368621 0 8.1030458415403 0 1 NA NA
"ENSG00000259093" 0 NA NA NA NA NA NA
"ENSG00000259094" 0.0117105097379052 -0.202570788748694 8.1030458415403 -0.0249993388548062 0.980055490962247 NA NA
"ENSG00000259097" 0 NA NA NA NA NA NA
"ENSG00000259098" 0 NA NA NA NA NA NA
"ENSG00000259099" 0 NA NA NA NA NA NA
"ENSG00000259103" 0 NA NA NA NA NA NA
"ENSG00000259106" 0 NA NA NA NA NA NA
"ENSG00000259109" 0 NA NA NA NA NA NA
"ENSG00000259111" 0 NA NA NA NA NA NA
"ENSG00000259113" 0 NA NA NA NA NA NA
"ENSG00000259115" 0 NA NA NA NA NA NA
"ENSG00000259117" 0 NA NA NA NA NA NA
"ENSG00000259118" 0 NA NA NA NA NA NA
"ENSG00000259119" 0 NA NA NA NA NA NA
"ENSG00000259121" 0 NA NA NA NA NA NA
"ENSG00000259123" 0 NA NA NA NA NA NA
"ENSG00000259124" 0 NA NA NA NA NA NA
"ENSG00000259126" 0.0112230312477958 0 8.1030458415403 0 1 NA NA
"ENSG00000259130" 0.0414221161612415 1.0795998898126 8.10304584153351 0.133233837118251 0.894008451237695 NA NA
"ENSG00000259132" 0.232258301276613 0 8.10304584148053 0 1 NA NA
"ENSG00000259133" 0 NA NA NA NA NA NA
"ENSG00000259135" 0 NA NA NA NA NA NA
"ENSG00000259136" 0 NA NA NA NA NA NA
"ENSG00000259137" 0.0881067296898609 -1.20057670228866 8.10236082121363 -0.148176158625928 0.88220374675866 NA NA
"ENSG00000259138" 0.137723885917776 1.63923195248243 8.07119230545321 0.203096629400702 0.839059506180103 NA NA
"ENSG00000259140" 0 NA NA NA NA NA NA
"ENSG00000259143" 0 NA NA NA NA NA NA
"ENSG00000259149" 0 NA NA NA NA NA NA
"ENSG00000259152" 0 NA NA NA NA NA NA
"ENSG00000259157" 0 NA NA NA NA NA NA
"ENSG00000259160" 0.0470747360924348 -0.202602171415521 8.10304584153879 -0.0250032118017792 0.980052401763277 NA NA
"ENSG00000259162" 0 NA NA NA NA NA NA
"ENSG00000259164" 0.00888992521533467 0 8.1030458415403 0 1 NA NA
"ENSG00000259166" 0 NA NA NA NA NA NA
"ENSG00000259168" 0 NA NA NA NA NA NA
"ENSG00000259170" 0 NA NA NA NA NA NA
"ENSG00000259171" 2.09056454702806 -0.0445220762630109 0.843128323737787 -0.0528058126023261 0.957886630177543 NA NA
"ENSG00000259173" 0 NA NA NA NA NA NA
"ENSG00000259175" 0.0323702520870036 0 8.1030458415403 0 1 NA NA
"ENSG00000259177" 0 NA NA NA NA NA NA
"ENSG00000259178" 0.0425788851980715 0 8.10304584153294 0 1 NA NA
"ENSG00000259180" 0 NA NA NA NA NA NA
"ENSG00000259181" 0.0500235933052065 0 8.1030458415403 0 1 NA NA
"ENSG00000259182" 0 NA NA NA NA NA NA
"ENSG00000259185" 0.0550544182493281 -0.202638602631679 8.10304584150515 -0.0250077077922638 0.980048815603224 NA NA
"ENSG00000259187" 0 NA NA NA NA NA NA
"ENSG00000259188" 0.0210007150047125 0 8.10304584153768 0 1 NA NA
"ENSG00000259191" 0 NA NA NA NA NA NA
"ENSG00000259192" 0 NA NA NA NA NA NA
"ENSG00000259194" 0 NA NA NA NA NA NA
"ENSG00000259195" 0.0780253138077765 -0.20265094204564 8.10304584153983 -0.0250092306039737 0.980047600955165 NA NA
"ENSG00000259198" 0.077255462606732 0.684352999164112 8.09799723270182 0.0845089198599027 0.932651811190178 NA NA
"ENSG00000259199" 0.288421002907569 1.36882466686475 3.02831420622669 0.452008798839376 0.651262643735681 NA NA
"ENSG00000259200" 0.0338785642623551 0 8.1030458415403 0 1 NA NA
"ENSG00000259201" 0 NA NA NA NA NA NA
"ENSG00000259203" 0.0755262238932326 -0.523118531790993 8.10304584152478 -0.0645582589586529 0.948525719868664 NA NA
"ENSG00000259204" 0 NA NA NA NA NA NA
"ENSG00000259209" 0.869114238588719 -1.45037671532125 1.52846760875284 -0.948909029550642 0.342666881718204 NA NA
"ENSG00000259211" 0 NA NA NA NA NA NA
"ENSG00000259212" 0 NA NA NA NA NA NA
"ENSG00000259213" 0 NA NA NA NA NA NA
"ENSG00000259214" 0 NA NA NA NA NA NA
"ENSG00000259216" 0 NA NA NA NA NA NA
"ENSG00000259217" 0 NA NA NA NA NA NA
"ENSG00000259219" 0.325777716922013 -1.29833048744859 3.44898457415154 -0.376438473276729 0.706590948282484 NA NA
"ENSG00000259221" 0 NA NA NA NA NA NA
"ENSG00000259222" 0 NA NA NA NA NA NA
"ENSG00000259223" 0.250612795023196 0.517693109634364 4.91223432497909 0.105388520861445 0.916067524364628 NA NA
"ENSG00000259227" 0 NA NA NA NA NA NA
"ENSG00000259229" 0 NA NA NA NA NA NA
"ENSG00000259231" 0.00936076753541151 0 8.1030458415391 0 1 NA NA
"ENSG00000259232" 0.22062326522296 -0.853670672771151 6.45239629684441 -0.132302889267456 0.894744722161707 NA NA
"ENSG00000259238" 0.0120561868881342 0 8.1030458415403 0 1 NA NA
"ENSG00000259239" 0 NA NA NA NA NA NA
"ENSG00000259241" 0.0187033204781592 0 8.1030458415403 0 1 NA NA
"ENSG00000259242" 0.0718524347838825 1.0795690450922 8.10304584153852 0.133230030559375 0.894011461595284 NA NA
"ENSG00000259244" 0.108484757147687 -0.523157345830945 8.10304584148878 -0.0645630490145203 0.948521905913761 NA NA
"ENSG00000259250" 0.0605346596778892 1.07957258782447 8.10304584152678 0.133230467769519 0.894011115834398 NA NA
"ENSG00000259252" 0 NA NA NA NA NA NA
"ENSG00000259254" 0.043006113181951 0 8.10304584154008 0 1 NA NA
"ENSG00000259255" 0.0186063831832587 0.73379335741683 8.10145235447871 0.0905755320539741 0.927829874591488 NA NA
"ENSG00000259257" 0.013355844099843 0 8.1030458415403 0 1 NA NA
"ENSG00000259258" 0 NA NA NA NA NA NA
"ENSG00000259265" 0 NA NA NA NA NA NA
"ENSG00000259266" 0 NA NA NA NA NA NA
"ENSG00000259268" 0 NA NA NA NA NA NA
"ENSG00000259269" 0.0571907396196961 -0.202631582118249 8.10304584153738 -0.0250068413879051 0.980049506677764 NA NA
"ENSG00000259270" 0 NA NA NA NA NA NA
"ENSG00000259273" 0 NA NA NA NA NA NA
"ENSG00000259274" 0.212787185905758 0.478565461696409 5.25549431079211 0.0910600284950702 0.927444893281034 NA NA
"ENSG00000259275" 5.02897915471864 0.385224599107732 0.44680538220259 0.862175377585455 0.388591016932306 0.671580045987542 NA
"ENSG00000259276" 0 NA NA NA NA NA NA
"ENSG00000259277" 0.0869508645019861 -0.87646049587796 8.10244201556496 -0.10817238731166 0.913858948138624 NA NA
"ENSG00000259278" 0.00936076753541151 0 8.1030458415391 0 1 NA NA
"ENSG00000259280" 0.407047465679862 0.101093503249391 2.39962284302542 0.0421289135262326 0.966395930965565 NA NA
"ENSG00000259283" 0 NA NA NA NA NA NA
"ENSG00000259286" 0.358612615025328 1.34622674132376 2.87799910374174 0.467764822988828 0.639952779008334 NA NA
"ENSG00000259287" 0.0931234207755861 -0.202688789627308 8.1030458415021 -0.0250139013886825 0.980043875373663 NA NA
"ENSG00000259290" 0.0146475471832474 1.07963535318852 8.1030458415403 0.133238213666984 0.894004990114423 NA NA
"ENSG00000259294" 0 NA NA NA NA NA NA
"ENSG00000259296" 0 NA NA NA NA NA NA
"ENSG00000259299" 0.0202447858688783 0 8.1030458415403 0 1 NA NA
"ENSG00000259301" 0 NA NA NA NA NA NA
"ENSG00000259302" 0 NA NA NA NA NA NA
"ENSG00000259304" 0.0146475471832474 1.07963535318852 8.1030458415403 0.133238213666984 0.894004990114423 NA NA
"ENSG00000259306" 0.478206428841674 3.71841225693791 4.17673686281966 0.890267301739392 0.37332237419439 NA NA
"ENSG00000259309" 0.169988175249551 -0.202755052452659 8.10304584148249 -0.0250220789094739 0.980037352697669 NA NA
"ENSG00000259312" 0 NA NA NA NA NA NA
"ENSG00000259314" 0.0536706499927276 0 8.1030458415403 0 1 NA NA
"ENSG00000259316" 0.598363390477704 -0.219466274386939 1.66402603042315 -0.131888726723302 0.895072305504526 NA NA
"ENSG00000259317" 0 NA NA NA NA NA NA
"ENSG00000259320" 0 NA NA NA NA NA NA
"ENSG00000259321" 1.21433779374942 1.35392934310582 0.970943330845745 1.39444733806088 0.163182561619784 NA NA
"ENSG00000259322" 0.012093223816089 0 8.1030458415403 0 1 NA NA
"ENSG00000259326" 0.144342858196351 -0.856760630858441 8.10279019639871 -0.105736494478066 0.915791424236376 NA NA
"ENSG00000259327" 0.0453641198760955 1.08670399318723 8.10261817682039 0.134117635741004 0.893309554328207 NA NA
"ENSG00000259331" 0 NA NA NA NA NA NA
"ENSG00000259333" 0 NA NA NA NA NA NA
"ENSG00000259336" 0.0266312375417958 0 8.1030458415403 0 1 NA NA
"ENSG00000259340" 0 NA NA NA NA NA NA
"ENSG00000259342" 0.0239945231597282 -0.202585201473364 8.1030458415403 -0.0250011175346942 0.980054072224459 NA NA
"ENSG00000259345" 0.976367290650654 0.128053944966738 1.18220437032647 0.108317942464868 0.913743490324998 NA NA
"ENSG00000259346" 0 NA NA NA NA NA NA
"ENSG00000259350" 0 NA NA NA NA NA NA
"ENSG00000259351" 0 NA NA NA NA NA NA
"ENSG00000259352" 0.00888992521533467 0 8.1030458415403 0 1 NA NA
"ENSG00000259353" 0.0281961798005791 -0.202587260491986 8.1030458415403 -0.0250013716389733 0.980053869541933 NA NA
"ENSG00000259356" 0.0489532237751914 -0.20261789483573 8.10304584152903 -0.0250051522351374 0.980050854005371 NA NA
"ENSG00000259357" 0.0225288116843243 -0.20258314245474 8.1030458415403 -0.0250008634304148 0.980054274906987 NA NA
"ENSG00000259359" 0.208068936179987 1.39882552728008 7.47651299606649 0.187095980173648 0.851585379866453 NA NA
"ENSG00000259360" 0 NA NA NA NA NA NA
"ENSG00000259362" 0.107265702101142 0 8.1030458415214 0 1 NA NA
"ENSG00000259363" 5.5489221315209 -0.294034442179931 0.445306942347012 -0.660296110880751 0.509063825385521 0.757798484007562 NA
"ENSG00000259364" 0 NA NA NA NA NA NA
"ENSG00000259365" 0 NA NA NA NA NA NA
"ENSG00000259366" 1.35490267784814 -2.37932273325648 1.32617200286623 -1.79412830923448 0.0727926914946935 NA NA
"ENSG00000259368" 0 NA NA NA NA NA NA
"ENSG00000259369" 0.0227640115750795 -0.20258422594169 8.10304584153739 -0.0250009971439646 0.980054168252348 NA NA
"ENSG00000259370" 1.80865929544359 0.896922122579191 0.746344255627957 1.20175390353148 0.229458889895222 NA NA
"ENSG00000259371" 0 NA NA NA NA NA NA
"ENSG00000259375" 0 NA NA NA NA NA NA
"ENSG00000259376" 0.0112119951205771 0 8.1030458415403 0 1 NA NA
"ENSG00000259377" 0.0417390465255721 -0.202602271322406 8.10304584153858 -0.025003224131327 0.980052391928796 NA NA
"ENSG00000259381" 0 NA NA NA NA NA NA
"ENSG00000259383" 0 NA NA NA NA NA NA
"ENSG00000259385" 0 NA NA NA NA NA NA
"ENSG00000259388" 0.00880495685168251 0 8.1030458415403 0 1 NA NA
"ENSG00000259390" 0 NA NA NA NA NA NA
"ENSG00000259392" 0.177852336059161 -0.849388801690665 7.09699544556676 -0.119682872590999 0.904734368517372 NA NA
"ENSG00000259393" 0 NA NA NA NA NA NA
"ENSG00000259394" 0 NA NA NA NA NA NA
"ENSG00000259395" 0 NA NA NA NA NA NA
"ENSG00000259396" 0.0627644690892245 0 8.1030458415403 0 1 NA NA
"ENSG00000259397" 0 NA NA NA NA NA NA
"ENSG00000259398" 0.172610725755153 0.111547142952553 8.10291580209923 0.0137662966858985 0.989016431333694 NA NA
"ENSG00000259402" 0 NA NA NA NA NA NA
"ENSG00000259403" 0 NA NA NA NA NA NA
"ENSG00000259407" 0.683757082619552 2.41237599465753 1.48850975515798 1.6206652232531 0.105089455851872 NA NA
"ENSG00000259408" 0.878630185515467 0.886758024034075 1.31671954533995 0.673460060019942 0.500654650020506 NA NA
"ENSG00000259410" 0 NA NA NA NA NA NA
"ENSG00000259413" 0.0102248976740533 0 8.1030458415403 0 1 NA NA
"ENSG00000259414" 0.0785361848808445 -0.523117363798649 8.10304584152797 -0.0645581148162438 0.948525834638251 NA NA
"ENSG00000259415" 0.0420097272462815 -0.523074649492065 8.10304584153928 -0.0645528434271699 0.948530031843352 NA NA
"ENSG00000259418" 0 NA NA NA NA NA NA
"ENSG00000259420" 0.0829304353280936 -0.202657273509259 8.10304584150666 -0.0250100119724334 0.98004697770828 NA NA
"ENSG00000259421" 0 NA NA NA NA NA NA
"ENSG00000259422" 0 NA NA NA NA NA NA
"ENSG00000259423" 0 NA NA NA NA NA NA
"ENSG00000259425" 0 NA NA NA NA NA NA
"ENSG00000259432" 0.025103219656118 0 8.1030458415403 0 1 NA NA
"ENSG00000259433" 0.02936526425679 0 8.10304584153127 0 1 NA NA
"ENSG00000259434" 0.0251346202105543 -0.202587260491986 8.1030458415403 -0.0250013716389733 0.980053869541933 NA NA
"ENSG00000259437" 0 NA NA NA NA NA NA
"ENSG00000259442" 0.205203948986647 0.41981565490858 6.67807978880866 0.0628647258171608 0.949874223982289 NA NA
"ENSG00000259443" 0 NA NA NA NA NA NA
"ENSG00000259447" 0.0544786074983014 -0.202633000932457 8.10304584153735 -0.0250070164843116 0.980049367014721 NA NA
"ENSG00000259452" 0 NA NA NA NA NA NA
"ENSG00000259453" 0 NA NA NA NA NA NA
"ENSG00000259457" 0 NA NA NA NA NA NA
"ENSG00000259460" 0.580639641976385 0.264824923085233 1.74489284431613 0.151771453443621 0.879367198119753 NA NA
"ENSG00000259463" 0 NA NA NA NA NA NA
"ENSG00000259468" 0.0256403202711584 -0.523044083376291 8.1030458415403 -0.0645490712510724 0.948533035340373 NA NA
"ENSG00000259469" 0.396476839364167 0.71293679690455 2.38828185706661 0.298514513601092 0.765310500546987 NA NA
"ENSG00000259474" 0 NA NA NA NA NA NA
"ENSG00000259476" 0 NA NA NA NA NA NA
"ENSG00000259477" 0 NA NA NA NA NA NA
"ENSG00000259478" 0 NA NA NA NA NA NA
"ENSG00000259481" 0 NA NA NA NA NA NA
"ENSG00000259483" 0 NA NA NA NA NA NA
"ENSG00000259499" 0 NA NA NA NA NA NA
"ENSG00000259502" 0.0113111133755411 0 8.1030458415403 0 1 NA NA
"ENSG00000259503" 0 NA NA NA NA NA NA
"ENSG00000259504" 0.0933955047175879 0 8.10304584152784 0 1 NA NA
"ENSG00000259505" 0.0896909105617101 -0.202681298846233 8.1030458415143 -0.0250129769484749 0.980044612739522 NA NA
"ENSG00000259507" 0 NA NA NA NA NA NA
"ENSG00000259508" 0.0326472184382401 -0.523044083376291 8.1030458415403 -0.0645490712510724 0.948533035340373 NA NA
"ENSG00000259509" 0 NA NA NA NA NA NA
"ENSG00000259514" 0 NA NA NA NA NA NA
"ENSG00000259515" 0.0407538159572782 -0.202601673216656 8.1030458415403 -0.0250031503188613 0.980052450804216 NA NA
"ENSG00000259519" 0.200585813096525 -0.202769994810416 7.62694009830767 -0.0265860216806224 0.978789922402931 NA NA
"ENSG00000259522" 8.57012264118754 -1.82318127688486 1.34715340382229 -1.3533583270561 0.175941183833848 0.449433549186472 NA
"ENSG00000259523" 0.694755243019131 2.07910058150467 1.45777690814665 1.4262131399433 0.153806827881638 NA NA
"ENSG00000259528" 0 NA NA NA NA NA NA
"ENSG00000259530" 0 NA NA NA NA NA NA
"ENSG00000259531" 0.0804699572162119 0.425922097671322 8.1022581354314 0.0525683199117976 0.958075859102984 NA NA
"ENSG00000259532" 0.0147097758718083 0 8.1030458415403 0 1 NA NA
"ENSG00000259533" 0 NA NA NA NA NA NA
"ENSG00000259534" 0 NA NA NA NA NA NA
"ENSG00000259536" 0.0177798504306693 0 8.10304584152342 0 1 NA NA
"ENSG00000259539" 0.0835663164964562 -0.202662147731158 8.10304584153628 -0.0250106135019391 0.98004649790726 NA NA
"ENSG00000259540" 0.00843519566997121 -0.202568729730072 8.1030458415403 -0.0249990847505271 0.980055693644784 NA NA
"ENSG00000259541" 0 NA NA NA NA NA NA
"ENSG00000259542" 0.00843519566997121 -0.202568729730072 8.1030458415403 -0.0249990847505271 0.980055693644784 NA NA
"ENSG00000259543" 0 NA NA NA NA NA NA
"ENSG00000259544" 0.0126043354413591 -0.202568729730069 8.1030458415403 -0.0249990847505268 0.980055693644785 NA NA
"ENSG00000259546" 0 NA NA NA NA NA NA
"ENSG00000259548" 0.0910913019029689 -0.523137330591819 8.10304584151865 -0.0645605789259331 0.948523872656119 NA NA
"ENSG00000259553" 1.74775678049012 -0.0316736337411755 0.828027544628578 -0.0382519083412656 0.969486834281853 NA NA
"ENSG00000259554" 0.109322586680116 -0.202677670030845 8.10304584151124 -0.0250125291149834 0.980044969947192 NA NA
"ENSG00000259555" 0.146177173967764 -0.523210777527399 8.10304584151742 -0.0645696430404768 0.948516655597464 NA NA
"ENSG00000259556" 0.766869118749853 0.30283665977928 1.27534118916361 0.237455405935635 0.812303510825858 NA NA
"ENSG00000259560" 9.07312862664724 0.655789179742941 0.334475124469029 1.96065157546168 0.0499196815403882 0.214224013562458 NA
"ENSG00000259561" 0.0176159678431167 0 8.1030458415403 0 1 NA NA
"ENSG00000259562" 1.0421190753548 -0.118694514442983 1.29164506043921 -0.0918940644596455 0.926782207383853 NA NA
"ENSG00000259563" 0 NA NA NA NA NA NA
"ENSG00000259564" 0 NA NA NA NA NA NA
"ENSG00000259569" 0.0337782740785168 -0.202600859786177 8.10304584153717 -0.025003049933103 0.980052530875431 NA NA
"ENSG00000259570" 0 NA NA NA NA NA NA
"ENSG00000259575" 0 NA NA NA NA NA NA
"ENSG00000259579" 0 NA NA NA NA NA NA
"ENSG00000259580" 0 NA NA NA NA NA NA
"ENSG00000259582" 0 NA NA NA NA NA NA
"ENSG00000259584" 0 NA NA NA NA NA NA
"ENSG00000259586" 0.0136372806150015 -0.202570788748694 8.1030458415403 -0.0249993388548062 0.980055490962247 NA NA
"ENSG00000259587" 0 NA NA NA NA NA NA
"ENSG00000259588" 0 NA NA NA NA NA NA
"ENSG00000259589" 0 NA NA NA NA NA NA
"ENSG00000259591" 0.0153891473570691 0 8.1030458415403 0 1 NA NA
"ENSG00000259594" 0.0849049317917616 -0.523116698401939 8.10304584150421 -0.0645580326995695 0.948525900021485 NA NA
"ENSG00000259598" 0 NA NA NA NA NA NA
"ENSG00000259600" 0 NA NA NA NA NA NA
"ENSG00000259601" 0.00888992521533467 0 8.1030458415403 0 1 NA NA
"ENSG00000259602" 0 NA NA NA NA NA NA
"ENSG00000259603" 0 NA NA NA NA NA NA
"ENSG00000259604" 0.0112725434963834 0 8.1030458415347 0 1 NA NA
"ENSG00000259605" 0.238612471710814 -1.270637603595 5.01839029621112 -0.253196249911915 0.800116564260387 NA NA
"ENSG00000259607" 0 NA NA NA NA NA NA
"ENSG00000259608" 0 NA NA NA NA NA NA
"ENSG00000259609" 0.0146684600048482 0 8.10304584152859 0 1 NA NA
"ENSG00000259615" 0 NA NA NA NA NA NA
"ENSG00000259616" 0 NA NA NA NA NA NA
"ENSG00000259617" 0.041587036581738 0 8.10304584153714 0 1 NA NA
"ENSG00000259619" 0 NA NA NA NA NA NA
"ENSG00000259620" 0 NA NA NA NA NA NA
"ENSG00000259621" 0 NA NA NA NA NA NA
"ENSG00000259622" 0.0900964524818932 1.01352835023384 8.0914724285928 0.12525882763344 0.900318646193282 NA NA
"ENSG00000259623" 1.44153107149373 0 8.10304584129098 0 1 NA NA
"ENSG00000259624" 0 NA NA NA NA NA NA
"ENSG00000259627" 0 NA NA NA NA NA NA
"ENSG00000259628" 0.0109135640315278 -0.202568729730072 8.1030458415403 -0.0249990847505271 0.980055693644784 NA NA
"ENSG00000259631" 0.290943765223381 0.683552724921489 5.1278192672469 0.13330281144805 0.893953904231578 NA NA
"ENSG00000259632" 0.0113111133755411 0 8.1030458415403 0 1 NA NA
"ENSG00000259635" 0.615774032315846 1.68804839281916 1.27010395659101 1.32906317160834 0.183827129316357 NA NA
"ENSG00000259636" 0.0563822522210338 0 8.10304584153949 0 1 NA NA
"ENSG00000259639" 0 NA NA NA NA NA NA
"ENSG00000259644" 1.21004155802681 -2.50150190113457 1.32856885185206 -1.88285454505984 0.0597200827180722 NA NA
"ENSG00000259645" 0.300063976862064 3.93128175857756 8.02782786185659 0.48970678323294 0.624341401176873 NA NA
"ENSG00000259646" 0 NA NA NA NA NA NA
"ENSG00000259647" 0 NA NA NA NA NA NA
"ENSG00000259648" 0.0109135640315278 -0.202568729730072 8.1030458415403 -0.0249990847505271 0.980055693644784 NA NA
"ENSG00000259649" 0.0332138705823954 -0.52305643708234 8.1030458415403 -0.0645505958266815 0.948531821436643 NA NA
"ENSG00000259650" 0 NA NA NA NA NA NA
"ENSG00000259652" 0 NA NA NA NA NA NA
"ENSG00000259654" 0.0241009980465407 0.759164117579541 8.1030458415403 0.0936887353749973 0.925356418784896 NA NA
"ENSG00000259655" 0 NA NA NA NA NA NA
"ENSG00000259656" 0 NA NA NA NA NA NA
"ENSG00000259659" 0.660149990327789 0.514459567087933 1.57337562957314 0.326978222757592 0.74368435641032 NA NA
"ENSG00000259661" 0 NA NA NA NA NA NA
"ENSG00000259665" 0 NA NA NA NA NA NA
"ENSG00000259668" 0.0734917805122063 1.07957385319105 8.10304584151522 0.133230623929086 0.894010992338023 NA NA
"ENSG00000259669" 0.0952327328528045 0.759074249642455 8.10304584150514 0.0936776447387662 0.925365229085383 NA NA
"ENSG00000259670" 0 NA NA NA NA NA NA
"ENSG00000259672" 0.078159759682221 0.742464872049424 8.10201188287654 0.091639568391477 0.926984412671538 NA NA
"ENSG00000259675" 0 NA NA NA NA NA NA
"ENSG00000259676" 0 NA NA NA NA NA NA
"ENSG00000259677" 0.0490808577193528 -0.202599072558722 8.10304584151607 -0.0250028293707415 0.980052706803734 NA NA
"ENSG00000259678" 0 NA NA NA NA NA NA
"ENSG00000259681" 0 NA NA NA NA NA NA
"ENSG00000259682" 0.00945465382613522 0 8.1030458415403 0 1 NA NA
"ENSG00000259683" 0 NA NA NA NA NA NA
"ENSG00000259684" 0.111559493627856 1.9300062583773 8.07454850179743 0.239023427495379 0.811087416668534 NA NA
"ENSG00000259688" 0 NA NA NA NA NA NA
"ENSG00000259690" 1.93674225940977 -1.34486303142041 0.919140251526199 -1.46317499335636 0.143419501521447 NA NA
"ENSG00000259694" 0.00992447624296523 0 8.1030458415403 0 1 NA NA
"ENSG00000259695" 0.0136681528792657 0 8.1030458415403 0 1 NA NA
"ENSG00000259696" 0 NA NA NA NA NA NA
"ENSG00000259697" 0.927483018599755 0.426201960674643 1.21870970271229 0.349715736016636 0.726552042890294 NA NA
"ENSG00000259700" 0.00843519566997121 -0.202568729730072 8.1030458415403 -0.0249990847505271 0.980055693644784 NA NA
"ENSG00000259701" 0 NA NA NA NA NA NA
"ENSG00000259702" 0.0594380121858218 -0.202635819705481 8.10304584151864 -0.025007364350231 0.980049089544647 NA NA
"ENSG00000259704" 1.05112953328701 -0.398891683169069 1.06347663629486 -0.375082695336686 0.707598966243842 NA NA
"ENSG00000259707" 0.0377938895262577 -0.523058262652579 8.10304584153956 -0.0645508211210118 0.948531642051895 NA NA
"ENSG00000259709" 0.0145588991855777 0 8.1030458415403 0 1 NA NA
"ENSG00000259711" 0.205875918817285 0.714745981316074 7.5496635077355 0.0946725613113399 0.924574912964493 NA NA
"ENSG00000259712" 0.0332074557421513 -0.202598841846654 8.10304584152412 -0.0250028008984516 0.980052729514235 NA NA
"ENSG00000259713" 0.00986299089135307 0 8.10304584153878 0 1 NA NA
"ENSG00000259715" 0.212618026647955 0.108207142570385 6.54386276214544 0.0165356680760995 0.98680704696342 NA NA
"ENSG00000259720" 0.0691876685151003 -0.202649068879649 8.10304584152854 -0.025008999435874 0.980047785342951 NA NA
"ENSG00000259722" 0 NA NA NA NA NA NA
"ENSG00000259723" 0.0797873522016267 0 8.10304584151434 0 1 NA NA
"ENSG00000259725" 0 NA NA NA NA NA NA
"ENSG00000259727" 3.18940789902511 0.517498566087172 0.593054868952099 0.872598124017711 0.382882163443556 NA NA
"ENSG00000259730" 0 NA NA NA NA NA NA
"ENSG00000259731" 0 NA NA NA NA NA NA
"ENSG00000259732" 0.0755889787671139 -0.202653405735043 8.10304584153057 -0.0250095346488579 0.980047358438302 NA NA
"ENSG00000259734" 0 NA NA NA NA NA NA
"ENSG00000259735" 0.151692844477269 -0.202740231947612 8.1030458414268 -0.0250202499054248 0.980038811575018 NA NA
"ENSG00000259737" 0.0375739963436864 -0.523057411809263 8.10304584153702 -0.0645507161181316 0.948531725657706 NA NA
"ENSG00000259740" 0.0101711875132875 1.07329328711202 8.10265582705166 0.132461912491545 0.894618946940983 NA NA
"ENSG00000259742" 0 NA NA NA NA NA NA
"ENSG00000259743" 0 NA NA NA NA NA NA
"ENSG00000259744" 0.0874902225372415 0.399817448819123 8.10055346814254 0.0493568063455794 0.960634949724153 NA NA
"ENSG00000259753" 0.178780412172872 0 8.10304584148068 0 1 NA NA
"ENSG00000259754" 0 NA NA NA NA NA NA
"ENSG00000259755" 0.0257708943061547 0 8.1030458415403 0 1 NA NA
"ENSG00000259756" 0 NA NA NA NA NA NA
"ENSG00000259757" 0 NA NA NA NA NA NA
"ENSG00000259759" 0 NA NA NA NA NA NA
"ENSG00000259760" 0 NA NA NA NA NA NA
"ENSG00000259762" 0.0522979083708651 -0.523072908825632 8.1030458415403 -0.0645526286108485 0.948530202885236 NA NA
"ENSG00000259767" 0.641904306434836 0.58237860536248 1.40554233887545 0.414344405895613 0.678621897298805 NA NA
"ENSG00000259769" 0 NA NA NA NA NA NA
"ENSG00000259770" 0.132175430707288 0.438567547880402 8.1030458414889 0.0541237895551405 0.956836538699677 NA NA
"ENSG00000259771" 0.0825857230423168 -0.523089996308141 8.10304584153868 -0.064554737383642 0.94852852383009 NA NA
"ENSG00000259773" 0 NA NA NA NA NA NA
"ENSG00000259774" 0.0188708909675167 0 8.10304584153815 0 1 NA NA
"ENSG00000259776" 1.156399110813 0.931290473388866 0.869815950102445 1.07067532307171 0.284315442200883 NA NA
"ENSG00000259780" 0.0340440254840992 -0.202598222304966 8.10304584153591 -0.0250027244405376 0.980052790499759 NA NA
"ENSG00000259782" 0.287993312222004 0.640118085967558 3.98503513953216 0.160630474651902 0.872384451262802 NA NA
"ENSG00000259784" 0 NA NA NA NA NA NA
"ENSG00000259789" 0.0110535018371743 0 8.103045841537 0 1 NA NA
"ENSG00000259791" 0 NA NA NA NA NA NA
"ENSG00000259792" 0.0496354126568209 -0.202597555179411 8.1030458415403 -0.025002642110303 0.980052856169253 NA NA
"ENSG00000259793" 1.6599852697088 -0.502097226995075 1.03828326179899 -0.483584052125731 0.628681095140504 NA NA
"ENSG00000259797" 0.0294195517436167 0 8.10304584151509 0 1 NA NA
"ENSG00000259798" 0 NA NA NA NA NA NA
"ENSG00000259800" 0 NA NA NA NA NA NA
"ENSG00000259805" 0.00992447624296523 0 8.1030458415403 0 1 NA NA
"ENSG00000259807" 0.20717506738857 0.809732239691514 5.28565249908499 0.153194376632154 0.878244992127147 NA NA
"ENSG00000259810" 0.268998116436063 -0.700977419628099 4.82061134365517 -0.145412556552753 0.884385151338656 NA NA
"ENSG00000259813" 0 NA NA NA NA NA NA
"ENSG00000259814" 0.00936076753541151 0 8.1030458415391 0 1 NA NA
"ENSG00000259817" 0 NA NA NA NA NA NA
"ENSG00000259819" 0 NA NA NA NA NA NA
"ENSG00000259821" 0.0249098241113849 -0.202587424894244 8.10304584153491 -0.0250013919279357 0.980053853358741 NA NA
"ENSG00000259822" 0 NA NA NA NA NA NA
"ENSG00000259827" 0 NA NA NA NA NA NA
"ENSG00000259828" 0.0550302334390586 0.759129098374415 8.10304584154025 0.093684413641441 0.925359851929613 NA NA
"ENSG00000259833" 0.0109184814739803 0 8.1030458415403 0 1 NA NA
"ENSG00000259840" 0 NA NA NA NA NA NA
"ENSG00000259846" 0 NA NA NA NA NA NA
"ENSG00000259848" 0 NA NA NA NA NA NA
"ENSG00000259861" 0 NA NA NA NA NA NA
"ENSG00000259862" 0 NA NA NA NA NA NA
"ENSG00000259864" 0 NA NA NA NA NA NA
"ENSG00000259866" 0.0126043354413591 -0.202568729730069 8.1030458415403 -0.0249990847505268 0.980055693644785 NA NA
"ENSG00000259868" 0.635222131135996 0.733427251816536 1.37467292066365 0.533528551258912 0.593667752395656 NA NA
"ENSG00000259869" 0.197596746593434 -0.409663086932965 6.00070025474152 -0.0682692135154169 0.945571330989584 NA NA
"ENSG00000259870" 0 NA NA NA NA NA NA
"ENSG00000259871" 0.551640007001927 1.48118764040559 1.81071597983663 0.818012132714061 0.413350259441655 NA NA
"ENSG00000259873" 0.0245855050024337 1.07962094046385 8.1030458415403 0.133236434987096 0.894006396754601 NA NA
"ENSG00000259874" 0 NA NA NA NA NA NA
"ENSG00000259876" 0.0083034808044931 0 8.1030458415403 0 1 NA NA
"ENSG00000259878" 0 NA NA NA NA NA NA
"ENSG00000259881" 0.0450987358274194 -0.523058353782546 8.10304584153991 -0.0645508323673933 0.948531633097256 NA NA
"ENSG00000259882" 0 NA NA NA NA NA NA
"ENSG00000259889" 0 NA NA NA NA NA NA
"ENSG00000259891" 6.42872104130721 0.549714891189608 0.428796414127116 1.28199507523551 0.19984437381484 0.482811722204585 NA
"ENSG00000259892" 0 NA NA NA NA NA NA
"ENSG00000259899" 0 NA NA NA NA NA NA
"ENSG00000259900" 0 NA NA NA NA NA NA
"ENSG00000259906" 0 NA NA NA NA NA NA
"ENSG00000259907" 0.00981666663675529 0 8.1030458415403 0 1 NA NA
"ENSG00000259909" 0 NA NA NA NA NA NA
"ENSG00000259910" 0 NA NA NA NA NA NA
"ENSG00000259912" 0 NA NA NA NA NA NA
"ENSG00000259914" 0 NA NA NA NA NA NA
"ENSG00000259915" 0.795130143227367 -2.2444459012134 1.44939398960268 -1.54854091938705 0.121492117799063 NA NA
"ENSG00000259920" 0.183573138331973 1.82810873642623 8.07555555077394 0.226375600406962 0.820909303443299 NA NA
"ENSG00000259921" 2.90670363892298 0.678220743907154 0.526221644333604 1.28884995744719 0.197450254292259 NA NA
"ENSG00000259923" 0 NA NA NA NA NA NA
"ENSG00000259924" 0.212377142708984 0.121727949151305 5.85952000290858 0.0207743892146252 0.98342562777558 NA NA
"ENSG00000259925" 0.429495385881172 -0.172826557207472 2.45782839259332 -0.0703167713939205 0.943941533906212 NA NA
"ENSG00000259926" 0.254496663268586 -1.67702501127386 4.44897843429228 -0.376946086847156 0.706213670940851 NA NA
"ENSG00000259928" 0 NA NA NA NA NA NA
"ENSG00000259929" 0.0112725434963834 0 8.1030458415347 0 1 NA NA
"ENSG00000259931" 0.050700582721614 -0.202630773358232 8.10304584153195 -0.0250067415785374 0.980049586289222 NA NA
"ENSG00000259932" 0.193628285052275 -1.2113578239513 8.1021800259654 -0.149510109633359 0.88115113269332 NA NA
"ENSG00000259934" 0 NA NA NA NA NA NA
"ENSG00000259935" 0.121445894753384 -0.202652648331758 8.10304584152853 -0.0250094411774339 0.980047432994388 NA NA
"ENSG00000259937" 1.63888645726692 -0.121097819668313 0.830736229377534 -0.145771684664639 0.884101629460518 NA NA
"ENSG00000259940" 0.248887601698885 0.12914793897574 4.95479605541315 0.0260652381109905 0.979205303605383 NA NA
"ENSG00000259941" 0.128946249071498 0.932768405058283 8.08649253782754 0.115348947729181 0.908168542572519 NA NA
"ENSG00000259945" 0 NA NA NA NA NA NA
"ENSG00000259946" 0.109436147830783 -0.819307563069726 8.10250081321187 -0.101117862491759 0.919456898505094 NA NA
"ENSG00000259948" 0 NA NA NA NA NA NA
"ENSG00000259950" 0 NA NA NA NA NA NA
"ENSG00000259952" 0 NA NA NA NA NA NA
"ENSG00000259955" 0.00886594486577857 0 8.10304584154009 0 1 NA NA
"ENSG00000259959" 4.55042173945284 -0.284004975464691 0.55944359157678 -0.50765614217553 0.611694510840115 0.822781349324593 NA
"ENSG00000259961" 0 NA NA NA NA NA NA
"ENSG00000259962" 0 NA NA NA NA NA NA
"ENSG00000259963" 0 NA NA NA NA NA NA
"ENSG00000259967" 0 NA NA NA NA NA NA
"ENSG00000259968" 0 NA NA NA NA NA NA
"ENSG00000259969" 7.12244154503192 -0.149094657127335 0.413397253169373 -0.360657106413452 0.718355793603249 0.882230503765094 NA
"ENSG00000259970" 0 NA NA NA NA NA NA
"ENSG00000259972" 5.69913746938956 0.107278976524958 0.510678462238247 0.210071472477548 0.833611890346126 0.938800612989784 NA
"ENSG00000259976" 0 NA NA NA NA NA NA
"ENSG00000259977" 0.0462416703939817 0 8.1030458415403 0 1 NA NA
"ENSG00000259981" 0 NA NA NA NA NA NA
"ENSG00000259983" 0 NA NA NA NA NA NA
"ENSG00000259984" 0 NA NA NA NA NA NA
"ENSG00000259985" 6.13548426524254 -0.0182405062786804 0.452915938944457 -0.0402734916355358 0.967875087238186 0.989253804047048 NA
"ENSG00000259986" 0.0359205905052439 -0.202599614198032 8.1030458415403 -0.0250028962145819 0.980052653486734 NA NA
"ENSG00000259989" 0 NA NA NA NA NA NA
"ENSG00000259990" 0 NA NA NA NA NA NA
"ENSG00000259992" 0.00880495685168251 0 8.1030458415403 0 1 NA NA
"ENSG00000259993" 0 NA NA NA NA NA NA
"ENSG00000259994" 4.22255276545551 0.190857119078772 0.515880558779157 0.369963775201065 0.711409481555708 0.879737048792327 NA
"ENSG00000259995" 0 NA NA NA NA NA NA
"ENSG00000259998" 0 NA NA NA NA NA NA
"ENSG00000259999" 0.151252539975795 0.124772267948113 8.10056307676108 0.0154029129537995 0.987710739501978 NA NA
"ENSG00000260000" 8.46908361303574 0.369673279807581 0.356771390062187 1.03616290460719 0.300126149529755 0.593839391181243 NA
"ENSG00000260003" 0 NA NA NA NA NA NA
"ENSG00000260004" 0 NA NA NA NA NA NA
"ENSG00000260005" 0 NA NA NA NA NA NA
"ENSG00000260008" 0.0335735047481646 -0.202602029996937 8.10304584153921 -0.0250031943492562 0.980052415684023 NA NA
"ENSG00000260011" 0.0657534733687755 0 8.10304584153733 0 1 NA NA
"ENSG00000260012" 0 NA NA NA NA NA NA
"ENSG00000260015" 0 NA NA NA NA NA NA
"ENSG00000260017" 0 NA NA NA NA NA NA
"ENSG00000260021" 0.0267923141972031 -0.202585201473364 8.1030458415403 -0.0250011175346942 0.980054072224459 NA NA
"ENSG00000260022" 0 NA NA NA NA NA NA
"ENSG00000260029" 0 NA NA NA NA NA NA
"ENSG00000260030" 0 NA NA NA NA NA NA
"ENSG00000260033" 0 NA NA NA NA NA NA
"ENSG00000260035" 0.114726436145843 -0.202696860569444 8.10304584147409 -0.0250148974268384 0.980043080898795 NA NA
"ENSG00000260036" 0.0245866343532461 0 8.1030458415403 0 1 NA NA
"ENSG00000260037" 0.179716741652232 1.93345493488637 8.07234072595981 0.239516021501494 0.8107054745958 NA NA
"ENSG00000260038" 0.0196145941800342 0 8.1030458415403 0 1 NA NA
"ENSG00000260041" 0 NA NA NA NA NA NA
"ENSG00000260042" 0 NA NA NA NA NA NA
"ENSG00000260046" 0.0113111133755411 0 8.1030458415403 0 1 NA NA
"ENSG00000260051" 0 NA NA NA NA NA NA
"ENSG00000260052" 0.22347267466779 0.454165880307712 8.10210621368637 0.0560552859132503 0.955297764567457 NA NA
"ENSG00000260058" 0 NA NA NA NA NA NA
"ENSG00000260059" 0.504970187435025 0.46735416288888 1.77910912691373 0.262689992321951 0.792789530939952 NA NA
"ENSG00000260060" 0.409225440201183 -0.570291468253877 2.45745463744085 -0.232065918762093 0.816486815206105 NA NA
"ENSG00000260063" 1.05973881732251 0.884593316196595 0.950157941320862 0.930996077312028 0.351855593297515 NA NA
"ENSG00000260064" 0.464159269248146 1.22290299707997 2.24050182497886 0.545816559239586 0.585192039385724 NA NA
"ENSG00000260066" 0.163565851111609 0.383394545763835 8.0997439021991 0.0473341565354606 0.962246905603314 NA NA
"ENSG00000260068" 0 NA NA NA NA NA NA
"ENSG00000260070" 0.0111582819844231 0 8.1030458415403 0 1 NA NA
"ENSG00000260071" 0.105827645332821 -0.202676370729517 8.10304584153556 -0.0250123687676323 0.980045097845853 NA NA
"ENSG00000260072" 0.0172401525216537 -0.202585201473364 8.1030458415403 -0.0250011175346942 0.980054072224459 NA NA
"ENSG00000260073" 0.0618833527511709 0 8.1030458415349 0 1 NA NA
"ENSG00000260077" 5.00309084080995 0.291411239888641 0.479273566476136 0.60802693966881 0.543169606664835 0.781307801892545 NA
"ENSG00000260082" 0 NA NA NA NA NA NA
"ENSG00000260084" 0 NA NA NA NA NA NA
"ENSG00000260086" 0.997690519410984 0.168368971323479 1.40892015949138 0.119502137995002 0.904877546300547 NA NA
"ENSG00000260090" 0.0425439151272066 0 8.10304584153724 0 1 NA NA
"ENSG00000260091" 0.0194286686687063 1.07963535318852 8.1030458415403 0.133238213666984 0.894004990114423 NA NA
"ENSG00000260092" 0.0865711709108896 0 8.10304584150242 0 1 NA NA
"ENSG00000260095" 0.321525871882218 0.406586263321728 4.13106894614774 0.0984215631890806 0.921597552856231 NA NA
"ENSG00000260100" 0.0566115728072421 0 8.10304584153531 0 1 NA NA
"ENSG00000260103" 0 NA NA NA NA NA NA
"ENSG00000260104" 0 NA NA NA NA NA NA
"ENSG00000260107" 0 NA NA NA NA NA NA
"ENSG00000260108" 0 NA NA NA NA NA NA
"ENSG00000260109" 0.023536870152602 0 8.1030458415403 0 1 NA NA
"ENSG00000260111" 0.0229940948555489 -0.202585201473364 8.1030458415403 -0.0250011175346942 0.980054072224459 NA NA
"ENSG00000260112" 0.0126043354413591 -0.202568729730069 8.1030458415403 -0.0249990847505268 0.980055693644785 NA NA
"ENSG00000260113" 0 NA NA NA NA NA NA
"ENSG00000260118" 0.0710006940148496 0 8.10304584151438 0 1 NA NA
"ENSG00000260120" 0.163267093980539 0.505109754277698 8.0992520967697 0.062364987315206 0.950272176737357 NA NA
"ENSG00000260121" 0.0717486504076559 -0.202660571089954 8.10304584153793 -0.0250104189280373 0.980046653106224 NA NA
"ENSG00000260122" 0.456758758332094 0.909523194732766 2.27744367485876 0.3993614440494 0.689626898996941 NA NA
"ENSG00000260126" 0.0549221889197565 -0.202633136092799 8.10304584152992 -0.0250070331645242 0.980049353709997 NA NA
"ENSG00000260132" 0.117075924999356 0 8.10304584151939 0 1 NA NA
"ENSG00000260136" 6.81432401305578 0.0773740809323052 0.453805207445251 0.170500645790055 0.864616426532411 0.951772483296455 NA
"ENSG00000260137" 0 NA NA NA NA NA NA
"ENSG00000260142" 0.0201160702272236 0 8.1030458415403 0 1 NA NA
"ENSG00000260144" 0 NA NA NA NA NA NA
"ENSG00000260145" 0 NA NA NA NA NA NA
"ENSG00000260146" 0 NA NA NA NA NA NA
"ENSG00000260152" 0 NA NA NA NA NA NA
"ENSG00000260156" 0 NA NA NA NA NA NA
"ENSG00000260157" 0 NA NA NA NA NA NA
"ENSG00000260158" 0.739131698607106 -0.567832716462199 1.58775037055931 -0.357633496418061 0.720617607548568 NA NA
"ENSG00000260159" 0.0208671978795684 0 8.1030458415403 0 1 NA NA
"ENSG00000260160" 2.26824672609207 0.631943577886343 0.615573218397197 1.02659368374045 0.304611829463356 NA NA
"ENSG00000260162" 0 NA NA NA NA NA NA
"ENSG00000260163" 0.704363125523915 0.0763355978861874 1.61378954059662 0.0473020774802928 0.962272472348105 NA NA
"ENSG00000260165" 0 NA NA NA NA NA NA
"ENSG00000260166" 0.0192237584267646 0 8.10304584153848 0 1 NA NA
"ENSG00000260167" 0.0706088125540328 -0.523107287669525 8.10304584153826 -0.0645568713171959 0.94852682474158 NA NA
"ENSG00000260170" 0 NA NA NA NA NA NA
"ENSG00000260171" 0.0111582819844231 0 8.1030458415403 0 1 NA NA
"ENSG00000260173" 0 NA NA NA NA NA NA
"ENSG00000260177" 0 NA NA NA NA NA NA
"ENSG00000260179" 0.0967106768633418 -0.523140503808988 8.10304584152433 -0.0645609705338377 0.948523560848717 NA NA
"ENSG00000260183" 0 NA NA NA NA NA NA
"ENSG00000260184" 0 NA NA NA NA NA NA
"ENSG00000260185" 0.0969340040887694 -0.523133999269696 8.10304584152389 -0.0645601678061485 0.948524199999346 NA NA
"ENSG00000260188" 0.0136372806150015 -0.202570788748694 8.1030458415403 -0.0249993388548062 0.980055490962247 NA NA
"ENSG00000260190" 1.02023116290209 -2.2215215564851 1.43687205620834 -1.54608167573898 0.122084843656533 NA NA
"ENSG00000260194" 0 NA NA NA NA NA NA
"ENSG00000260197" 0.706895282456789 1.40794034704426 1.61735874360185 0.870518277168856 0.384017235365369 NA NA
"ENSG00000260198" 0.00880495685168251 0 8.1030458415403 0 1 NA NA
"ENSG00000260201" 0 NA NA NA NA NA NA
"ENSG00000260202" 0 NA NA NA NA NA NA
"ENSG00000260205" 0.0359319887733794 1.07960446872055 8.1030458415403 0.133234402202929 0.89400800434944 NA NA
"ENSG00000260206" 0 NA NA NA NA NA NA
"ENSG00000260209" 0.0111582819844231 0 8.1030458415403 0 1 NA NA
"ENSG00000260211" 0 NA NA NA NA NA NA
"ENSG00000260212" 0.0906529997144741 -0.541637719117179 8.10269046990411 -0.0668466506438804 0.946703784594172 NA NA
"ENSG00000260217" 0 NA NA NA NA NA NA
"ENSG00000260218" 0 NA NA NA NA NA NA
"ENSG00000260223" 0 NA NA NA NA NA NA
"ENSG00000260234" 0.0178689841460039 -0.202570788748694 8.1030458415403 -0.0249993388548061 0.980055490962247 NA NA
"ENSG00000260235" 0.0101711875132875 1.07329328711202 8.10265582705166 0.132461912491545 0.894618946940983 NA NA
"ENSG00000260237" 0.0496696120812638 -0.523074967844254 8.1030458415403 -0.0645528827151276 0.948530000561342 NA NA
"ENSG00000260242" 0 NA NA NA NA NA NA
"ENSG00000260244" 0 NA NA NA NA NA NA
"ENSG00000260246" 0 NA NA NA NA NA NA
"ENSG00000260249" 0.407161064387586 1.21431324475631 2.71697122576216 0.446936365480158 0.654921006246154 NA NA
"ENSG00000260251" 0 NA NA NA NA NA NA
"ENSG00000260252" 0 NA NA NA NA NA NA
"ENSG00000260253" 0.0424627265608733 -0.523061053450595 8.10304584153878 -0.0645511655344732 0.948531367821643 NA NA
"ENSG00000260254" 0 NA NA NA NA NA NA
"ENSG00000260255" 0 NA NA NA NA NA NA
"ENSG00000260256" 0 NA NA NA NA NA NA
"ENSG00000260258" 0.0126043354413591 -0.202568729730069 8.1030458415403 -0.0249990847505268 0.980055693644785 NA NA
"ENSG00000260261" 0 NA NA NA NA NA NA
"ENSG00000260262" 0.0205262291992615 0 8.1030458415403 0 1 NA NA
"ENSG00000260267" 1.41891413501616 -0.382663994982836 0.949036129115336 -0.403213305840678 0.686791312016223 NA NA
"ENSG00000260269" 0.147947808975746 -0.523133450393749 8.10304584151553 -0.0645601000692236 0.948524253933077 NA NA
"ENSG00000260271" 0.128578201717357 1.23536500576829 8.09232073713884 0.152658927629834 0.8786672520295 NA NA
"ENSG00000260273" 0.394381457350406 0.105044596628819 2.58129078836951 0.0406946001985196 0.967539366448727 NA NA
"ENSG00000260274" 3.73078778333885 -0.111267035940497 0.567556031302937 -0.196045905256369 0.844574235882647 0.942892869812115 NA
"ENSG00000260275" 0 NA NA NA NA NA NA
"ENSG00000260277" 0 NA NA NA NA NA NA
"ENSG00000260279" 0.240654052646358 0.919654337917997 6.96689360202798 0.132003499759247 0.894981523567337 NA NA
"ENSG00000260288" 0.414620834327919 1.63733381973789 2.10037875338847 0.779542174046676 0.435660404245837 NA NA
"ENSG00000260289" 0 NA NA NA NA NA NA
"ENSG00000260290" 0 NA NA NA NA NA NA
"ENSG00000260293" 7.82694766396828 0.208152577246706 0.377020598101404 0.552098687167011 0.580880741348456 0.805366444858843 NA
"ENSG00000260296" 7.1614204700413 0.357397843084994 0.375012582507107 0.953028937577637 0.340575409109314 0.629676207149413 NA
"ENSG00000260303" 0.0203423750265751 1.59919134412726 8.09338490796898 0.197592399510451 0.843363981876645 NA NA
"ENSG00000260304" 0.0363056400855965 0 8.10304584153728 0 1 NA NA
"ENSG00000260306" 1.41162416341984 -0.256003573003127 0.928929190420049 -0.275589975687346 0.782863009859954 NA NA
"ENSG00000260308" 0 NA NA NA NA NA NA
"ENSG00000260310" 0.013355844099843 0 8.1030458415403 0 1 NA NA
"ENSG00000260311" 0 NA NA NA NA NA NA
"ENSG00000260312" 0 NA NA NA NA NA NA
"ENSG00000260316" 0.465988638183884 0.325770680312295 2.47805389254905 0.131462306486479 0.895409602808986 NA NA
"ENSG00000260322" 0.0267388190165292 0 8.10304584153798 0 1 NA NA
"ENSG00000260328" 0.066691703734354 0.711366420063666 8.09995877232065 0.0878234618297766 0.930016989969114 NA NA
"ENSG00000260331" 0.150447386336697 -0.523202344896711 8.10304584148502 -0.0645686023665424 0.948517484206021 NA NA
"ENSG00000260335" 0 NA NA NA NA NA NA
"ENSG00000260337" 0.116684406915564 0.438579887238773 8.10304584153238 0.0541253123598067 0.956835325455726 NA NA
"ENSG00000260344" 0 NA NA NA NA NA NA
"ENSG00000260345" 0 NA NA NA NA NA NA
"ENSG00000260348" 0 NA NA NA NA NA NA
"ENSG00000260349" 0.0971343968029879 0 8.10304584151736 0 1 NA NA
"ENSG00000260350" 0.263362132588192 -1.14280469209379 5.95332601696035 -0.191960710506709 0.847772981498585 NA NA
"ENSG00000260351" 0.0232052107724055 -0.202584410738533 8.10304584153767 -0.0250010199498131 0.980054150061599 NA NA
"ENSG00000260360" 0.718542902463942 1.57886996402039 1.63519919386131 0.96555206848659 0.334268369558928 NA NA
"ENSG00000260361" 0.443247273095651 -1.32460013303257 2.60789060629504 -0.507920128948351 0.611509357703375 NA NA
"ENSG00000260362" 0.0123163059405553 0 8.1030458415403 0 1 NA NA
"ENSG00000260364" 0 NA NA NA NA NA NA
"ENSG00000260366" 0.252967440941955 0.43852023703321 6.07759790969172 0.0721535454548446 0.942479714119601 NA NA
"ENSG00000260367" 0.606453259975882 -2.13783651225944 2.0616206017647 -1.0369689313492 0.299750336740362 NA NA
"ENSG00000260368" 2.38900820428059 0.633398127283234 0.745535100846076 0.84958860631031 0.395553848689924 NA NA
"ENSG00000260369" 0.0980699558634209 -0.523130781589342 8.10304584149228 -0.0645597707112319 0.948524516175652 NA NA
"ENSG00000260370" 0 NA NA NA NA NA NA
"ENSG00000260371" 0 NA NA NA NA NA NA
"ENSG00000260375" 0 NA NA NA NA NA NA
"ENSG00000260377" 0 NA NA NA NA NA NA
"ENSG00000260378" 0.00843519566997121 -0.202568729730072 8.1030458415403 -0.0249990847505271 0.980055693644784 NA NA
"ENSG00000260379" 0 NA NA NA NA NA NA
"ENSG00000260381" 0.0418147428407033 -0.202600505791883 8.10304584151528 -0.0250030062465989 0.980052565721324 NA NA
"ENSG00000260385" 0 NA NA NA NA NA NA
"ENSG00000260387" 0 NA NA NA NA NA NA
"ENSG00000260390" 0.103147972672298 -0.202632598429721 8.10304584150553 -0.0250069668113926 0.980049406635586 NA NA
"ENSG00000260391" 0 NA NA NA NA NA NA
"ENSG00000260392" 0.0112725434963834 0 8.1030458415347 0 1 NA NA
"ENSG00000260393" 0 NA NA NA NA NA NA
"ENSG00000260395" 0.0888326243814091 0 8.10304584150355 0 1 NA NA
"ENSG00000260398" 0.685564090951147 -0.187050052927238 1.61313650155378 -0.115954262238237 0.907688790642398 NA NA
"ENSG00000260401" 0.0198489524859305 0 8.10304584152921 0 1 NA NA
"ENSG00000260402" 0.0110535018371743 0 8.103045841537 0 1 NA NA
"ENSG00000260403" 0 NA NA NA NA NA NA
"ENSG00000260404" 0 NA NA NA NA NA NA
"ENSG00000260405" 0 NA NA NA NA NA NA
"ENSG00000260406" 0 NA NA NA NA NA NA
"ENSG00000260409" 0 NA NA NA NA NA NA
"ENSG00000260410" 0 NA NA NA NA NA NA
"ENSG00000260412" 0.0163236092191201 -0.202570788748694 8.1030458415403 -0.0249993388548062 0.980055490962247 NA NA
"ENSG00000260413" 0 NA NA NA NA NA NA
"ENSG00000260414" 0 NA NA NA NA NA NA
"ENSG00000260416" 0.012093223816089 0 8.1030458415403 0 1 NA NA
"ENSG00000260417" 0 NA NA NA NA NA NA
"ENSG00000260418" 0.0729290544558602 0 8.10304584153071 0 1 NA NA
"ENSG00000260422" 2.28474755986947 -1.18412992749904 0.843860647768644 -1.40322923059648 0.160548493712412 NA NA
"ENSG00000260425" 0 NA NA NA NA NA NA
"ENSG00000260426" 0.0439984285036073 0 8.10304584151392 0 1 NA NA
"ENSG00000260430" 0.0531129993660745 0 8.10304584152251 0 1 NA NA
"ENSG00000260436" 0 NA NA NA NA NA NA
"ENSG00000260441" 0.0242264471589421 0 8.1030458415403 0 1 NA NA
"ENSG00000260443" 0 NA NA NA NA NA NA
"ENSG00000260444" 0 NA NA NA NA NA NA
"ENSG00000260445" 0 NA NA NA NA NA NA
"ENSG00000260447" 0.232100783593708 -1.22897477595995 7.09786323329081 -0.17314714803122 0.862535765811573 NA NA
"ENSG00000260457" 0 NA NA NA NA NA NA
"ENSG00000260460" 0.988440038157067 -1.31872119555753 1.30443414113348 -1.01095268359937 0.312039076829257 NA NA
"ENSG00000260464" 0.544373359162859 -1.7168819031548 1.87048382966411 -0.917881179150908 0.358681076003613 NA NA
"ENSG00000260465" 0 NA NA NA NA NA NA
"ENSG00000260466" 0 NA NA NA NA NA NA
"ENSG00000260467" 0 NA NA NA NA NA NA
"ENSG00000260470" 0.0110535018371743 0 8.103045841537 0 1 NA NA
"ENSG00000260472" 0 NA NA NA NA NA NA
"ENSG00000260473" 0.0830048179546924 -0.523117180074999 8.1030458415206 -0.0645580921428962 0.948525852691305 NA NA
"ENSG00000260476" 0 NA NA NA NA NA NA
"ENSG00000260478" 0.0126043354413591 -0.202568729730069 8.1030458415403 -0.0249990847505268 0.980055693644785 NA NA
"ENSG00000260479" 0.0981762974666809 1.53204361530955 8.08724212365422 0.189439563189101 0.84974831886801 NA NA
"ENSG00000260482" 0 NA NA NA NA NA NA
"ENSG00000260483" 0.159484911816315 0.450296176580629 8.10233987127043 0.0555760661407583 0.955679531481755 NA NA
"ENSG00000260484" 0.0082374088221482 0 8.1030458415403 0 1 NA NA
"ENSG00000260487" 0 NA NA NA NA NA NA
"ENSG00000260488" 0 NA NA NA NA NA NA
"ENSG00000260495" 1.90244427172887 0.142932030825436 0.782732204636312 0.182606554296368 0.855106741235341 NA NA
"ENSG00000260496" 0.0139298105332532 -0.202570788748694 8.1030458415403 -0.0249993388548061 0.980055490962247 NA NA
"ENSG00000260497" 0 NA NA NA NA NA NA
"ENSG00000260498" 0 NA NA NA NA NA NA
"ENSG00000260500" 0.0266121786048649 0 8.1030458415403 0 1 NA NA
"ENSG00000260504" 0 NA NA NA NA NA NA
"ENSG00000260505" 0 NA NA NA NA NA NA
"ENSG00000260507" 0.402223428026354 1.17375801356345 2.66881445869929 0.439805026436912 0.660078326834387 NA NA
"ENSG00000260509" 0.0477634024499093 -0.52305643708234 8.1030458415403 -0.0645505958266815 0.948531821436643 NA NA
"ENSG00000260510" 0.00886594486577857 0 8.10304584154009 0 1 NA NA
"ENSG00000260511" 0 NA NA NA NA NA NA
"ENSG00000260514" 0.0539601848588551 0 8.10304584151314 0 1 NA NA
"ENSG00000260515" 0.0632109357374867 0.759116761368286 8.1030458415403 0.0936828911267749 0.925361061401355 NA NA
"ENSG00000260517" 0.187036879417214 1.987320808793 8.08121700185088 0.245918505633227 0.805745318229973 NA NA
"ENSG00000260520" 0 NA NA NA NA NA NA
"ENSG00000260522" 0.0082374088221482 0 8.1030458415403 0 1 NA NA
"ENSG00000260525" 0 NA NA NA NA NA NA
"ENSG00000260530" 0 NA NA NA NA NA NA
"ENSG00000260532" 0.0742282441307366 0.733746000736917 8.10145235444838 0.090569686598728 0.927834519498842 NA NA
"ENSG00000260534" 0 NA NA NA NA NA NA
"ENSG00000260536" 0 NA NA NA NA NA NA
"ENSG00000260537" 0 NA NA NA NA NA NA
"ENSG00000260541" 0 NA NA NA NA NA NA
"ENSG00000260542" 0 NA NA NA NA NA NA
"ENSG00000260545" 0 NA NA NA NA NA NA
"ENSG00000260550" 0 NA NA NA NA NA NA
"ENSG00000260555" 0 NA NA NA NA NA NA
"ENSG00000260558" 0 NA NA NA NA NA NA
"ENSG00000260563" 2.73753383950485 -0.0194040669189434 0.681046903214033 -0.0284915280098488 0.977270124956573 NA NA
"ENSG00000260564" 0.0199479185600534 -0.202585201473364 8.1030458415403 -0.0250011175346942 0.980054072224459 NA NA
"ENSG00000260566" 0 NA NA NA NA NA NA
"ENSG00000260568" 0 NA NA NA NA NA NA
"ENSG00000260569" 0 NA NA NA NA NA NA
"ENSG00000260570" 0 NA NA NA NA NA NA
"ENSG00000260573" 0.274242150052711 -1.06722361011408 3.99001180380396 -0.267473797720754 0.789104385866151 NA NA
"ENSG00000260574" 0 NA NA NA NA NA NA
"ENSG00000260575" 0 NA NA NA NA NA NA
"ENSG00000260578" 1.55698023310889 -0.802361281670714 1.03997825750487 -0.771517361906917 0.440400335474112 NA NA
"ENSG00000260579" 0 NA NA NA NA NA NA
"ENSG00000260580" 0.455549963632416 -0.510952825977344 2.63121635285408 -0.194188830357151 0.846028028486398 NA NA
"ENSG00000260581" 0.0267387186870231 -0.202587260491986 8.1030458415403 -0.0250013716389732 0.980053869541933 NA NA
"ENSG00000260583" 1.28908945714301 0.369632940274819 1.0197951319917 0.362458035618303 0.71700977729407 NA NA
"ENSG00000260584" 0 NA NA NA NA NA NA
"ENSG00000260585" 0.0421826804665264 0 8.10304584152127 0 1 NA NA
"ENSG00000260586" 0 NA NA NA NA NA NA
"ENSG00000260588" 0.158833111116065 1.06768700761932 8.08434602216566 0.132068444954228 0.894930154527237 NA NA
"ENSG00000260590" 0 NA NA NA NA NA NA
"ENSG00000260592" 0.0264666682951152 0 8.1030458415403 0 1 NA NA
"ENSG00000260593" 0.0970930613721917 0 8.10304584150025 0 1 NA NA
"ENSG00000260594" 0 NA NA NA NA NA NA
"ENSG00000260597" 0 NA NA NA NA NA NA
"ENSG00000260599" 0 NA NA NA NA NA NA
"ENSG00000260600" 0.182884863882039 -1.6916298522537 8.09689060753695 -0.208923392231463 0.8345080427418 NA NA
"ENSG00000260601" 0.0623776958561206 -0.202628715558369 8.10304584152268 -0.0250064876246945 0.980049788851728 NA NA
"ENSG00000260604" 0.273920532770386 -1.51056490849311 4.38787092265379 -0.344259194292689 0.730651369057943 NA NA
"ENSG00000260605" 0 NA NA NA NA NA NA
"ENSG00000260608" 0.0491288855990159 1.09296111873349 8.10224053438638 0.134896157932476 0.892693977311675 NA NA
"ENSG00000260610" 0.0130470327679838 0 8.1030458415403 0 1 NA NA
"ENSG00000260611" 0 NA NA NA NA NA NA
"ENSG00000260612" 0.153548956242704 0 8.10304584146605 0 1 NA NA
"ENSG00000260613" 0.0926754582728773 0 8.10304584152065 0 1 NA NA
"ENSG00000260616" 0 NA NA NA NA NA NA
"ENSG00000260617" 0 NA NA NA NA NA NA
"ENSG00000260618" 0 NA NA NA NA NA NA
"ENSG00000260619" 0.0261063929681521 -0.202585201473364 8.1030458415403 -0.0250011175346942 0.980054072224459 NA NA
"ENSG00000260620" 0.0120561868881342 0 8.1030458415403 0 1 NA NA
"ENSG00000260621" 0.0235147327234908 0 8.1030458415403 0 1 NA NA
"ENSG00000260622" 0 NA NA NA NA NA NA
"ENSG00000260624" 0 NA NA NA NA NA NA
"ENSG00000260626" 0.207296051754775 -0.780318907391559 8.10048276879826 -0.0963299262109685 0.923258543921492 NA NA
"ENSG00000260628" 0.24275773488317 0.117993266686903 4.52842560448077 0.0260561345139803 0.979212564758727 NA NA
"ENSG00000260633" 1.89625074097658 0.0229892242639676 0.774524626754894 0.0296817214970786 0.976320889631296 NA NA
"ENSG00000260634" 0.33225720528633 0.117985329879457 2.99458817591181 0.039399517712826 0.968571864421832 NA NA
"ENSG00000260635" 0 NA NA NA NA NA NA
"ENSG00000260639" 0 NA NA NA NA NA NA
"ENSG00000260640" 0 NA NA NA NA NA NA
"ENSG00000260643" 4.72323114319004 0.978946155343986 0.516480015580848 1.89541923368136 0.0580368825544415 0.236565644867423 NA
"ENSG00000260645" 0.436806550423457 -0.523218201508527 2.50277181981818 -0.209055494937824 0.834404916895474 NA NA
"ENSG00000260646" 0.187529062914792 0.759020616571818 6.9185766231784 0.10970762599188 0.912641252260276 NA NA
"ENSG00000260647" 0.290292338407001 0.40962018711238 5.23965812023523 0.0781768920247777 0.937687343243643 NA NA
"ENSG00000260648" 0.168283769141047 -0.202792341661243 8.10304584145248 -0.0250266807851222 0.980033682081624 NA NA
"ENSG00000260649" 0 NA NA NA NA NA NA
"ENSG00000260650" 0 NA NA NA NA NA NA
"ENSG00000260651" 0.606535816177109 -1.45947495715665 1.76350649658348 -0.827598287834014 0.407898038236927 NA NA
"ENSG00000260657" 0.129679851589327 -0.202715656100696 8.10304584148484 -0.0250172169905372 0.980041230733742 NA NA
"ENSG00000260658" 0.138999092175415 -0.843658481967368 8.10304584151774 -0.104116217341965 0.917077121225608 NA NA
"ENSG00000260659" 0 NA NA NA NA NA NA
"ENSG00000260660" 0 NA NA NA NA NA NA
"ENSG00000260661" 0 NA NA NA NA NA NA
"ENSG00000260662" 0 NA NA NA NA NA NA
"ENSG00000260664" 0.00986299089135307 0 8.10304584153878 0 1 NA NA
"ENSG00000260668" 0 NA NA NA NA NA NA
"ENSG00000260670" 0 NA NA NA NA NA NA
"ENSG00000260671" 0 NA NA NA NA NA NA
"ENSG00000260672" 0.0908847131968422 -0.202678806510837 8.10304584149303 -0.0250126693684719 0.980044858076099 NA NA
"ENSG00000260673" 0 NA NA NA NA NA NA
"ENSG00000260674" 0 NA NA NA NA NA NA
"ENSG00000260677" 0.392887437528104 0.139055976268267 2.9453709598735 0.0472117020785181 0.962344501013214 NA NA
"ENSG00000260678" 0.0755243892363809 -0.202644414502797 8.10304584152739 -0.0250084250374424 0.980048243503294 NA NA
"ENSG00000260679" 0 NA NA NA NA NA NA
"ENSG00000260681" 0 NA NA NA NA NA NA
"ENSG00000260683" 0 NA NA NA NA NA NA
"ENSG00000260685" 0.0139298105332532 -0.202570788748694 8.1030458415403 -0.0249993388548061 0.980055490962247 NA NA
"ENSG00000260686" 0 NA NA NA NA NA NA
"ENSG00000260688" 0 NA NA NA NA NA NA
"ENSG00000260693" 0.015427605311482 -0.202570788748694 8.1030458415403 -0.0249993388548061 0.980055490962247 NA NA
"ENSG00000260694" 0 NA NA NA NA NA NA
"ENSG00000260695" 0 NA NA NA NA NA NA
"ENSG00000260698" 0.279687565130748 2.00128305724454 3.31999743965651 0.602796566449037 0.546644031209929 NA NA
"ENSG00000260701" 0.529526067734664 0.396587380222725 1.88748052286052 0.210114687499762 0.833578162382738 NA NA
"ENSG00000260702" 0.012284013421823 0 8.1030458415403 0 1 NA NA
"ENSG00000260706" 0 NA NA NA NA NA NA
"ENSG00000260710" 0.0266312375417958 0 8.1030458415403 0 1 NA NA
"ENSG00000260711" 0.33225098549191 1.6271630749577 2.65519924473146 0.61282145894941 0.539994400246454 NA NA
"ENSG00000260714" 0.737999335192071 0.796111999433078 1.98683788584439 0.400692983109055 0.688646177581159 NA NA
"ENSG00000260715" 0.229600692347841 0.438513903899193 6.33957844472817 0.0691708301620353 0.944853641636957 NA NA
"ENSG00000260719" 0.309132319888986 0.817283011183614 2.96350400767574 0.275782657646752 0.782715004553985 NA NA
"ENSG00000260721" 0.0778654360174238 -0.202662403047325 8.1030458415368 -0.0250106450106037 0.980046472774844 NA NA
"ENSG00000260723" 0.0455890740002603 -0.202587768682607 8.10304584153875 -0.0250014343549778 0.980053819517438 NA NA
"ENSG00000260725" 0.215784987978318 0.438489476918246 8.10304584144713 0.0541141547879896 0.956844214882155 NA NA
"ENSG00000260729" 0.809052870349842 -0.100754418520358 1.2338707656476 -0.081657189168816 0.934919322711076 NA NA
"ENSG00000260733" 0.0211248935867441 0 8.1030458415403 0 1 NA NA
"ENSG00000260735" 0 NA NA NA NA NA NA
"ENSG00000260739" 0 NA NA NA NA NA NA
"ENSG00000260740" 0.0765190917384897 0 8.10304584153051 0 1 NA NA
"ENSG00000260741" 0 NA NA NA NA NA NA
"ENSG00000260743" 0.181781934407657 -1.4996509371967 8.09907042670649 -0.185163340752247 0.853100921693076 NA NA
"ENSG00000260744" 0 NA NA NA NA NA NA
"ENSG00000260747" 0 NA NA NA NA NA NA
"ENSG00000260750" 0.0235807417738962 0 8.1030458415403 0 1 NA NA
"ENSG00000260751" 1.44646151504035 0.118588359895211 1.00350900887715 0.11817368737716 0.90593003827811 NA NA
"ENSG00000260755" 0.29019061089734 -0.255662401197379 3.94555355927058 -0.0647975999709008 0.94833515238207 NA NA
"ENSG00000260756" 0.0874100479586006 -0.523120540339149 8.10304584152125 -0.0645585068343807 0.948525522504163 NA NA
"ENSG00000260757" 0.333385194759199 -0.458933839426648 3.02347152020309 -0.151790362951996 0.879352283307808 NA NA
"ENSG00000260759" 0.012093223816089 0 8.1030458415403 0 1 NA NA
"ENSG00000260761" 0 NA NA NA NA NA NA
"ENSG00000260763" 0.015427605311482 -0.202570788748694 8.1030458415403 -0.0249993388548061 0.980055490962247 NA NA
"ENSG00000260764" 0 NA NA NA NA NA NA
"ENSG00000260771" 0.0600567193570259 0.0928354180923376 8.09840210077739 0.011463424134426 0.990853711188756 NA NA
"ENSG00000260772" 0 NA NA NA NA NA NA
"ENSG00000260773" 0 NA NA NA NA NA NA
"ENSG00000260774" 0.566592636201033 -0.303321712396797 1.97938025492733 -0.153240748785752 0.878208424257454 NA NA
"ENSG00000260777" 0.304987944167987 0.107794068542472 3.90117947223666 0.0276311483000475 0.977956338393593 NA NA
"ENSG00000260779" 0 NA NA NA NA NA NA
"ENSG00000260782" 0.180083381860091 -0.190280690314384 8.10189587025217 -0.0234859461737888 0.981262648722814 NA NA
"ENSG00000260784" 0.137079337816988 1.46354682376034 8.08884560104492 0.180933954725416 0.856419416665175 NA NA
"ENSG00000260786" 0.0592186104546838 0.718749925319159 8.10046362046976 0.088729480063695 0.929296903228855 NA NA
"ENSG00000260795" 0 NA NA NA NA NA NA
"ENSG00000260796" 0.145244329922209 0.892606739027471 8.08895813449015 0.110348789570504 0.912132765008762 NA NA
"ENSG00000260797" 0 NA NA NA NA NA NA
"ENSG00000260798" 0.0856523992563449 0 8.1030458415231 0 1 NA NA
"ENSG00000260803" 0 NA NA NA NA NA NA
"ENSG00000260805" 6.81714221159354 0.113421625714792 0.403902048058435 0.28081468331248 0.778852540951369 0.911865425725815 NA
"ENSG00000260808" 0.0206398924913705 1.05425335171283 8.10145255970271 0.130131398529293 0.896462468894057 NA NA
"ENSG00000260810" 0 NA NA NA NA NA NA
"ENSG00000260814" 0 NA NA NA NA NA NA
"ENSG00000260816" 0.863055427964158 0.889905080186464 1.09325413861188 0.813996534526168 0.415646936247723 NA NA
"ENSG00000260817" 0 NA NA NA NA NA NA
"ENSG00000260823" 0.0113111133755411 0 8.1030458415403 0 1 NA NA
"ENSG00000260827" 0 NA NA NA NA NA NA
"ENSG00000260830" 0.396871764768595 -0.627013588743714 2.8490448807802 -0.220078522796737 0.825810001087443 NA NA
"ENSG00000260832" 0.0113111133755411 0 8.1030458415403 0 1 NA NA
"ENSG00000260834" 0.323204109659066 0.176176637097014 4.08224044696045 0.0431568496236401 0.965576502029869 NA NA
"ENSG00000260835" 0 NA NA NA NA NA NA
"ENSG00000260836" 0.84951888391958 2.23066361083829 6.04006458054331 0.369311218628997 0.711895764443593 NA NA
"ENSG00000260838" 0.44274475164618 2.01245625834184 2.07484556239162 0.969930627522049 0.332081072370147 NA NA
"ENSG00000260844" 0.0211739386371577 0 8.10304584153869 0 1 NA NA
"ENSG00000260845" 0 NA NA NA NA NA NA
"ENSG00000260847" 0 NA NA NA NA NA NA
"ENSG00000260848" 0.0211273169319895 0 8.1030458415403 0 1 NA NA
"ENSG00000260850" 0.205270765698787 0.363273363778394 6.6055491564519 0.0549951798365727 0.956142303916263 NA NA
"ENSG00000260851" 0.015427605311482 -0.202570788748694 8.1030458415403 -0.0249993388548061 0.980055490962247 NA NA
"ENSG00000260855" 0.748104297825454 -0.840307709832955 1.62129550280574 -0.518293986740084 0.604253167794332 NA NA
"ENSG00000260857" 0.0209749486211784 0 8.1030458415403 0 1 NA NA
"ENSG00000260858" 0.0247808223906489 0 8.103045841534 0 1 NA NA
"ENSG00000260859" 0 NA NA NA NA NA NA
"ENSG00000260860" 0 NA NA NA NA NA NA
"ENSG00000260861" 0 NA NA NA NA NA NA
"ENSG00000260862" 1.59822748914398 -2.63155163912297 1.2725349817641 -2.06796015577888 0.0386437699469048 NA NA
"ENSG00000260865" 0 NA NA NA NA NA NA
"ENSG00000260866" 0 NA NA NA NA NA NA
"ENSG00000260867" 0 NA NA NA NA NA NA
"ENSG00000260871" 0.110117806159123 0 8.10304584149914 0 1 NA NA
"ENSG00000260874" 0.013355844099843 0 8.1030458415403 0 1 NA NA
"ENSG00000260877" 0.304854442979347 0.714376454841093 4.17854672065246 0.170962897533319 0.864252939503921 NA NA
"ENSG00000260878" 0 NA NA NA NA NA NA
"ENSG00000260879" 1.95934595759866 -1.92082039512156 1.30035054637984 -1.47715583345515 0.139633869844809 NA NA
"ENSG00000260882" 0.400239797679968 -0.523224169901578 2.73240991473655 -0.191488168403907 0.848143149276793 NA NA
"ENSG00000260891" 0 NA NA NA NA NA NA
"ENSG00000260892" 0 NA NA NA NA NA NA
"ENSG00000260894" 0 NA NA NA NA NA NA
"ENSG00000260895" 0 NA NA NA NA NA NA
"ENSG00000260899" 0 NA NA NA NA NA NA
"ENSG00000260900" 0 NA NA NA NA NA NA
"ENSG00000260907" 3.87648353884052 -0.0505786657509509 0.578009002978152 -0.087504979144525 0.930270127830125 0.976125955551459 NA
"ENSG00000260909" 0 NA NA NA NA NA NA
"ENSG00000260911" 0.216528591396764 -0.523229870349435 4.31395022762402 -0.121287878334566 0.903463020823815 NA NA
"ENSG00000260914" 0.133881626267151 -0.843639490777336 8.10304584149451 -0.104113873632206 0.917078981127457 NA NA
"ENSG00000260917" 6.92427863248879 0.319940799674094 0.380705871959902 0.840388402802968 0.400690649403733 0.681620669046471 NA
"ENSG00000260918" 0.263302811597148 -0.52323446435052 4.06079961616368 -0.128850106828179 0.897476256440729 NA NA
"ENSG00000260919" 0 NA NA NA NA NA NA
"ENSG00000260920" 2.02644309949982 0.229903868631207 0.795616899150027 0.288963028408292 0.772609670241693 NA NA
"ENSG00000260921" 0 NA NA NA NA NA NA
"ENSG00000260922" 0.0811200802832333 0 8.10304584150768 0 1 NA NA
"ENSG00000260926" 0.284721346504313 -0.214047018115534 3.62761389865886 -0.0590049062814176 0.952948200275285 NA NA
"ENSG00000260932" 0 NA NA NA NA NA NA
"ENSG00000260933" 0 NA NA NA NA NA NA
"ENSG00000260934" 4.97670428007414 -0.270415430601195 1.17874015729384 -0.229410552383332 0.818549835236653 0.93118398575727 NA
"ENSG00000260937" 0.0153891473570691 0 8.1030458415403 0 1 NA NA
"ENSG00000260945" 0 NA NA NA NA NA NA
"ENSG00000260947" 3.32471299812924 0.325435489774528 0.537350530291832 0.605629791781886 0.544760614722053 NA NA
"ENSG00000260948" 1.90555692901139 0.0319275963903675 0.81758368257492 0.0390511663464392 0.968849594853362 NA NA
"ENSG00000260949" 0.674833368618649 0.402894452524633 1.50047957993731 0.268510453532107 0.788306429464702 NA NA
"ENSG00000260951" 0.0801710835779319 0 8.10304584152134 0 1 NA NA
"ENSG00000260953" 0 NA NA NA NA NA NA
"ENSG00000260954" 0.117263156289481 -0.523151807333556 8.10304584150271 -0.0645623655063189 0.94852245013896 NA NA
"ENSG00000260955" 0.241546723939275 0.438550708801724 4.17708689100214 0.104989606451904 0.916384055988073 NA NA
"ENSG00000260957" 0 NA NA NA NA NA NA
"ENSG00000260958" 0 NA NA NA NA NA NA
"ENSG00000260959" 0 NA NA NA NA NA NA
"ENSG00000260966" 0 NA NA NA NA NA NA
"ENSG00000260970" 0.00992447624296523 0 8.1030458415403 0 1 NA NA
"ENSG00000260971" 0.188432943027542 -0.162814224330805 7.8773608134789 -0.0206686259758744 0.983509996515735 NA NA
"ENSG00000260972" 0 NA NA NA NA NA NA
"ENSG00000260973" 0.514868146006153 0.664870240578479 2.17747250276551 0.305340361237194 0.760106938899278 NA NA
"ENSG00000260974" 0 NA NA NA NA NA NA
"ENSG00000260975" 0.555013289759905 -0.268763650963234 1.8453278544173 -0.145645474499219 0.884201267264294 NA NA
"ENSG00000260978" 7.58688110138692 -0.0573095193040795 0.420843787701342 -0.136177653036309 0.89168084087701 0.961858099474783 NA
"ENSG00000260981" 0.176908505485738 0.0845469936412523 8.10198486606795 0.0104353433188137 0.991673951792281 NA NA
"ENSG00000260983" 0.00992447624296523 0 8.1030458415403 0 1 NA NA
"ENSG00000260986" 0.143769057680312 2.43012020641955 8.06674347759245 0.301251702520337 0.763222566932089 NA NA
"ENSG00000260988" 0.0964948165952072 -0.523127063057496 8.10304584150469 -0.0645593118056893 0.948524881567042 NA NA
"ENSG00000260989" 0 NA NA NA NA NA NA
"ENSG00000260990" 0 NA NA NA NA NA NA
"ENSG00000260991" 0 NA NA NA NA NA NA
"ENSG00000260995" 0 NA NA NA NA NA NA
"ENSG00000260996" 0.173782902439563 -0.20273757666575 8.10304584148324 -0.0250199222158959 0.98003907295161 NA NA
"ENSG00000260997" 0 NA NA NA NA NA NA
"ENSG00000260999" 0 NA NA NA NA NA NA
"ENSG00000261000" 0.0506653087710851 0 8.10304584152984 0 1 NA NA
"ENSG00000261003" 0.773762266203649 1.60943882876769 1.40022894266943 1.14941119964241 0.250386464080615 NA NA
"ENSG00000261009" 0 NA NA NA NA NA NA
"ENSG00000261012" 0.0942450918509631 -0.523120249602968 8.10304584153218 -0.0645584709544298 0.948525551072626 NA NA
"ENSG00000261017" 0 NA NA NA NA NA NA
"ENSG00000261018" 0 NA NA NA NA NA NA
"ENSG00000261019" 0.242121974998633 2.02148132790709 8.07044451108078 0.250479552288797 0.802216515717197 NA NA
"ENSG00000261020" 0.105302158146692 -0.868573342951025 8.10257602842297 -0.107197185179647 0.914632548464969 NA NA
"ENSG00000261024" 0 NA NA NA NA NA NA
"ENSG00000261025" 0.0903037378203878 -0.202674127687929 8.10304584151722 -0.0250120919530649 0.980045318642845 NA NA
"ENSG00000261026" 0.0101711875132875 1.07329328711202 8.10265582705166 0.132461912491545 0.894618946940983 NA NA
"ENSG00000261028" 0.00986299089135307 0 8.10304584153878 0 1 NA NA
"ENSG00000261030" 0 NA NA NA NA NA NA
"ENSG00000261035" 0 NA NA NA NA NA NA
"ENSG00000261036" 0 NA NA NA NA NA NA
"ENSG00000261037" 0.0109135640315278 -0.202568729730072 8.1030458415403 -0.0249990847505271 0.980055693644784 NA NA
"ENSG00000261038" 0 NA NA NA NA NA NA
"ENSG00000261041" 0 NA NA NA NA NA NA
"ENSG00000261043" 0 NA NA NA NA NA NA
"ENSG00000261044" 0 NA NA NA NA NA NA
"ENSG00000261047" 0 NA NA NA NA NA NA
"ENSG00000261048" 0 NA NA NA NA NA NA
"ENSG00000261049" 0 NA NA NA NA NA NA
"ENSG00000261051" 0.0195760243008765 0 8.10304584153335 0 1 NA NA
"ENSG00000261055" 0.0590715050027904 -0.202626153933941 8.10304584152026 -0.0250061714936473 0.980050041008959 NA NA
"ENSG00000261056" 0.41449946992247 0.437272861723372 2.94933577479507 0.148261471433769 0.882136420601093 NA NA
"ENSG00000261058" 0 NA NA NA NA NA NA
"ENSG00000261060" 0.0768739176975187 -0.20264913289647 8.10304584151959 -0.0250090073362421 0.98004777904134 NA NA
"ENSG00000261061" 0 NA NA NA NA NA NA
"ENSG00000261063" 0 NA NA NA NA NA NA
"ENSG00000261065" 0 NA NA NA NA NA NA
"ENSG00000261066" 0 NA NA NA NA NA NA
"ENSG00000261069" 0 NA NA NA NA NA NA
"ENSG00000261070" 0.28216067814826 -0.507312219304349 5.81382928643454 -0.087259565823177 0.93046519317983 NA NA
"ENSG00000261071" 1.54799598850841 -1.00540980559117 1.07801373105145 -0.9326502776644 0.351000565127688 NA NA
"ENSG00000261072" 0.0973100531615323 -0.523135323860164 8.10304584147701 -0.0645603312747405 0.948524069841813 NA NA
"ENSG00000261076" 0 NA NA NA NA NA NA
"ENSG00000261077" 0 NA NA NA NA NA NA
"ENSG00000261078" 0.011933676072528 0 8.10304584153629 0 1 NA NA
"ENSG00000261079" 0.227685143736751 -0.523290977736693 8.10304584143129 -0.0645795405798002 0.948508774951454 NA NA
"ENSG00000261081" 0 NA NA NA NA NA NA
"ENSG00000261090" 0.0240135530117129 0 8.1030458415403 0 1 NA NA
"ENSG00000261093" 0.0631841517715486 0 8.10304584152627 0 1 NA NA
"ENSG00000261094" 7.03182025074264 0.0365215633590937 0.372730001590157 0.0979839648090678 0.921945026319413 0.973321197321572 NA
"ENSG00000261095" 0 NA NA NA NA NA NA
"ENSG00000261096" 1.71858375155348 -0.244802367427832 0.846436679771779 -0.289215216303997 0.772416688262566 NA NA
"ENSG00000261098" 2.36709475070395 1.02134732649251 0.703014611758768 1.45281095073878 0.146276250641841 NA NA
"ENSG00000261101" 1.17892210370732 0.188898647913165 1.24406989814261 0.151839256134393 0.879313719170992 NA NA
"ENSG00000261103" 0.154087933794003 1.56655271064216 8.07529261011326 0.193993306035778 0.846181123349898 NA NA
"ENSG00000261104" 0.0324169568284652 1.0796041672657 8.10304584153949 0.133234365000283 0.894008033770562 NA NA
"ENSG00000261108" 0 NA NA NA NA NA NA
"ENSG00000261111" 0 NA NA NA NA NA NA
"ENSG00000261113" 0 NA NA NA NA NA NA
"ENSG00000261114" 0.401337160525583 0.759157310732302 2.55228265224333 0.297442491357703 0.766128707334068 NA NA
"ENSG00000261116" 0.146145133592606 -0.523183589677184 8.10304584150223 -0.0645662877775588 0.948519327135285 NA NA
"ENSG00000261117" 0.0102248976740533 0 8.1030458415403 0 1 NA NA
"ENSG00000261118" 0.592112660539911 0.0943569921373104 1.86849296264271 0.050498981812517 0.959724760767116 NA NA
"ENSG00000261120" 0.530353898719081 0.0517560363970873 1.79495267119856 0.0288342067328871 0.976996819187083 NA NA
"ENSG00000261123" 0.00992447624296523 0 8.1030458415403 0 1 NA NA
"ENSG00000261124" 0 NA NA NA NA NA NA
"ENSG00000261127" 0 NA NA NA NA NA NA
"ENSG00000261129" 0.012284013421823 0 8.1030458415403 0 1 NA NA
"ENSG00000261130" 0 NA NA NA NA NA NA
"ENSG00000261131" 0.451691679853975 -0.500027354382065 2.32305538649285 -0.215245558624826 0.829575872622453 NA NA
"ENSG00000261135" 0.498847960001292 -0.981864501564066 8.09338570500997 -0.121316904612154 0.903440030968264 NA NA
"ENSG00000261136" 4.73724280703311 0.313416611000458 0.461357792889551 0.67933524876102 0.496925467078163 0.750135184737456 NA
"ENSG00000261140" 2.85834755135525 -0.470095001497352 0.803704961197099 -0.584909916192575 0.558608290592431 NA NA
"ENSG00000261141" 0.0496695270011973 1.08669097956014 8.10261570227052 0.134116070598737 0.893310791950098 NA NA
"ENSG00000261144" 0 NA NA NA NA NA NA
"ENSG00000261145" 0 NA NA NA NA NA NA
"ENSG00000261146" 0.014682632128395 0 8.10304584153901 0 1 NA NA
"ENSG00000261147" 1.04614769998001 0 8.10304584118792 0 1 NA NA
"ENSG00000261153" 0 NA NA NA NA NA NA
"ENSG00000261158" 0.216811338517337 0.525367678234425 5.77372480602682 0.0909928505227731 0.927498271946414 NA NA
"ENSG00000261159" 0.786075395684768 -0.716232105888213 1.57878345712451 -0.45366076180752 0.65007301276983 NA NA
"ENSG00000261161" 0.00886594486577857 0 8.10304584154009 0 1 NA NA
"ENSG00000261166" 0 NA NA NA NA NA NA
"ENSG00000261167" 3.25101126959964 0.379031273571573 0.5744492877875 0.659816769956175 0.509371420229765 NA NA
"ENSG00000261168" 0.508791727660784 0.11798580094558 1.96808253604369 0.0599496203968963 0.952195759570196 NA NA
"ENSG00000261170" 0.0232253284805804 0 8.1030458415403 0 1 NA NA
"ENSG00000261172" 0.0205764546036838 -0.202586865503669 8.10304584153903 -0.0250013228933172 0.980053908423185 NA NA
"ENSG00000261177" 0.614204385313365 1.54838833551006 1.27784417810925 1.21171920805017 0.225619883854476 NA NA
"ENSG00000261178" 0 NA NA NA NA NA NA
"ENSG00000261182" 0 NA NA NA NA NA NA
"ENSG00000261184" 0.0835319432553047 0.438626244499114 8.10304584153574 0.0541310333270906 0.956830767466284 NA NA
"ENSG00000261187" 1.59598108430221 1.21324081903205 0.802171011564819 1.51244659996544 0.130420287671031 NA NA
"ENSG00000261191" 0 NA NA NA NA NA NA
"ENSG00000261193" 0 NA NA NA NA NA NA
"ENSG00000261195" 0.0112119951205771 0 8.1030458415403 0 1 NA NA
"ENSG00000261197" 0 NA NA NA NA NA NA
"ENSG00000261198" 0 NA NA NA NA NA NA
"ENSG00000261200" 7.77532353588369 1.3532845838124 0.306783564600012 4.41120301075066 1.02797880230733e-05 0.000430149883881374 NA
"ENSG00000261204" 0.268079162564316 0.438506069521897 5.40826385349404 0.0810807463172489 0.935377737480303 NA NA
"ENSG00000261207" 0 NA NA NA NA NA NA
"ENSG00000261208" 0.0302127518240961 1.07960446872055 8.1030458415403 0.133234402202929 0.89400800434944 NA NA
"ENSG00000261211" 1.05354728962163 -2.76061900835594 1.43801303173023 -1.91974547340113 0.0548900573138839 NA NA
"ENSG00000261213" 0 NA NA NA NA NA NA
"ENSG00000261216" 0 NA NA NA NA NA NA
"ENSG00000261218" 0.191595178123022 1.50138311532658 8.08663736911862 0.185662228537672 0.852709650511524 NA NA
"ENSG00000261219" 0.0301743668054666 0 8.10304584153949 0 1 NA NA
"ENSG00000261222" 0.056413341037248 0 8.10304584149386 0 1 NA NA
"ENSG00000261226" 0.0990467141528198 -0.202625700071925 8.10304584151977 -0.0250061154823631 0.980050085685527 NA NA
"ENSG00000261227" 0 NA NA NA NA NA NA
"ENSG00000261229" 0 NA NA NA NA NA NA
"ENSG00000261232" 0.0152553158790369 0 8.1030458415403 0 1 NA NA
"ENSG00000261234" 0 NA NA NA NA NA NA
"ENSG00000261238" 0 NA NA NA NA NA NA
"ENSG00000261240" 0 NA NA NA NA NA NA
"ENSG00000261242" 1.51570453031065 -0.845191329864017 1.07209917327102 -0.788351815704978 0.430490946903112 NA NA
"ENSG00000261243" 0 NA NA NA NA NA NA
"ENSG00000261244" 0 NA NA NA NA NA NA
"ENSG00000261245" 0 NA NA NA NA NA NA
"ENSG00000261248" 0 NA NA NA NA NA NA
"ENSG00000261250" 0 NA NA NA NA NA NA
"ENSG00000261253" 0.422591479461548 0.160526658318199 2.39319537749623 0.0670762863022668 0.946520972158603 NA NA
"ENSG00000261257" 0 NA NA NA NA NA NA
"ENSG00000261259" 0 NA NA NA NA NA NA
"ENSG00000261260" 0 NA NA NA NA NA NA
"ENSG00000261261" 0 NA NA NA NA NA NA
"ENSG00000261263" 0 NA NA NA NA NA NA
"ENSG00000261265" 0.0199999165617258 0 8.10304584153519 0 1 NA NA
"ENSG00000261266" 0.011933676072528 0 8.10304584153629 0 1 NA NA
"ENSG00000261267" 0 NA NA NA NA NA NA
"ENSG00000261269" 0 NA NA NA NA NA NA
"ENSG00000261270" 0.137320228663834 1.68897124245629 8.08086935290076 0.209008606462621 0.834441520011061 NA NA
"ENSG00000261273" 0 NA NA NA NA NA NA
"ENSG00000261275" 0 NA NA NA NA NA NA
"ENSG00000261276" 0 NA NA NA NA NA NA
"ENSG00000261278" 0.144582802863422 -0.202680693064764 8.10304584149391 -0.0250129021888141 0.980044672370444 NA NA
"ENSG00000261281" 0 NA NA NA NA NA NA
"ENSG00000261285" 0.0327813936826788 -0.202601673216653 8.1030458415403 -0.0250031503188609 0.980052450804217 NA NA
"ENSG00000261288" 0 NA NA NA NA NA NA
"ENSG00000261289" 0 NA NA NA NA NA NA
"ENSG00000261291" 0 NA NA NA NA NA NA
"ENSG00000261292" 0 NA NA NA NA NA NA
"ENSG00000261293" 0 NA NA NA NA NA NA
"ENSG00000261294" 0 NA NA NA NA NA NA
"ENSG00000261296" 0 NA NA NA NA NA NA
"ENSG00000261298" 0 NA NA NA NA NA NA
"ENSG00000261305" 0.0377248751288861 0 8.10304584152366 0 1 NA NA
"ENSG00000261307" 0 NA NA NA NA NA NA
"ENSG00000261310" 0 NA NA NA NA NA NA
"ENSG00000261312" 0 NA NA NA NA NA NA
"ENSG00000261313" 0.0109135640315278 -0.202568729730072 8.1030458415403 -0.0249990847505271 0.980055693644784 NA NA
"ENSG00000261314" 0 NA NA NA NA NA NA
"ENSG00000261320" 0 NA NA NA NA NA NA
"ENSG00000261324" 1.64764303540179 0.281185247025582 0.840529653238455 0.334533405147826 0.737977087772717 NA NA
"ENSG00000261327" 0.203909347811786 0 7.59109799895476 0 1 NA NA
"ENSG00000261329" 0.113620390949943 0.755505848034893 8.10282857474003 0.0932397669611481 0.92571308251072 NA NA
"ENSG00000261334" 0.0146475471832474 1.07963535318852 8.1030458415403 0.133238213666984 0.894004990114423 NA NA
"ENSG00000261335" 3.75978800323817 -0.976756798224006 0.607525337080981 -1.60776306535147 0.107887080477414 0.343397930088299 NA
"ENSG00000261338" 5.52361048532218 0.144271634879069 0.469314584985608 0.307409229320016 0.758531904101303 0.900901856643599 NA
"ENSG00000261342" 2.79851096258389 -1.00100357115882 0.814377643712486 -1.22916386382559 0.219010374490494 NA NA
"ENSG00000261346" 0 NA NA NA NA NA NA
"ENSG00000261347" 0 NA NA NA NA NA NA
"ENSG00000261349" 0 NA NA NA NA NA NA
"ENSG00000261350" 0 NA NA NA NA NA NA
"ENSG00000261351" 3.46750689609448 0.271334896984665 0.587055814632895 0.462196081226688 0.643940713226873 NA NA
"ENSG00000261356" 0 NA NA NA NA NA NA
"ENSG00000261357" 0.283266862390104 0.759132522732024 3.63358861593464 0.208920877669791 0.834510005759479 NA NA
"ENSG00000261362" 0.0102248976740533 0 8.1030458415403 0 1 NA NA
"ENSG00000261363" 0.015427605311482 -0.202570788748694 8.1030458415403 -0.0249993388548061 0.980055490962247 NA NA
"ENSG00000261364" 0.0139298105332532 -0.202570788748694 8.1030458415403 -0.0249993388548061 0.980055490962247 NA NA
"ENSG00000261365" 0 NA NA NA NA NA NA
"ENSG00000261367" 0.327544668329324 2.34390463689305 3.17493557694509 0.738252660593619 0.460360927653952 NA NA
"ENSG00000261368" 0 NA NA NA NA NA NA
"ENSG00000261369" 0 NA NA NA NA NA NA
"ENSG00000261376" 0 NA NA NA NA NA NA
"ENSG00000261379" 1.02100981184686 -1.16267224171828 1.28707282817698 -0.903346117068683 0.366342227827595 NA NA
"ENSG00000261382" 0.0178363399398861 0 8.10304584153768 0 1 NA NA
"ENSG00000261384" 0 NA NA NA NA NA NA
"ENSG00000261385" 0 NA NA NA NA NA NA
"ENSG00000261386" 1.55746527047091 -1.32313990212903 1.20866107069621 -1.09471541212697 0.273641334383263 NA NA
"ENSG00000261391" 0 NA NA NA NA NA NA
"ENSG00000261392" 0.0442332591624048 0 8.10304584153585 0 1 NA NA
"ENSG00000261393" 0.0127985154158495 0 8.1030458415403 0 1 NA NA
"ENSG00000261394" 0 NA NA NA NA NA NA
"ENSG00000261396" 0 NA NA NA NA NA NA
"ENSG00000261398" 0 NA NA NA NA NA NA
"ENSG00000261400" 0 NA NA NA NA NA NA
"ENSG00000261402" 0.100765805086674 0 8.10304584149047 0 1 NA NA
"ENSG00000261403" 0.103619334388101 0 8.10304584151999 0 1 NA NA
"ENSG00000261407" 0.191077820106067 0.335262852450458 7.80331084340189 0.0429641800997766 0.965730087612231 NA NA
"ENSG00000261411" 0.262820344404528 0.900162803351177 5.35730928958984 0.168025169855387 0.866563477897548 NA NA
"ENSG00000261421" 0 NA NA NA NA NA NA
"ENSG00000261426" 0.0861762547554841 0 8.10304584153299 0 1 NA NA
"ENSG00000261427" 0 NA NA NA NA NA NA
"ENSG00000261430" 0.0216917362258789 0 8.1030458415403 0 1 NA NA
"ENSG00000261433" 0.131452092542941 -0.202694920094221 8.10304584151304 -0.0250146579519255 0.980043271912359 NA NA
"ENSG00000261434" 1.16232371495853 -2.98270649171133 1.36761502625661 -2.18095475294352 0.0291867633172272 NA NA
"ENSG00000261435" 0 NA NA NA NA NA NA
"ENSG00000261436" 0.0819713676127877 -0.523123640993842 8.10304584152411 -0.0645588894873445 0.948525217826854 NA NA
"ENSG00000261442" 0 NA NA NA NA NA NA
"ENSG00000261444" 0 NA NA NA NA NA NA
"ENSG00000261445" 0 NA NA NA NA NA NA
"ENSG00000261447" 0.364389781325469 -1.33918856231322 4.3657420375229 -0.30674935687979 0.759034158282581 NA NA
"ENSG00000261448" 0 NA NA NA NA NA NA
"ENSG00000261449" 0 NA NA NA NA NA NA
"ENSG00000261451" 0.185670469478232 -0.523231498933168 5.52252486369978 -0.0947449784015337 0.924517391044322 NA NA
"ENSG00000261457" 0.00886594486577857 0 8.10304584154009 0 1 NA NA
"ENSG00000261458" 0 NA NA NA NA NA NA
"ENSG00000261459" 0.0111582819844231 0 8.1030458415403 0 1 NA NA
"ENSG00000261460" 0 NA NA NA NA NA NA
"ENSG00000261462" 0.0153891473570691 0 8.1030458415403 0 1 NA NA
"ENSG00000261466" 0 NA NA NA NA NA NA
"ENSG00000261467" 0.0293152864670507 -0.202598615856857 8.10304584153473 -0.0250027730089313 0.980052751759898 NA NA
"ENSG00000261468" 0.155774444401999 -0.523185861989965 8.10304584146783 -0.064566568204826 0.948519103852596 NA NA
"ENSG00000261469" 0 NA NA NA NA NA NA
"ENSG00000261470" 0 NA NA NA NA NA NA
"ENSG00000261471" 0 NA NA NA NA NA NA
"ENSG00000261472" 0 NA NA NA NA NA NA
"ENSG00000261474" 1.25467341260167 -1.55099956679934 1.34749655326154 -1.1510230308532 0.249722760798143 NA NA
"ENSG00000261476" 0.0754703267938822 1.07957359739883 8.10304584149184 0.133230592362053 0.894011017302322 NA NA
"ENSG00000261478" 0.0687162069735641 1.07957094979898 8.10304584153534 0.133230265620024 0.8940112757012 NA NA
"ENSG00000261482" 0 NA NA NA NA NA NA
"ENSG00000261487" 2.39259282238307 1.20103582899775 1.17264801071275 1.02420830293972 0.305736897867455 NA NA
"ENSG00000261489" 0 NA NA NA NA NA NA
"ENSG00000261499" 0.0291851264122902 -0.202587260491986 8.1030458415403 -0.0250013716389732 0.980053869541933 NA NA
"ENSG00000261502" 0.0479125657677297 0 8.10304584153061 0 1 NA NA
"ENSG00000261505" 0.0110535018371743 0 8.103045841537 0 1 NA NA
"ENSG00000261512" 0.282509829505113 -0.202798195512022 8.10304584145223 -0.0250274032110963 0.980033105849583 NA NA
"ENSG00000261513" 0.0433332180884903 0 8.1030458415403 0 1 NA NA
"ENSG00000261519" 0.504538529612285 -0.858678349828603 1.9997060332866 -0.429402289904246 0.667630487625547 NA NA
"ENSG00000261522" 0 NA NA NA NA NA NA
"ENSG00000261523" 0.0219119887065876 0 8.10304584153618 0 1 NA NA
"ENSG00000261526" 9.56150474711472 -0.102807495805474 0.349852947349921 -0.293859167356525 0.768865520907426 0.906057371266181 NA
"ENSG00000261527" 0.0454744693970902 0 8.10304584150578 0 1 NA NA
"ENSG00000261529" 0 NA NA NA NA NA NA
"ENSG00000261532" 0.0428806513769986 0 8.10304584153986 0 1 NA NA
"ENSG00000261535" 0 NA NA NA NA NA NA
"ENSG00000261537" 0.0324317717245424 0 8.1030458415403 0 1 NA NA
"ENSG00000261538" 0 NA NA NA NA NA NA
"ENSG00000261540" 0 NA NA NA NA NA NA
"ENSG00000261541" 0.0561524416101164 -0.523090913786276 8.10304584153447 -0.0645548506100045 0.948528433676569 NA NA
"ENSG00000261542" 2.65561504670269 -0.51184324468601 0.639006075100422 -0.800999027443631 0.423132208881291 NA NA
"ENSG00000261543" 0.0827869164683368 1.63129754735961 8.09415553942574 0.201540177899194 0.840276216471286 NA NA
"ENSG00000261544" 0.14327710596199 -0.524923151798423 8.10301001025763 -0.0647812542664912 0.948348167022985 NA NA
"ENSG00000261546" 0.00992447624296523 0 8.1030458415403 0 1 NA NA
"ENSG00000261549" 0.0178928294491029 0 8.10304584151932 0 1 NA NA
"ENSG00000261552" 0 NA NA NA NA NA NA
"ENSG00000261553" 8.86827576521884 -1.60771344987403 0.563111106560349 -2.85505547865043 0.00430293116817758 0.0442210952187921 NA
"ENSG00000261554" 0 NA NA NA NA NA NA
"ENSG00000261555" 0 NA NA NA NA NA NA
"ENSG00000261560" 2.23385858864903 -0.368942148526591 0.811147843418228 -0.454839585064846 0.649224649463177 NA NA
"ENSG00000261561" 0 NA NA NA NA NA NA
"ENSG00000261564" 0 NA NA NA NA NA NA
"ENSG00000261566" 0 NA NA NA NA NA NA
"ENSG00000261569" 0 NA NA NA NA NA NA
"ENSG00000261572" 0.0670251082684453 0 8.10304584153427 0 1 NA NA
"ENSG00000261573" 0.0222068740504891 0 8.1030458415403 0 1 NA NA
"ENSG00000261575" 0 NA NA NA NA NA NA
"ENSG00000261578" 1.3441259090686 -0.585677929022556 1.0784473131677 -0.543075143191054 0.587078066154492 NA NA
"ENSG00000261582" 0 NA NA NA NA NA NA
"ENSG00000261583" 0 NA NA NA NA NA NA
"ENSG00000261584" 1.07539846578249 -1.44019734759669 1.45349482559575 -0.990851375756623 0.321758158355439 NA NA
"ENSG00000261586" 0 NA NA NA NA NA NA
"ENSG00000261588" 0 NA NA NA NA NA NA
"ENSG00000261590" 0 NA NA NA NA NA NA
"ENSG00000261592" 0.415881838219367 0.339949019506365 2.13132285475408 0.159501418918341 0.873273840494205 NA NA
"ENSG00000261596" 2.6975108836859 -1.27732964194517 0.761327441201737 -1.67776645477133 0.0933927004110804 NA NA
"ENSG00000261600" 0.00945465382613522 0 8.1030458415403 0 1 NA NA
"ENSG00000261602" 0.0549209173410718 -0.523090308474484 8.10304584152167 -0.0645547759083457 0.948528493155805 NA NA
"ENSG00000261604" 0.189824639275251 4.18985596252173 8.03105391566415 0.521706865191086 0.601874443989248 NA NA
"ENSG00000261606" 0 NA NA NA NA NA NA
"ENSG00000261607" 0 NA NA NA NA NA NA
"ENSG00000261610" 0.0854959635237894 0 8.1030458415176 0 1 NA NA
"ENSG00000261613" 9.36788738986817 0.304123593379269 0.336347055571707 0.904195795210199 0.365891589405999 0.652763425275783 NA
"ENSG00000261625" 1.1144397466278 -0.368561536280847 1.25067683243698 -0.294689664605599 0.768230959209025 NA NA
"ENSG00000261627" 0 NA NA NA NA NA NA
"ENSG00000261628" 0.0190908425398318 0 8.10304584153902 0 1 NA NA
"ENSG00000261629" 0 NA NA NA NA NA NA
"ENSG00000261630" 0 NA NA NA NA NA NA
"ENSG00000261632" 0.00880495685168251 0 8.1030458415403 0 1 NA NA
"ENSG00000261633" 0 NA NA NA NA NA NA
"ENSG00000261635" 0.26292947547515 1.28443193217962 3.38559208377484 0.37938177441256 0.704404382682164 NA NA
"ENSG00000261638" 0.0126043354413591 -0.202568729730069 8.1030458415403 -0.0249990847505268 0.980055693644785 NA NA
"ENSG00000261641" 0 NA NA NA NA NA NA
"ENSG00000261642" 0.0245680268436461 0 8.10304584152828 0 1 NA NA
"ENSG00000261646" 0 NA NA NA NA NA NA
"ENSG00000261648" 0 NA NA NA NA NA NA
"ENSG00000261650" 0 NA NA NA NA NA NA
"ENSG00000261651" 0 NA NA NA NA NA NA
"ENSG00000261653" 0.989639863778903 1.37906259204492 1.04726271307935 1.31682583063609 0.18789701236606 NA NA
"ENSG00000261654" 1.08125990952436 -2.3825470534931 1.40875913239629 -1.6912380539038 0.0907913457797394 NA NA
"ENSG00000261655" 1.28820595258806 1.22422235880045 1.116196862988 1.09677996722126 0.272737589406942 NA NA
"ENSG00000261659" 1.84460064605063 1.10915478126012 0.696961988102674 1.59141359241061 0.111516527339246 NA NA
"ENSG00000261668" 0.111817489108014 0 8.10304584152085 0 1 NA NA
"ENSG00000261669" 0.012093223816089 0 8.1030458415403 0 1 NA NA
"ENSG00000261670" 0.0833002348643722 -0.202671229068651 8.10304584152707 -0.0250117342333159 0.980045603972645 NA NA
"ENSG00000261671" 0.0790642188673982 0.438628182772371 8.10304584152375 0.0541312725302179 0.956830576889219 NA NA
"ENSG00000261673" 0.0253669695030454 0 8.1030458415403 0 1 NA NA
"ENSG00000261675" 0 NA NA NA NA NA NA
"ENSG00000261680" 0 NA NA NA NA NA NA
"ENSG00000261684" 0.304710076610976 0.992869525207941 5.08074467282593 0.195418110758104 0.845065639589218 NA NA
"ENSG00000261687" 0.0459830476188205 0 8.10304584153423 0 1 NA NA
"ENSG00000261691" 0 NA NA NA NA NA NA
"ENSG00000261692" 0.012284013421823 0 8.1030458415403 0 1 NA NA
"ENSG00000261693" 0.167021860300608 -0.202704625642081 8.10304584148914 -0.0250158557173889 0.980042316532756 NA NA
"ENSG00000261696" 0.00986299089135307 0 8.10304584153878 0 1 NA NA
"ENSG00000261697" 0.012093223816089 0 8.1030458415403 0 1 NA NA
"ENSG00000261702" 0 NA NA NA NA NA NA
"ENSG00000261707" 0.0136681528792657 0 8.1030458415403 0 1 NA NA
"ENSG00000261709" 0 NA NA NA NA NA NA
"ENSG00000261710" 0 NA NA NA NA NA NA
"ENSG00000261714" 0 NA NA NA NA NA NA
"ENSG00000261717" 0.168757994531673 -0.860959106706534 8.10271229548545 -0.106255667893605 0.915379504295182 NA NA
"ENSG00000261719" 0 NA NA NA NA NA NA
"ENSG00000261722" 0.069324077226046 0.74755936958004 8.10233314522212 0.0922647040279835 0.9264877308226 NA NA
"ENSG00000261723" 0 NA NA NA NA NA NA
"ENSG00000261725" 0 NA NA NA NA NA NA
"ENSG00000261727" 0 NA NA NA NA NA NA
"ENSG00000261728" 0.0360588894935708 0 8.10304584153446 0 1 NA NA
"ENSG00000261729" 0.319997596396107 0.41561323664955 4.99103873464232 0.0832718916334626 0.933635349878606 NA NA
"ENSG00000261731" 0 NA NA NA NA NA NA
"ENSG00000261732" 2.87524308267118 0.709125306498859 0.67398358059045 1.05214032940924 0.292735171408248 NA NA
"ENSG00000261734" 0.0082374088221482 0 8.1030458415403 0 1 NA NA
"ENSG00000261736" 0 NA NA NA NA NA NA
"ENSG00000261743" 0 NA NA NA NA NA NA
"ENSG00000261745" 0 NA NA NA NA NA NA
"ENSG00000261747" 0 NA NA NA NA NA NA
"ENSG00000261751" 0.0534236883188914 1.09172542466257 8.10231424297536 0.134742419501822 0.892815533083176 NA NA
"ENSG00000261754" 0.953701768592828 0.382443592766469 1.32624386886718 0.288365964770218 0.773066617850195 NA NA
"ENSG00000261757" 0.00881101099143422 0 8.1030458415403 0 1 NA NA
"ENSG00000261759" 0.097857045407504 1.07951274003654 8.10304584152064 0.133223081931121 0.894016956813267 NA NA
"ENSG00000261760" 0.0232024948958034 0 8.1030458415403 0 1 NA NA
"ENSG00000261762" 0.0898260697846096 -0.820762451239413 8.10253760179102 -0.101296962948742 0.919314727010623 NA NA
"ENSG00000261763" 0.0285845695869897 -0.202599614198035 8.1030458415403 -0.0250028962145823 0.980052653486734 NA NA
"ENSG00000261765" 0.0146684600048482 0 8.10304584152859 0 1 NA NA
"ENSG00000261766" 0.0112230312477958 0 8.1030458415403 0 1 NA NA
"ENSG00000261770" 6.15779394632183 -0.0450503258625903 0.456782322110145 -0.0986253707334304 0.921435725292427 0.973165958651351 NA
"ENSG00000261774" 0 NA NA NA NA NA NA
"ENSG00000261775" 0.149348123049897 -0.523204712878458 8.10304584146583 -0.0645688946002324 0.94851725152282 NA NA
"ENSG00000261776" 0.22077688213597 3.27093923167346 8.0385932543303 0.406904433174478 0.684078179843346 NA NA
"ENSG00000261778" 0 NA NA NA NA NA NA
"ENSG00000261779" 0 NA NA NA NA NA NA
"ENSG00000261782" 0 NA NA NA NA NA NA
"ENSG00000261783" 0.630205527198564 -0.240445262147045 1.31383938747132 -0.183009631496752 0.854790461408655 NA NA
"ENSG00000261786" 1.01073303240146 0.041269299015361 1.17335790883866 0.0351719613465661 0.971942619996838 NA NA
"ENSG00000261789" 0.383718076387643 1.14411169041124 2.39960314458495 0.476792044965056 0.633510210959851 NA NA
"ENSG00000261790" 0.0494375103120645 -0.202618144959948 8.1030458415403 -0.0250051831030284 0.980050829384056 NA NA
"ENSG00000261793" 0 NA NA NA NA NA NA
"ENSG00000261795" 0 NA NA NA NA NA NA
"ENSG00000261797" 0.0106008753310464 0 8.10304584153717 0 1 NA NA
"ENSG00000261798" 0.226936077628957 0.0762861244239711 5.11365174121595 0.0149181305815385 0.988097495419549 NA NA
"ENSG00000261799" 7.53558211174725 -0.421855597487226 0.399091372401536 -1.0570401333126 0.290493271530473 0.584380054395285 NA
"ENSG00000261800" 0 NA NA NA NA NA NA
"ENSG00000261802" 0 NA NA NA NA NA NA
"ENSG00000261804" 0.286050332944499 2.21387755758465 3.87097653521009 0.571917069878209 0.567378159029104 NA NA
"ENSG00000261810" 0 NA NA NA NA NA NA
"ENSG00000261813" 0 NA NA NA NA NA NA
"ENSG00000261815" 0.0382768360572372 -0.526220425318957 8.10298208765224 -0.0649415757836661 0.948220517752849 NA NA
"ENSG00000261816" 0 NA NA NA NA NA NA
"ENSG00000261817" 0.012284013421823 0 8.1030458415403 0 1 NA NA
"ENSG00000261818" 0.0584164729363845 -0.202632272023899 8.1030458415395 -0.0250069265294198 0.980049438765902 NA NA
"ENSG00000261819" 0.45646009512083 0.813494698108002 1.79588065717748 0.452978150222154 0.6505644751403 NA NA
"ENSG00000261821" 1.2294081598713 -0.197540731539915 1.13654147379364 -0.173808643234591 0.862015851469136 NA NA
"ENSG00000261822" 0.0540991549471441 1.87098688941116 8.08757901238576 0.231340786475882 0.817050062912247 NA NA
"ENSG00000261823" 0.0319795456923524 0 8.1030458415403 0 1 NA NA
"ENSG00000261826" 0.123289497782018 1.5056149502368 8.07519966098646 0.186449253695961 0.852092470664141 NA NA
"ENSG00000261829" 0.149205932692779 -0.849618847383449 8.10292656401131 -0.104853331777309 0.91649219060504 NA NA
"ENSG00000261831" 0 NA NA NA NA NA NA
"ENSG00000261835" 0.088666662503597 -0.202652224709462 8.10304584152067 -0.0250093888980679 0.980047474694244 NA NA
"ENSG00000261837" 0 NA NA NA NA NA NA
"ENSG00000261838" 0.096263714550047 -0.20268429846241 8.10304584151305 -0.0250133471322635 0.980044317467976 NA NA
"ENSG00000261839" 0.542523397498024 -1.26431486365478 2.21530971350993 -0.570716977379928 0.568191508565237 NA NA
"ENSG00000261840" 6.4523691854232 -0.579700886482156 0.482033093324866 -1.20261636495457 0.229124811883506 0.518289739511495 NA
"ENSG00000261842" 0.0515133848040972 1.64265611016727 8.09442300338892 0.202936776281587 0.839184448993975 NA NA
"ENSG00000261845" 0.807880607320605 0.542557825803845 1.16388515271501 0.466160964884049 0.641100287925146 NA NA
"ENSG00000261848" 0 NA NA NA NA NA NA
"ENSG00000261864" 0 NA NA NA NA NA NA
"ENSG00000261872" 0.0082374088221482 0 8.1030458415403 0 1 NA NA
"ENSG00000261882" 0 NA NA NA NA NA NA
"ENSG00000261888" 3.25397649396601 0.14038779817792 0.595006280545567 0.235943388781034 0.813476599166333 NA NA
"ENSG00000261889" 3.8909425575846 0.199272570767028 0.561343398071232 0.354992276477688 0.722595377387865 0.883881350430179 NA
"ENSG00000261898" 0 NA NA NA NA NA NA
"ENSG00000261916" 0.438864328047653 0.60619941249021 2.25465936039273 0.268865187859074 0.788033426895931 NA NA
"ENSG00000261924" 0.111609059021522 2.33423388760815 8.06863456638944 0.289297261934701 0.77235390744176 NA NA
"ENSG00000261938" 0 NA NA NA NA NA NA
"ENSG00000261959" 0.00986299089135307 0 8.10304584153878 0 1 NA NA
"ENSG00000261970" 0.227085013373618 -1.17624581285724 6.35247668593726 -0.185163341954665 0.853100920749991 NA NA
"ENSG00000261976" 0 NA NA NA NA NA NA
"ENSG00000261978" 0 NA NA NA NA NA NA
"ENSG00000261996" 0.0543894337705184 -0.202623442435632 8.10304584152596 -0.0250058368665818 0.980050307919265 NA NA
"ENSG00000261997" 2.92981544023208 0.983955696907147 0.560800451134927 1.75455582269211 0.0793353135639833 NA NA
"ENSG00000262000" 0 NA NA NA NA NA NA
"ENSG00000262003" 0 NA NA NA NA NA NA
"ENSG00000262006" 0 NA NA NA NA NA NA
"ENSG00000262008" 0 NA NA NA NA NA NA
"ENSG00000262011" 0 NA NA NA NA NA NA
"ENSG00000262020" 0.015427605311482 -0.202570788748694 8.1030458415403 -0.0249993388548061 0.980055490962247 NA NA
"ENSG00000262038" 0.0304022615386733 -0.521478561738576 8.10301367681238 -0.0643561250835404 0.948686664677961 NA NA
"ENSG00000262039" 0.0111582819844231 0 8.1030458415403 0 1 NA NA
"ENSG00000262048" 0 NA NA NA NA NA NA
"ENSG00000262049" 8.86158742985956 -0.133651102815773 0.374724750459341 -0.356664732318703 0.721342810829488 0.883425480142007 NA
"ENSG00000262050" 1.12779582200323 0.926084818680615 0.898958126686679 1.03017570139103 0.30292753397026 NA NA
"ENSG00000262052" 0 NA NA NA NA NA NA
"ENSG00000262067" 0.0420894080896793 0 8.10304584153304 0 1 NA NA
"ENSG00000262079" 0.510644175162852 1.23985127211885 2.26100854728896 0.548362045603712 0.583443332061236 NA NA
"ENSG00000262089" 1.12479481454279 0.0479624322650821 1.28910127971322 0.0372061008858452 0.970320674178597 NA NA
"ENSG00000262090" 0 NA NA NA NA NA NA
"ENSG00000262094" 0.0146475471832474 1.07963535318852 8.1030458415403 0.133238213666984 0.894004990114423 NA NA
"ENSG00000262098" 0 NA NA NA NA NA NA
"ENSG00000262112" 0 NA NA NA NA NA NA
"ENSG00000262115" 0 NA NA NA NA NA NA
"ENSG00000262116" 0 NA NA NA NA NA NA
"ENSG00000262119" 1.64874039631665 -1.53863661094924 0.982922734937903 -1.56536882936831 0.117496452788301 NA NA
"ENSG00000262120" 0.0123199367350616 0 8.1030458415403 0 1 NA NA
"ENSG00000262133" 0 NA NA NA NA NA NA
"ENSG00000262140" 0.0101711875132875 1.07329328711202 8.10265582705166 0.132461912491545 0.894618946940983 NA NA
"ENSG00000262141" 0 NA NA NA NA NA NA
"ENSG00000262147" 0 NA NA NA NA NA NA
"ENSG00000262151" 0 NA NA NA NA NA NA
"ENSG00000262160" 0.101310832599957 -0.202678160403815 8.10304584148612 -0.0250125896321775 0.980044921676559 NA NA
"ENSG00000262171" 0 NA NA NA NA NA NA
"ENSG00000262172" 0 NA NA NA NA NA NA
"ENSG00000262181" 0 NA NA NA NA NA NA
"ENSG00000262187" 0 NA NA NA NA NA NA
"ENSG00000262198" 0.867238690808042 -1.54374505786817 1.43447726658797 -1.07617254997711 0.281850093812934 NA NA
"ENSG00000262202" 0.0726565484662231 0 8.10304584150699 0 1 NA NA
"ENSG00000262211" 0.0857187181310409 0 8.10304584148564 0 1 NA NA
"ENSG00000262213" 0.0711823128802793 -0.523107911330836 8.1030458415403 -0.0645569482834617 0.948526763459217 NA NA
"ENSG00000262227" 0.158957702904021 0.0310966002019656 8.0992017462443 0.00383946482335565 0.996936557822318 NA NA
"ENSG00000262228" 0.428365889608921 -1.53759346671761 2.5658325504133 -0.599257136429242 0.549001426640984 NA NA
"ENSG00000262231" 0.0110535018371743 0 8.103045841537 0 1 NA NA
"ENSG00000262248" 0.239460217826881 -0.425233530966843 4.55917741144946 -0.0932697924627707 0.925689229570366 NA NA
"ENSG00000262262" 0 NA NA NA NA NA NA
"ENSG00000262265" 6.57267597834696 0.176613788306417 0.357985477008252 0.493354618132583 0.62176204241683 0.827905425436278 NA
"ENSG00000262267" 0.0464204285274447 1.07958724638227 8.10304584153575 0.133232276787621 0.894009685200601 NA NA
"ENSG00000262271" 0.0533001693935593 1.07957135142828 8.10304584153034 0.133230315185331 0.894011236503243 NA NA
"ENSG00000262296" 0 NA NA NA NA NA NA
"ENSG00000262298" 0.176445349975207 -0.202749494727987 8.10304584148606 -0.0250213930285261 0.9800378997802 NA NA
"ENSG00000262302" 0 NA NA NA NA NA NA
"ENSG00000262304" 0.320649709138375 -1.20924259972957 3.01971461853418 -0.400449298191149 0.688825620309828 NA NA
"ENSG00000262312" 0.837737283538333 0.64591261101579 1.32195152221509 0.488605368775917 0.625121111350485 NA NA
"ENSG00000262313" 0 NA NA NA NA NA NA
"ENSG00000262319" 0.0482835325449786 1.07960200854825 8.10304584151972 0.133234098592459 0.894008244454961 NA NA
"ENSG00000262332" 0.0222531692419847 0 8.1030458415403 0 1 NA NA
"ENSG00000262339" 0 NA NA NA NA NA NA
"ENSG00000262343" 0 NA NA NA NA NA NA
"ENSG00000262358" 0.0562331608531692 -0.20263317331549 8.10304584153868 -0.0250070377581638 0.980049350045949 NA NA
"ENSG00000262362" 0 NA NA NA NA NA NA
"ENSG00000262370" 0.0886747248500081 -1.10321173559157 8.10127937419991 -0.136177470820839 0.891680984922099 NA NA
"ENSG00000262372" 0 NA NA NA NA NA NA
"ENSG00000262380" 0.272735267888263 -0.883817172774735 6.61204821987474 -0.133667684110065 0.893665360139121 NA NA
"ENSG00000262384" 0.0333174869663009 0 8.10304584153625 0 1 NA NA
"ENSG00000262400" 0 NA NA NA NA NA NA
"ENSG00000262408" 0.0229100236593368 0 8.10304584153931 0 1 NA NA
"ENSG00000262410" 0.708723043699363 0.532762677294892 1.44843716913887 0.367818976650283 0.713008218152624 NA NA
"ENSG00000262412" 0.0362934936550994 0 8.1030458415403 0 1 NA NA
"ENSG00000262413" 0 NA NA NA NA NA NA
"ENSG00000262429" 0.885123227332674 -0.560849043743237 1.31836019118925 -0.425414122401037 0.670534812817446 NA NA
"ENSG00000262434" 0 NA NA NA NA NA NA
"ENSG00000262445" 0 NA NA NA NA NA NA
"ENSG00000262456" 0 NA NA NA NA NA NA
"ENSG00000262471" 0 NA NA NA NA NA NA
"ENSG00000262482" 0.0376591069372153 0 8.10304584153703 0 1 NA NA
"ENSG00000262488" 0.00880495685168251 0 8.1030458415403 0 1 NA NA
"ENSG00000262492" 0.0106008753310464 0 8.10304584153717 0 1 NA NA
"ENSG00000262495" 0 NA NA NA NA NA NA
"ENSG00000262514" 0.0228849560053956 1.07962094046385 8.1030458415403 0.133236434987096 0.894006396754601 NA NA
"ENSG00000262518" 0 NA NA NA NA NA NA
"ENSG00000262521" 0.031171902518 1.06322154320809 8.10202753970196 0.131229070500939 0.895594099873835 NA NA
"ENSG00000262526" 0 NA NA NA NA NA NA
"ENSG00000262528" 0.098747472754077 -0.202677458354908 8.10304584151293 -0.0250125029919694 0.980044990783822 NA NA
"ENSG00000262529" 0 NA NA NA NA NA NA
"ENSG00000262533" 0 NA NA NA NA NA NA
"ENSG00000262539" 0.0165434135685007 0 8.10304584153354 0 1 NA NA
"ENSG00000262558" 0 NA NA NA NA NA NA
"ENSG00000262560" 0.873637928654025 -1.44682710927572 1.37888183689739 -1.04927563084826 0.294051278469953 NA NA
"ENSG00000262561" 0 NA NA NA NA NA NA
"ENSG00000262566" 0 NA NA NA NA NA NA
"ENSG00000262580" 5.16247286213349 0.167475711801926 0.520502659172893 0.321757648785222 0.74763630078519 0.895148806931014 NA
"ENSG00000262587" 0.0110535018371743 0 8.103045841537 0 1 NA NA
"ENSG00000262623" 0 NA NA NA NA NA NA
"ENSG00000262624" 0 NA NA NA NA NA NA
"ENSG00000262633" 0.0198645128286085 0 8.10304584153739 0 1 NA NA
"ENSG00000262636" 0 NA NA NA NA NA NA
"ENSG00000262651" 0 NA NA NA NA NA NA
"ENSG00000262652" 0.0269896096344331 0 8.10304584153555 0 1 NA NA
"ENSG00000262660" 0.0082374088221482 0 8.1030458415403 0 1 NA NA
"ENSG00000262662" 0 NA NA NA NA NA NA
"ENSG00000262663" 0.182061986083128 -0.20278824973491 8.10304584145887 -0.0250261757989018 0.980034084876173 NA NA
"ENSG00000262681" 0.092351459755535 0.101033817437946 8.10271578048776 0.012469130125636 0.990051331388631 NA NA
"ENSG00000262691" 0.401703465940403 0.670616474456031 2.88279816907129 0.23262692534319 0.816051117424522 NA NA
"ENSG00000262692" 0 NA NA NA NA NA NA
"ENSG00000262700" 0.0646586911033247 2.31488489430907 8.06891196124637 0.286889348331854 0.774197046627589 NA NA
"ENSG00000262703" 0 NA NA NA NA NA NA
"ENSG00000262708" 0 NA NA NA NA NA NA
"ENSG00000262712" 1.15335821846355 1.63385523741836 1.04294587952657 1.56657720164734 0.117213550235463 NA NA
"ENSG00000262714" 0.201372307032872 1.17390608797649 5.33943835643344 0.219855724443764 0.825983519374246 NA NA
"ENSG00000262721" 0.34112925366886 -0.386027729412264 5.47444686497133 -0.0705144718605806 0.943784182343254 NA NA
"ENSG00000262730" 0 NA NA NA NA NA NA
"ENSG00000262732" 0.0816363151223175 -0.854647477773858 8.10282811830896 -0.105475207581254 0.915998741723354 NA NA
"ENSG00000262766" 0.00843519566997121 -0.202568729730072 8.1030458415403 -0.0249990847505271 0.980055693644784 NA NA
"ENSG00000262768" 0.110082830740991 -0.202628801441032 8.10304584149905 -0.0250064982235798 0.980049780397685 NA NA
"ENSG00000262769" 0 NA NA NA NA NA NA
"ENSG00000262777" 0.010399839673666 0 8.1030458415403 0 1 NA NA
"ENSG00000262786" 0 NA NA NA NA NA NA
"ENSG00000262791" 0 NA NA NA NA NA NA
"ENSG00000262801" 1.3813656272785 0.145281050687745 0.81364806946491 0.178555147046914 0.858287015862155 NA NA
"ENSG00000262803" 0 NA NA NA NA NA NA
"ENSG00000262810" 0 NA NA NA NA NA NA
"ENSG00000262815" 0 NA NA NA NA NA NA
"ENSG00000262818" 0.0109135640315278 -0.202568729730072 8.1030458415403 -0.0249990847505271 0.980055693644784 NA NA
"ENSG00000262823" 0.218850360082564 1.24015624811079 5.14582731372728 0.24100230584934 0.809553329383209 NA NA
"ENSG00000262831" 0 NA NA NA NA NA NA
"ENSG00000262833" 0.0454901617354979 -0.202585201473361 8.1030458415403 -0.0250011175346938 0.980054072224459 NA NA
"ENSG00000262837" 0 NA NA NA NA NA NA
"ENSG00000262848" 0 NA NA NA NA NA NA
"ENSG00000262855" 0 NA NA NA NA NA NA
"ENSG00000262869" 0.0866206248370971 -0.202669776397956 8.10304584151378 -0.0250115549587085 0.980045746968352 NA NA
"ENSG00000262873" 2.1282944266414 0.736389765439433 0.661205270416489 1.11370825125999 0.265404368328935 NA NA
"ENSG00000262877" 2.99819301044796 -0.819150147257453 0.6908204150038 -1.18576424417473 0.235715415621517 NA NA
"ENSG00000262880" 0 NA NA NA NA NA NA
"ENSG00000262881" 0 NA NA NA NA NA NA
"ENSG00000262884" 0 NA NA NA NA NA NA
"ENSG00000262885" 0 NA NA NA NA NA NA
"ENSG00000262898" 0.917658380599441 -0.492759401925123 1.62882764956113 -0.302523966889862 0.762252665923132 NA NA
"ENSG00000262899" 0.140096116699145 1.89034264848 8.07502236836623 0.234097512334503 0.814909277152619 NA NA
"ENSG00000262905" 0 NA NA NA NA NA NA
"ENSG00000262920" 0.012093223816089 0 8.1030458415403 0 1 NA NA
"ENSG00000262921" 0.0304406753812452 -0.202602244997829 8.10304584153832 -0.0250032208826016 0.980052394520093 NA NA
"ENSG00000262950" 0.00894641472455145 0 8.10304584153714 0 1 NA NA
"ENSG00000262961" 0 NA NA NA NA NA NA
"ENSG00000262966" 0.110024439565611 0 8.10304584149125 0 1 NA NA
"ENSG00000262967" 0.41410626635079 1.57211649159185 3.22741972012153 0.487112500983495 0.626178607900394 NA NA
"ENSG00000262974" 0 NA NA NA NA NA NA
"ENSG00000262979" 0.0335836317641067 -0.202601673216656 8.1030458415403 -0.0250031503188613 0.980052450804216 NA NA
"ENSG00000262983" 0 NA NA NA NA NA NA
"ENSG00000262990" 0 NA NA NA NA NA NA
"ENSG00000262995" 0.0523368717865348 0 8.10304584153126 0 1 NA NA
"ENSG00000262999" 0.153646725954724 -0.523190801126068 8.10304584150328 -0.0645671777452274 0.948518618522418 NA NA
"ENSG00000263011" 0.509818478164746 0.123232619953854 2.11455564429845 0.0582782582648652 0.953526985466632 NA NA
"ENSG00000263015" 0.0252835074594414 0 8.10304584153689 0 1 NA NA
"ENSG00000263017" 0 NA NA NA NA NA NA
"ENSG00000263029" 0 NA NA NA NA NA NA
"ENSG00000263033" 0.0214479289218491 0 8.10304584152091 0 1 NA NA
"ENSG00000263041" 0 NA NA NA NA NA NA
"ENSG00000263045" 0.00881101099143422 0 8.1030458415403 0 1 NA NA
"ENSG00000263051" 0.0171149362079666 0 8.1030458415403 0 1 NA NA
"ENSG00000263063" 0.138527649343426 -0.202719482272219 8.10304584151721 -0.0250176891797346 0.980040854099153 NA NA
"ENSG00000263065" 0 NA NA NA NA NA NA
"ENSG00000263070" 0 NA NA NA NA NA NA
"ENSG00000263080" 0.130840792666014 -0.523138611334756 8.10304584149807 -0.064560736983075 0.948523746807313 NA NA
"ENSG00000263081" 0 NA NA NA NA NA NA
"ENSG00000263089" 0.408734478097643 1.85173611545081 2.37053352273466 0.781147407404997 0.434715801911455 NA NA
"ENSG00000263096" 0.267733387504908 -0.87466128027872 4.02550028888947 -0.21728014346262 0.827990030680844 NA NA
"ENSG00000263098" 0 NA NA NA NA NA NA
"ENSG00000263105" 0.235120001362266 -0.52323575114441 5.59562918651151 -0.0935079387329115 0.925500043132946 NA NA
"ENSG00000263107" 0 NA NA NA NA NA NA
"ENSG00000263110" 0 NA NA NA NA NA NA
"ENSG00000263120" 0.145346824064049 -1.75137702682994 8.09627484981774 -0.216318870013333 0.828739201119592 NA NA
"ENSG00000263154" 0 NA NA NA NA NA NA
"ENSG00000263159" 0 NA NA NA NA NA NA
"ENSG00000263164" 0 NA NA NA NA NA NA
"ENSG00000263165" 0.0145588991855777 0 8.1030458415403 0 1 NA NA
"ENSG00000263167" 0 NA NA NA NA NA NA
"ENSG00000263171" 0 NA NA NA NA NA NA
"ENSG00000263176" 0 NA NA NA NA NA NA
"ENSG00000263189" 0 NA NA NA NA NA NA
"ENSG00000263199" 0 NA NA NA NA NA NA
"ENSG00000263207" 0.00843519566997121 -0.202568729730072 8.1030458415403 -0.0249990847505271 0.980055693644784 NA NA
"ENSG00000263212" 0 NA NA NA NA NA NA
"ENSG00000263218" 0 NA NA NA NA NA NA
"ENSG00000263220" 0.0198599787560792 -0.202585917333243 8.10304584153815 -0.0250012058792435 0.980054001757733 NA NA
"ENSG00000263234" 0.0474507824444358 0.759131174092957 8.1030458415403 0.0936846698066631 0.925359648434317 NA NA
"ENSG00000263235" 0.930929873538699 0.534635569693312 1.22493772590699 0.436459387596581 0.662503458975497 NA NA
"ENSG00000263237" 0 NA NA NA NA NA NA
"ENSG00000263244" 0 NA NA NA NA NA NA
"ENSG00000263252" 0 NA NA NA NA NA NA
"ENSG00000263253" 0.162045268691074 0.438534202402334 8.10304584151014 0.0541196743767409 0.956839817331648 NA NA
"ENSG00000263257" 0.417340384584727 0.249263300232994 2.25063100375703 0.11075262884804 0.911812510864335 NA NA
"ENSG00000263271" 0 NA NA NA NA NA NA
"ENSG00000263276" 0.955112223669815 0.0418128990411741 1.70329519347366 0.0245482399066141 0.980415305412035 NA NA
"ENSG00000263278" 0 NA NA NA NA NA NA
"ENSG00000263279" 0 NA NA NA NA NA NA
"ENSG00000263280" 0.99034223963925 1.21352136097999 1.23479587705266 0.982770823527974 0.325720244608809 NA NA
"ENSG00000263300" 0.00945465382613522 0 8.1030458415403 0 1 NA NA
"ENSG00000263301" 0 NA NA NA NA NA NA
"ENSG00000263305" 0 NA NA NA NA NA NA
"ENSG00000263311" 0 NA NA NA NA NA NA
"ENSG00000263316" 0.0236479080990302 0 8.10304584153618 0 1 NA NA
"ENSG00000263321" 0.015427605311482 -0.202570788748694 8.1030458415403 -0.0249993388548061 0.980055490962247 NA NA
"ENSG00000263325" 0 NA NA NA NA NA NA
"ENSG00000263326" 0 NA NA NA NA NA NA
"ENSG00000263331" 0.0193791300691005 0 8.1030458415403 0 1 NA NA
"ENSG00000263335" 0 NA NA NA NA NA NA
"ENSG00000263338" 0 NA NA NA NA NA NA
"ENSG00000263342" 0 NA NA NA NA NA NA
"ENSG00000263343" 0.0844018926664592 1.10165814735532 8.10172626106598 0.135978199195583 0.891838515392466 NA NA
"ENSG00000263369" 0 NA NA NA NA NA NA
"ENSG00000263370" 0 NA NA NA NA NA NA
"ENSG00000263375" 0 NA NA NA NA NA NA
"ENSG00000263382" 0 NA NA NA NA NA NA
"ENSG00000263388" 0 NA NA NA NA NA NA
"ENSG00000263393" 0.0727398644136566 -0.202651895122844 8.1030458415314 -0.0250093482236237 0.980047507137607 NA NA
"ENSG00000263394" 0.0235147327234908 0 8.1030458415403 0 1 NA NA
"ENSG00000263396" 0 NA NA NA NA NA NA
"ENSG00000263424" 0.0233673002636753 0 8.1030458415403 0 1 NA NA
"ENSG00000263427" 0 NA NA NA NA NA NA
"ENSG00000263433" 0 NA NA NA NA NA NA
"ENSG00000263435" 0.0130470327679838 0 8.1030458415403 0 1 NA NA
"ENSG00000263443" 0 NA NA NA NA NA NA
"ENSG00000263450" 0 NA NA NA NA NA NA
"ENSG00000263453" 0 NA NA NA NA NA NA
"ENSG00000263466" 0 NA NA NA NA NA NA
"ENSG00000263477" 0 NA NA NA NA NA NA
"ENSG00000263485" 0 NA NA NA NA NA NA
"ENSG00000263489" 0 NA NA NA NA NA NA
"ENSG00000263494" 0.0332047965857734 0 8.10304584151415 0 1 NA NA
"ENSG00000263499" 0 NA NA NA NA NA NA
"ENSG00000263501" 0 NA NA NA NA NA NA
"ENSG00000263508" 0.0194908005463811 0 8.10304584153767 0 1 NA NA
"ENSG00000263531" 0.677659355982694 -0.185521150569971 1.54376391862487 -0.120174560586458 0.904344869419708 NA NA
"ENSG00000263547" 0 NA NA NA NA NA NA
"ENSG00000263551" 0.74938200104864 -0.976950189012322 1.62621851308935 -0.600749641668015 0.548006749791674 NA NA
"ENSG00000263567" 0 NA NA NA NA NA NA
"ENSG00000263571" 0.129683369490914 -0.20272317924466 8.10304584146762 -0.0250181454246769 0.980040490182262 NA NA
"ENSG00000263574" 0 NA NA NA NA NA NA
"ENSG00000263585" 0 NA NA NA NA NA NA
"ENSG00000263588" 0 NA NA NA NA NA NA
"ENSG00000263594" 0 NA NA NA NA NA NA
"ENSG00000263603" 0.208697714744735 -0.116355096473835 7.48402095492386 -0.0155471366494883 0.987595679419897 NA NA
"ENSG00000263604" 0 NA NA NA NA NA NA
"ENSG00000263611" 0 NA NA NA NA NA NA
"ENSG00000263612" 0 NA NA NA NA NA NA
"ENSG00000263613" 0 NA NA NA NA NA NA
"ENSG00000263618" 0.0106008753310464 0 8.10304584153717 0 1 NA NA
"ENSG00000263620" 0.0456911625783604 -0.202592935923228 8.10304584152234 -0.0250020720461784 0.980053310872473 NA NA
"ENSG00000263622" 0 NA NA NA NA NA NA
"ENSG00000263624" 0 NA NA NA NA NA NA
"ENSG00000263635" 0 NA NA NA NA NA NA
"ENSG00000263637" 0 NA NA NA NA NA NA
"ENSG00000263644" 0 NA NA NA NA NA NA
"ENSG00000263648" 0.0533878626670235 0 8.10304584151435 0 1 NA NA
"ENSG00000263655" 0 NA NA NA NA NA NA
"ENSG00000263657" 0 NA NA NA NA NA NA
"ENSG00000263674" 0 NA NA NA NA NA NA
"ENSG00000263677" 0.349997725177581 -2.0340671971722 4.11271120739065 -0.494580605007452 0.620896195597301 NA NA
"ENSG00000263680" 0.0769059409387828 -0.202631006795727 8.10304584153875 -0.0250067703871274 0.980049563310479 NA NA
"ENSG00000263682" 0 NA NA NA NA NA NA
"ENSG00000263683" 0.0319220464889234 0 8.10304584153554 0 1 NA NA
"ENSG00000263684" 0 NA NA NA NA NA NA
"ENSG00000263688" 0 NA NA NA NA NA NA
"ENSG00000263698" 0.0608426474774573 0 8.10304584149334 0 1 NA NA
"ENSG00000263707" 0 NA NA NA NA NA NA
"ENSG00000263708" 0 NA NA NA NA NA NA
"ENSG00000263709" 0 NA NA NA NA NA NA
"ENSG00000263717" 0 NA NA NA NA NA NA
"ENSG00000263720" 0 NA NA NA NA NA NA
"ENSG00000263727" 0 NA NA NA NA NA NA
"ENSG00000263729" 0 NA NA NA NA NA NA
"ENSG00000263733" 0 NA NA NA NA NA NA
"ENSG00000263745" 0.0193791300691005 0 8.1030458415403 0 1 NA NA
"ENSG00000263756" 0 NA NA NA NA NA NA
"ENSG00000263765" 0.0109135640315278 -0.202568729730072 8.1030458415403 -0.0249990847505271 0.980055693644784 NA NA
"ENSG00000263772" 0 NA NA NA NA NA NA
"ENSG00000263781" 0.123818609346289 -0.202717015780123 8.10304584148171 -0.0250173847891072 0.980041096891744 NA NA
"ENSG00000263786" 0.0106008753310464 0 8.10304584153717 0 1 NA NA
"ENSG00000263788" 0 NA NA NA NA NA NA
"ENSG00000263797" 0 NA NA NA NA NA NA
"ENSG00000263809" 6.77623921105976 -0.10952172573633 0.420557312227772 -0.260420452937014 0.794539467921874 0.919942602631378 NA
"ENSG00000263821" 0 NA NA NA NA NA NA
"ENSG00000263823" 1.84117199423096 0.865085492026134 0.772942268474273 1.11921100360282 0.263050132228098 NA NA
"ENSG00000263826" 0.539174134217741 -0.450139729479222 1.77134692308096 -0.254122850591165 0.799400650483617 NA NA
"ENSG00000263847" 0.00880495685168251 0 8.1030458415403 0 1 NA NA
"ENSG00000263859" 0.0243761236231958 0 8.1030458415403 0 1 NA NA
"ENSG00000263860" 0 NA NA NA NA NA NA
"ENSG00000263863" 0 NA NA NA NA NA NA
"ENSG00000263870" 0 NA NA NA NA NA NA
"ENSG00000263893" 0 NA NA NA NA NA NA
"ENSG00000263895" 0 NA NA NA NA NA NA
"ENSG00000263904" 1.58579386699246 0.252579791491135 0.865890091172301 0.291699597981512 0.770516316624821 NA NA
"ENSG00000263916" 0 NA NA NA NA NA NA
"ENSG00000263917" 0 NA NA NA NA NA NA
"ENSG00000263923" 0 NA NA NA NA NA NA
"ENSG00000263924" 0.304736157099212 0.849474710737886 3.53224428469841 0.240491495567787 0.80994925539477 NA NA
"ENSG00000263938" 0.582605076608301 -2.35631412803739 2.12234837041261 -1.11023909217095 0.266896011437489 NA NA
"ENSG00000263946" 0 NA NA NA NA NA NA
"ENSG00000263952" 0 NA NA NA NA NA NA
"ENSG00000263963" 0 NA NA NA NA NA NA
"ENSG00000263970" 0 NA NA NA NA NA NA
"ENSG00000263982" 0 NA NA NA NA NA NA
"ENSG00000263986" 0 NA NA NA NA NA NA
"ENSG00000263990" 0 NA NA NA NA NA NA
"ENSG00000264000" 0 NA NA NA NA NA NA
"ENSG00000264007" 0.144084730771334 1.07952175792728 8.10304584148891 0.133224194833004 0.894016076691235 NA NA
"ENSG00000264012" 0.00986299089135307 0 8.10304584153878 0 1 NA NA
"ENSG00000264015" 0.139371605380553 -0.305840011829747 8.09950026117551 -0.0377603558204416 0.969878753286005 NA NA
"ENSG00000264016" 0.0136681528792657 0 8.1030458415403 0 1 NA NA
"ENSG00000264019" 0.0146684600048482 0 8.10304584152859 0 1 NA NA
"ENSG00000264023" 0.0110535018371743 0 8.103045841537 0 1 NA NA
"ENSG00000264029" 0 NA NA NA NA NA NA
"ENSG00000264040" 0 NA NA NA NA NA NA
"ENSG00000264044" 0 NA NA NA NA NA NA
"ENSG00000264050" 0 NA NA NA NA NA NA
"ENSG00000264057" 0.0082374088221482 0 8.1030458415403 0 1 NA NA
"ENSG00000264066" 0.0120561868881342 0 8.1030458415403 0 1 NA NA
"ENSG00000264067" 0.0123163059405553 0 8.1030458415403 0 1 NA NA
"ENSG00000264072" 0 NA NA NA NA NA NA
"ENSG00000264078" 0.327254371096183 2.9862044413188 4.86450187433149 0.61387671717758 0.539296796775257 NA NA
"ENSG00000264080" 0 NA NA NA NA NA NA
"ENSG00000264083" 0.0303932860598249 -0.202600859786178 8.10304584153717 -0.0250030499331032 0.98005253087543 NA NA
"ENSG00000264093" 0 NA NA NA NA NA NA
"ENSG00000264104" 0.140352288388602 -0.202733785313895 8.10304584146255 -0.0250194543237711 0.980039446158683 NA NA
"ENSG00000264108" 0 NA NA NA NA NA NA
"ENSG00000264112" 7.18139077483875 0.212852036839866 0.358892363251774 0.593080429216442 0.553127327268492 0.787117942564931 NA
"ENSG00000264116" 0.147515386472244 1.11563016628815 8.07776139225619 0.138111304866922 0.890152451408967 NA NA
"ENSG00000264125" 0.178249924393536 0.29473901503285 8.09076909730257 0.0364290479048667 0.970940252667342 NA NA
"ENSG00000264131" 0 NA NA NA NA NA NA
"ENSG00000264138" 0 NA NA NA NA NA NA
"ENSG00000264145" 0.00992447624296523 0 8.1030458415403 0 1 NA NA
"ENSG00000264148" 0.436782542365824 0.406778853681111 2.27002075862593 0.179196094192257 0.857783730472674 NA NA
"ENSG00000264149" 0.0210286617573324 0 8.1030458415403 0 1 NA NA
"ENSG00000264150" 0 NA NA NA NA NA NA
"ENSG00000264151" 0.168618989308762 1.18675825669436 8.09718412435396 0.14656431649182 0.883475920768295 NA NA
"ENSG00000264164" 0.0109184814739803 0 8.1030458415403 0 1 NA NA
"ENSG00000264167" 0.0136681528792657 0 8.1030458415403 0 1 NA NA
"ENSG00000264174" 0 NA NA NA NA NA NA
"ENSG00000264177" 0.0237750850245577 0 8.1030458415395 0 1 NA NA
"ENSG00000264179" 0 NA NA NA NA NA NA
"ENSG00000264187" 0 NA NA NA NA NA NA
"ENSG00000264188" 0.23741672618361 1.17355539334183 4.98203007607233 0.235557669348118 0.813775924104482 NA NA
"ENSG00000264193" 0.00945465382613522 0 8.1030458415403 0 1 NA NA
"ENSG00000264196" 0 NA NA NA NA NA NA
"ENSG00000264207" 3.66664113839036 0.124961275372173 0.562182809019192 0.222278720315524 0.824096916493197 0.934509901421412 NA
"ENSG00000264212" 0.0109135640315278 -0.202568729730072 8.1030458415403 -0.0249990847505271 0.980055693644784 NA NA
"ENSG00000264215" 0.0293917743936391 -0.202585201473364 8.1030458415403 -0.0250011175346942 0.980054072224459 NA NA
"ENSG00000264236" 0 NA NA NA NA NA NA
"ENSG00000264243" 0 NA NA NA NA NA NA
"ENSG00000264245" 0 NA NA NA NA NA NA
"ENSG00000264246" 0 NA NA NA NA NA NA
"ENSG00000264254" 0 NA NA NA NA NA NA
"ENSG00000264262" 0 NA NA NA NA NA NA
"ENSG00000264272" 0 NA NA NA NA NA NA
"ENSG00000264273" 0 NA NA NA NA NA NA
"ENSG00000264281" 0 NA NA NA NA NA NA
"ENSG00000264289" 0 NA NA NA NA NA NA
"ENSG00000264290" 0.185035658310066 -0.871657620549569 8.10252441526015 -0.107578524405049 0.914330033151246 NA NA
"ENSG00000264296" 0 NA NA NA NA NA NA
"ENSG00000264300" 0 NA NA NA NA NA NA
"ENSG00000264304" 0 NA NA NA NA NA NA
"ENSG00000264324" 0.0696537428049974 -0.202630989767293 8.10304584152621 -0.0250067682856804 0.980049564986667 NA NA
"ENSG00000264334" 0 NA NA NA NA NA NA
"ENSG00000264339" 0.012284013421823 0 8.1030458415403 0 1 NA NA
"ENSG00000264340" 0 NA NA NA NA NA NA
"ENSG00000264341" 0 NA NA NA NA NA NA
"ENSG00000264365" 0.0238621782890547 -0.202587260491985 8.1030458415403 -0.0250013716389732 0.980053869541933 NA NA
"ENSG00000264373" 0 NA NA NA NA NA NA
"ENSG00000264388" 0 NA NA NA NA NA NA
"ENSG00000264421" 0 NA NA NA NA NA NA
"ENSG00000264422" 0 NA NA NA NA NA NA
"ENSG00000264431" 0 NA NA NA NA NA NA
"ENSG00000264434" 0.0338785642623551 0 8.1030458415403 0 1 NA NA
"ENSG00000264435" 0 NA NA NA NA NA NA
"ENSG00000264449" 0.140311824390285 -0.523193673661223 8.10304584148809 -0.0645675322460153 0.948518336260693 NA NA
"ENSG00000264451" 0.310490492205651 1.32106101408266 6.27001494782309 0.21069503423454 0.833125249735717 NA NA
"ENSG00000264452" 0 NA NA NA NA NA NA
"ENSG00000264456" 0.28946547203076 -0.246473500845159 5.1543327477004 -0.0478187018397527 0.961860731692728 NA NA
"ENSG00000264458" 0.0788164597597847 0 8.10304584151681 0 1 NA NA
"ENSG00000264472" 0 NA NA NA NA NA NA
"ENSG00000264475" 0 NA NA NA NA NA NA
"ENSG00000264486" 0 NA NA NA NA NA NA
"ENSG00000264488" 0 NA NA NA NA NA NA
"ENSG00000264490" 0.0102248976740533 0 8.1030458415403 0 1 NA NA
"ENSG00000264491" 0 NA NA NA NA NA NA
"ENSG00000264497" 0 NA NA NA NA NA NA
"ENSG00000264503" 0 NA NA NA NA NA NA
"ENSG00000264513" 0 NA NA NA NA NA NA
"ENSG00000264514" 0.0127985154158495 0 8.1030458415403 0 1 NA NA
"ENSG00000264520" 0.0101711875132875 1.07329328711202 8.10265582705166 0.132461912491545 0.894618946940983 NA NA
"ENSG00000264545" 0 NA NA NA NA NA NA
"ENSG00000264546" 0.33400260018478 0.0945183989172301 3.18854772285072 0.0296430874281305 0.976351701600364 NA NA
"ENSG00000264548" 0.511174878369425 -1.07762045793315 2.18207130706833 -0.493852081938132 0.621410647992974 NA NA
"ENSG00000264558" 0 NA NA NA NA NA NA
"ENSG00000264574" 0 NA NA NA NA NA NA
"ENSG00000264577" 0.156314926522863 -1.87516660852135 8.09461726907578 -0.231655993876959 0.816805213413885 NA NA
"ENSG00000264578" 0 NA NA NA NA NA NA
"ENSG00000264587" 0 NA NA NA NA NA NA
"ENSG00000264595" 0 NA NA NA NA NA NA
"ENSG00000264596" 1.00248650774344 0.034751627568706 1.06663521831518 0.0325806114142739 0.974009031471589 NA NA
"ENSG00000264598" 0 NA NA NA NA NA NA
"ENSG00000264617" 0 NA NA NA NA NA NA
"ENSG00000264622" 0.012284013421823 0 8.1030458415403 0 1 NA NA
"ENSG00000264634" 0 NA NA NA NA NA NA
"ENSG00000264635" 1.65163342369763 1.27701606635394 0.872258698250806 1.46403362776986 0.143184760439118 NA NA
"ENSG00000264643" 0 NA NA NA NA NA NA
"ENSG00000264647" 0.0197411428797205 0 8.1030458415403 0 1 NA NA
"ENSG00000264659" 0.0126043354413591 -0.202568729730069 8.1030458415403 -0.0249990847505268 0.980055693644785 NA NA
"ENSG00000264660" 0.0617837836849612 -0.903514158981045 8.10197784495004 -0.111517727679817 0.911205808624552 NA NA
"ENSG00000264662" 0 NA NA NA NA NA NA
"ENSG00000264666" 1.4238908894731 -0.519729022789576 0.876982352801815 -0.592633387808918 0.553426529651173 NA NA
"ENSG00000264668" 0.0171149362079666 0 8.1030458415403 0 1 NA NA
"ENSG00000264673" 0 NA NA NA NA NA NA
"ENSG00000264689" 0 NA NA NA NA NA NA
"ENSG00000264693" 0 NA NA NA NA NA NA
"ENSG00000264695" 0 NA NA NA NA NA NA
"ENSG00000264701" 0.107797003077996 1.51607018796567 8.08800424467166 0.187446759682953 0.851310363335925 NA NA
"ENSG00000264705" 0.0457092530527387 0 8.10304584152473 0 1 NA NA
"ENSG00000264727" 0 NA NA NA NA NA NA
"ENSG00000264729" 0 NA NA NA NA NA NA
"ENSG00000264734" 0 NA NA NA NA NA NA
"ENSG00000264735" 0.0424419253450077 1.07960446872055 8.1030458415403 0.133234402202929 0.89400800434944 NA NA
"ENSG00000264739" 0.151272148409726 0.109259266494515 8.10287163757329 0.0134840179360458 0.98924163628425 NA NA
"ENSG00000264750" 0 NA NA NA NA NA NA
"ENSG00000264754" 0.0123199367350616 0 8.1030458415403 0 1 NA NA
"ENSG00000264765" 0.0256725006158781 -0.20258314245474 8.1030458415403 -0.0250008634304148 0.980054274906987 NA NA
"ENSG00000264785" 0 NA NA NA NA NA NA
"ENSG00000264790" 0 NA NA NA NA NA NA
"ENSG00000264791" 0 NA NA NA NA NA NA
"ENSG00000264808" 0.484955751629438 -1.6754886232296 2.56193332664047 -0.653993843558259 0.513115771985641 NA NA
"ENSG00000264812" 0.81214148692833 -0.53210512857788 1.39710021916645 -0.380863964716395 0.703304192783738 NA NA
"ENSG00000264813" 0 NA NA NA NA NA NA
"ENSG00000264825" 0.0083034808044931 0 8.1030458415403 0 1 NA NA
"ENSG00000264829" 0.0163236092191201 -0.202570788748694 8.1030458415403 -0.0249993388548062 0.980055490962247 NA NA
"ENSG00000264834" 0 NA NA NA NA NA NA
"ENSG00000264843" 0 NA NA NA NA NA NA
"ENSG00000264845" 0 NA NA NA NA NA NA
"ENSG00000264853" 0.0458004082241857 0 8.10304584153225 0 1 NA NA
"ENSG00000264860" 0.022998048150413 -0.202584915812655 8.1030458415395 -0.0250010822811989 0.980054100343889 NA NA
"ENSG00000264869" 0.0145588991855777 0 8.1030458415403 0 1 NA NA
"ENSG00000264874" 0 NA NA NA NA NA NA
"ENSG00000264876" 0 NA NA NA NA NA NA
"ENSG00000264880" 0.0178689841460039 -0.202570788748694 8.1030458415403 -0.0249993388548061 0.980055490962247 NA NA
"ENSG00000264881" 0 NA NA NA NA NA NA
"ENSG00000264895" 7.75145317581991 -0.259153864386521 0.354073790748296 -0.731920495552149 0.464217095665063 0.724873753658814 NA
"ENSG00000264911" 0 NA NA NA NA NA NA
"ENSG00000264914" 0 NA NA NA NA NA NA
"ENSG00000264924" 0.0834744508584275 0 8.10304584150626 0 1 NA NA
"ENSG00000264930" 0 NA NA NA NA NA NA
"ENSG00000264932" 0.00880495685168251 0 8.1030458415403 0 1 NA NA
"ENSG00000264937" 0.00881101099143422 0 8.1030458415403 0 1 NA NA
"ENSG00000264956" 1.10692341505603 -0.641725978618723 1.02314340533321 -0.627210198759707 0.530521458796735 NA NA
"ENSG00000264968" 0.0965316225263242 0 8.10304584151784 0 1 NA NA
"ENSG00000264982" 0 NA NA NA NA NA NA
"ENSG00000264985" 0 NA NA NA NA NA NA
"ENSG00000264990" 0 NA NA NA NA NA NA
"ENSG00000265008" 0.229507783593083 1.63905762550732 6.32325502950792 0.259211057890049 0.795472399655531 NA NA
"ENSG00000265010" 0.0581177272209414 -0.202628174778892 8.10304584152045 -0.0250064208868984 0.980049842084139 NA NA
"ENSG00000265015" 0 NA NA NA NA NA NA
"ENSG00000265028" 0 NA NA NA NA NA NA
"ENSG00000265031" 0.021858043759418 0 8.1030458415403 0 1 NA NA
"ENSG00000265041" 0 NA NA NA NA NA NA
"ENSG00000265043" 0 NA NA NA NA NA NA
"ENSG00000265046" 0 NA NA NA NA NA NA
"ENSG00000265055" 0.229482103520052 0.438528825033091 8.10304584147854 0.0541190107537481 0.956840346051336 NA NA
"ENSG00000265061" 0 NA NA NA NA NA NA
"ENSG00000265069" 0 NA NA NA NA NA NA
"ENSG00000265073" 0 NA NA NA NA NA NA
"ENSG00000265091" 0.0730305761207985 0 8.10304584148655 0 1 NA NA
"ENSG00000265094" 0.243277367285284 0.159662492633105 8.08059570717443 0.0197587527478138 0.984235821992821 NA NA
"ENSG00000265099" 0 NA NA NA NA NA NA
"ENSG00000265100" 0.102191948510486 0 8.10304584151133 0 1 NA NA
"ENSG00000265101" 0 NA NA NA NA NA NA
"ENSG00000265113" 0.0723026273927076 0 8.1030458415183 0 1 NA NA
"ENSG00000265115" 0 NA NA NA NA NA NA
"ENSG00000265118" 0 NA NA NA NA NA NA
"ENSG00000265121" 0 NA NA NA NA NA NA
"ENSG00000265125" 0 NA NA NA NA NA NA
"ENSG00000265126" 0 NA NA NA NA NA NA
"ENSG00000265128" 0 NA NA NA NA NA NA
"ENSG00000265136" 0 NA NA NA NA NA NA
"ENSG00000265139" 0 NA NA NA NA NA NA
"ENSG00000265168" 0 NA NA NA NA NA NA
"ENSG00000265174" 0.0123199367350616 0 8.1030458415403 0 1 NA NA
"ENSG00000265179" 0.535010940238203 1.04698853838083 1.59558228235523 0.656179596601801 0.511708575186469 NA NA
"ENSG00000265188" 0.0808118010938467 -0.523117204729464 8.10304584153189 -0.0645580951854233 0.948525850268773 NA NA
"ENSG00000265194" 0.152315677121094 0.915135223746943 8.0923396671183 0.1130866055296 0.90996189410692 NA NA
"ENSG00000265204" 0.0146475471832474 1.07963535318852 8.1030458415403 0.133238213666984 0.894004990114423 NA NA
"ENSG00000265205" 0 NA NA NA NA NA NA
"ENSG00000265217" 0 NA NA NA NA NA NA
"ENSG00000265218" 1.0271225742281 -1.02881436088445 1.60699094084142 -0.640211674339473 0.522034994027694 NA NA
"ENSG00000265222" 0.19969802938554 -1.4650505369536 8.09808029808472 -0.180913313158934 0.856435618893761 NA NA
"ENSG00000265233" 0 NA NA NA NA NA NA
"ENSG00000265240" 0 NA NA NA NA NA NA
"ENSG00000265246" 0 NA NA NA NA NA NA
"ENSG00000265254" 0.524384902558267 0.435264924906866 1.90490629485856 0.228496764424406 0.81926007121427 NA NA
"ENSG00000265257" 1.34417392005907 2.20212971916018 2.9724085034012 0.740857024409793 0.458780135213779 NA NA
"ENSG00000265261" 0 NA NA NA NA NA NA
"ENSG00000265265" 0 NA NA NA NA NA NA
"ENSG00000265282" 0 NA NA NA NA NA NA
"ENSG00000265287" 0.158249276361195 -0.202753271896658 8.10304584146183 -0.0250218591704377 0.980037527969176 NA NA
"ENSG00000265289" 0.0165434135685007 0 8.10304584153354 0 1 NA NA
"ENSG00000265298" 0.0238243430270403 -0.202585201473364 8.1030458415403 -0.0250011175346942 0.980054072224459 NA NA
"ENSG00000265303" 0 NA NA NA NA NA NA
"ENSG00000265316" 0.0145588991855777 0 8.1030458415403 0 1 NA NA
"ENSG00000265334" 0 NA NA NA NA NA NA
"ENSG00000265337" 0 NA NA NA NA NA NA
"ENSG00000265342" 0.237319001494986 -0.202725239430028 6.24983922480756 -0.032436872715917 0.974123657774106 NA NA
"ENSG00000265349" 0 NA NA NA NA NA NA
"ENSG00000265356" 0 NA NA NA NA NA NA
"ENSG00000265359" 0 NA NA NA NA NA NA
"ENSG00000265378" 0 NA NA NA NA NA NA
"ENSG00000265380" 0 NA NA NA NA NA NA
"ENSG00000265393" 0.0533175914085468 -0.202608664046218 8.10304584150417 -0.0250040130599344 0.980051762651577 NA NA
"ENSG00000265394" 0 NA NA NA NA NA NA
"ENSG00000265399" 0 NA NA NA NA NA NA
"ENSG00000265400" 0 NA NA NA NA NA NA
"ENSG00000265401" 0.0170484198135824 0 8.10304584152269 0 1 NA NA
"ENSG00000265408" 0 NA NA NA NA NA NA
"ENSG00000265413" 1.55855248629245 0.731538791650516 0.85685660841814 0.853747038260024 0.393245165122752 NA NA
"ENSG00000265417" 0 NA NA NA NA NA NA
"ENSG00000265421" 0 NA NA NA NA NA NA
"ENSG00000265425" 0 NA NA NA NA NA NA
"ENSG00000265428" 0 NA NA NA NA NA NA
"ENSG00000265437" 0 NA NA NA NA NA NA
"ENSG00000265443" 0 NA NA NA NA NA NA
"ENSG00000265445" 0.036697073293943 0 8.10304584152577 0 1 NA NA
"ENSG00000265453" 0 NA NA NA NA NA NA
"ENSG00000265460" 0 NA NA NA NA NA NA
"ENSG00000265474" 0 NA NA NA NA NA NA
"ENSG00000265477" 0.912096561744752 -1.33394710713006 1.396594738211 -0.955142584053272 0.339505596550389 NA NA
"ENSG00000265478" 2.2612826306123 -0.368705378883831 0.58764974212474 -0.627423705744716 0.530381532628226 NA NA
"ENSG00000265484" 0 NA NA NA NA NA NA
"ENSG00000265487" 0 NA NA NA NA NA NA
"ENSG00000265490" 0.010399839673666 0 8.1030458415403 0 1 NA NA
"ENSG00000265494" 0.281360986705119 -0.160649144555593 4.75704657819977 -0.0337707739276305 0.973059941673791 NA NA
"ENSG00000265496" 0 NA NA NA NA NA NA
"ENSG00000265511" 0 NA NA NA NA NA NA
"ENSG00000265519" 0 NA NA NA NA NA NA
"ENSG00000265542" 0.0468606946507932 0 8.10304584151219 0 1 NA NA
"ENSG00000265547" 0.0220589892674943 -0.20258314245474 8.1030458415403 -0.0250008634304148 0.980054274906987 NA NA
"ENSG00000265552" 0 NA NA NA NA NA NA
"ENSG00000265554" 0 NA NA NA NA NA NA
"ENSG00000265579" 0.0297121819262278 0 8.10304584153618 0 1 NA NA
"ENSG00000265614" 0.031753146568215 0 8.1030458415403 0 1 NA NA
"ENSG00000265618" 0.0433143158359164 1.58683770762714 8.09308523966869 0.196073272507889 0.844552815647032 NA NA
"ENSG00000265625" 0.183718560103564 -1.16827537700407 8.10168166234603 -0.144201589953087 0.885341285467825 NA NA
"ENSG00000265626" 0.0235157377460668 0 8.1030458415403 0 1 NA NA
"ENSG00000265630" 0.038361146297183 -0.523058496100961 8.1030458415403 -0.0645508499309605 0.948531619112723 NA NA
"ENSG00000265639" 0 NA NA NA NA NA NA
"ENSG00000265643" 0 NA NA NA NA NA NA
"ENSG00000265644" 0 NA NA NA NA NA NA
"ENSG00000265656" 0 NA NA NA NA NA NA
"ENSG00000265664" 0 NA NA NA NA NA NA
"ENSG00000265670" 0.0194286686687063 1.07963535318852 8.1030458415403 0.133238213666984 0.894004990114423 NA NA
"ENSG00000265671" 0 NA NA NA NA NA NA
"ENSG00000265678" 0 NA NA NA NA NA NA
"ENSG00000265689" 0.0188154213615467 0 8.10304584153831 0 1 NA NA
"ENSG00000265690" 0.0558478021142863 -0.202617769975931 8.10304584151953 -0.025005136826171 0.980050866296104 NA NA
"ENSG00000265693" 0 NA NA NA NA NA NA
"ENSG00000265697" 0 NA NA NA NA NA NA
"ENSG00000265702" 0.125666316262036 -1.1918604786429 8.10165458168208 -0.147113218247753 0.8830426567441 NA NA
"ENSG00000265712" 0 NA NA NA NA NA NA
"ENSG00000265713" 0.196930667450686 -1.17703830500372 8.10186121758353 -0.145279988559812 0.884489813907494 NA NA
"ENSG00000265717" 0 NA NA NA NA NA NA
"ENSG00000265728" 0 NA NA NA NA NA NA
"ENSG00000265737" 0 NA NA NA NA NA NA
"ENSG00000265739" 0.126344095466379 0.733848235740426 8.10146516696378 0.090582162684957 0.92782460577188 NA NA
"ENSG00000265749" 0 NA NA NA NA NA NA
"ENSG00000265750" 2.10996223322319 -0.727077548118608 0.870150025823142 -0.835577229835521 0.403392782980277 NA NA
"ENSG00000265751" 0 NA NA NA NA NA NA
"ENSG00000265775" 0.0454556641377881 0 8.1030458415403 0 1 NA NA
"ENSG00000265781" 0 NA NA NA NA NA NA
"ENSG00000265784" 0 NA NA NA NA NA NA
"ENSG00000265791" 0.0120561868881342 0 8.1030458415403 0 1 NA NA
"ENSG00000265794" 0 NA NA NA NA NA NA
"ENSG00000265798" 0.0113111133755411 0 8.1030458415403 0 1 NA NA
"ENSG00000265799" 0 NA NA NA NA NA NA
"ENSG00000265800" 0.124835994267075 0 8.10304584148782 0 1 NA NA
"ENSG00000265801" 0.310661812350912 0.130725253552975 3.76618273999307 0.0347102789688892 0.97231076443567 NA NA
"ENSG00000265815" 0 NA NA NA NA NA NA
"ENSG00000265833" 0 NA NA NA NA NA NA
"ENSG00000265840" 0.00886594486577857 0 8.10304584154009 0 1 NA NA
"ENSG00000265844" 0 NA NA NA NA NA NA
"ENSG00000265845" 0 NA NA NA NA NA NA
"ENSG00000265853" 0 NA NA NA NA NA NA
"ENSG00000265883" 0 NA NA NA NA NA NA
"ENSG00000265897" 0 NA NA NA NA NA NA
"ENSG00000265907" 1.19362708068322 1.77167507116817 0.875156532727091 2.02440935411569 0.0429280500951674 NA NA
"ENSG00000265908" 0.0224411978692878 0 8.10304584153713 0 1 NA NA
"ENSG00000265912" 0.898765509657879 -1.04252453698823 1.40473780498204 -0.742148843215306 0.45799715944668 NA NA
"ENSG00000265916" 0 NA NA NA NA NA NA
"ENSG00000265927" 0 NA NA NA NA NA NA
"ENSG00000265935" 0 NA NA NA NA NA NA
"ENSG00000265936" 0 NA NA NA NA NA NA
"ENSG00000265943" 0.178069722335473 -0.202724211026228 8.10304584150331 -0.0250182727571263 0.980040388617457 NA NA
"ENSG00000265946" 0 NA NA NA NA NA NA
"ENSG00000265948" 0.0539108739040537 -0.202630498665993 8.1030458415403 -0.025006707678637 0.980049613328973 NA NA
"ENSG00000265964" 0 NA NA NA NA NA NA
"ENSG00000265967" 0.389185985627868 0.419123711500599 2.58962481614542 0.161847271808451 0.871426126228887 NA NA
"ENSG00000265971" 0 NA NA NA NA NA NA
"ENSG00000265973" 0 NA NA NA NA NA NA
"ENSG00000265975" 0 NA NA NA NA NA NA
"ENSG00000265980" 0 NA NA NA NA NA NA
"ENSG00000265982" 0 NA NA NA NA NA NA
"ENSG00000265987" 0 NA NA NA NA NA NA
"ENSG00000265994" 0 NA NA NA NA NA NA
"ENSG00000265995" 0 NA NA NA NA NA NA
"ENSG00000266002" 0 NA NA NA NA NA NA
"ENSG00000266003" 0 NA NA NA NA NA NA
"ENSG00000266009" 0 NA NA NA NA NA NA
"ENSG00000266014" 0 NA NA NA NA NA NA
"ENSG00000266042" 0 NA NA NA NA NA NA
"ENSG00000266048" 0 NA NA NA NA NA NA
"ENSG00000266049" 0 NA NA NA NA NA NA
"ENSG00000266050" 0 NA NA NA NA NA NA
"ENSG00000266065" 0 NA NA NA NA NA NA
"ENSG00000266076" 0 NA NA NA NA NA NA
"ENSG00000266088" 0 NA NA NA NA NA NA
"ENSG00000266100" 0 NA NA NA NA NA NA
"ENSG00000266101" 0 NA NA NA NA NA NA
"ENSG00000266102" 0.0146475471832474 1.07963535318852 8.1030458415403 0.133238213666984 0.894004990114423 NA NA
"ENSG00000266105" 0 NA NA NA NA NA NA
"ENSG00000266106" 0 NA NA NA NA NA NA
"ENSG00000266111" 0.0917949981616699 -0.523130387883309 8.10304584150262 -0.0645597221237366 0.948524554862159 NA NA
"ENSG00000266114" 0.010468704978083 0 8.1030458415403 0 1 NA NA
"ENSG00000266120" 0.0379895587577626 0 8.10304584153345 0 1 NA NA
"ENSG00000266126" 0.0318019654046993 0 8.10304584153613 0 1 NA NA
"ENSG00000266149" 0.00888992521533467 0 8.1030458415403 0 1 NA NA
"ENSG00000266153" 0 NA NA NA NA NA NA
"ENSG00000266155" 0 NA NA NA NA NA NA
"ENSG00000266171" 0 NA NA NA NA NA NA
"ENSG00000266179" 0.00992447624296523 0 8.1030458415403 0 1 NA NA
"ENSG00000266184" 0 NA NA NA NA NA NA
"ENSG00000266188" 0 NA NA NA NA NA NA
"ENSG00000266190" 0 NA NA NA NA NA NA
"ENSG00000266196" 0 NA NA NA NA NA NA
"ENSG00000266202" 0 NA NA NA NA NA NA
"ENSG00000266213" 0 NA NA NA NA NA NA
"ENSG00000266222" 0.0252741790249243 0 8.10304584153297 0 1 NA NA
"ENSG00000266237" 0 NA NA NA NA NA NA
"ENSG00000266248" 0 NA NA NA NA NA NA
"ENSG00000266261" 0 NA NA NA NA NA NA
"ENSG00000266268" 0.00880495685168251 0 8.1030458415403 0 1 NA NA
"ENSG00000266270" 0 NA NA NA NA NA NA
"ENSG00000266273" 0 NA NA NA NA NA NA
"ENSG00000266279" 0.0348169931555947 1.07960411208154 8.10304584153921 0.13323435818999 0.894008039156374 NA NA
"ENSG00000266283" 0.0408337575846805 1.26444200503632 8.09303779295599 0.15623824296692 0.875845233332011 NA NA
"ENSG00000266302" 9.88212210474947 0.574569184286857 0.48233699028008 1.19121940855753 0.233567462179556 0.523927547093487 NA
"ENSG00000266306" 0.00986299089135307 0 8.10304584153878 0 1 NA NA
"ENSG00000266311" 0.27512561534292 -0.523242849507052 4.775222868989 -0.109574540050281 0.912746803145397 NA NA
"ENSG00000266313" 0.435825364398171 0.405903034384001 3.04004771069704 0.133518639512053 0.893783224049459 NA NA
"ENSG00000266335" 0 NA NA NA NA NA NA
"ENSG00000266341" 0 NA NA NA NA NA NA
"ENSG00000266356" 0 NA NA NA NA NA NA
"ENSG00000266364" 0 NA NA NA NA NA NA
"ENSG00000266365" 0 NA NA NA NA NA NA
"ENSG00000266368" 0.279692426372525 -0.498343126922288 8.10248581228857 -0.0615049675454513 0.950957058369138 NA NA
"ENSG00000266369" 0.236550110827473 0.516048349478448 6.27246449059821 0.0822720240587973 0.934430400551698 NA NA
"ENSG00000266371" 0.238634066794248 -0.843757204103487 7.03703886693952 -0.119902308351246 0.904560535870175 NA NA
"ENSG00000266373" 0.0123163059405553 0 8.1030458415403 0 1 NA NA
"ENSG00000266378" 0.610652976694344 1.07399350963452 2.01589673157778 0.532762166241493 0.594198226593917 NA NA
"ENSG00000266379" 0 NA NA NA NA NA NA
"ENSG00000266385" 0.0111582819844231 0 8.1030458415403 0 1 NA NA
"ENSG00000266397" 0 NA NA NA NA NA NA
"ENSG00000266401" 0.765590112486343 0.223536117309485 1.41111590578456 0.15841088346687 0.87413303829533 NA NA
"ENSG00000266416" 0 NA NA NA NA NA NA
"ENSG00000266446" 0 NA NA NA NA NA NA
"ENSG00000266448" 0.00945465382613522 0 8.1030458415403 0 1 NA NA
"ENSG00000266450" 0.0194286686687063 1.07963535318852 8.1030458415403 0.133238213666984 0.894004990114423 NA NA
"ENSG00000266456" 0.0632368469364146 1.07955570518295 8.10304584152298 0.133228384276306 0.894012763532991 NA NA
"ENSG00000266460" 0 NA NA NA NA NA NA
"ENSG00000266466" 0 NA NA NA NA NA NA
"ENSG00000266469" 0.164055651286258 -0.523191670460117 8.10304584148375 -0.064567285030232 0.948518533099616 NA NA
"ENSG00000266470" 0 NA NA NA NA NA NA
"ENSG00000266479" 0 NA NA NA NA NA NA
"ENSG00000266489" 0.0293706419871038 -0.202587260491986 8.1030458415403 -0.0250013716389732 0.980053869541933 NA NA
"ENSG00000266490" 2.53489347671835 -0.198224663255701 0.737043039173225 -0.268945845385174 0.787971356716145 NA NA
"ENSG00000266495" 0.124355741021624 -0.523159903336838 8.10304584147251 -0.0645633646374345 0.94852165460743 NA NA
"ENSG00000266498" 0.332816920223351 -0.84379610924954 4.04742011677017 -0.208477520224139 0.834856133286189 NA NA
"ENSG00000266505" 0 NA NA NA NA NA NA
"ENSG00000266513" 0.0112230312477958 0 8.1030458415403 0 1 NA NA
"ENSG00000266521" 0.0735219313613835 0.438643466740695 8.1030458415403 0.0541331587305094 0.956829074122518 NA NA
"ENSG00000266522" 0 NA NA NA NA NA NA
"ENSG00000266527" 0.0582534269209203 0 8.10304584153365 0 1 NA NA
"ENSG00000266535" 0 NA NA NA NA NA NA
"ENSG00000266538" 0.902863474305962 -0.801715797143947 1.11444769773037 -0.719383959226335 0.471904377522949 NA NA
"ENSG00000266541" 0.121211745641094 0.678692103844437 8.09756139185207 0.0838143820097925 0.933204013065821 NA NA
"ENSG00000266560" 0 NA NA NA NA NA NA
"ENSG00000266561" 0 NA NA NA NA NA NA
"ENSG00000266573" 0.257821960814588 1.34958875187225 4.8523560889786 0.278130608538323 0.780912100129407 NA NA
"ENSG00000266578" 0.00886594486577857 0 8.10304584154009 0 1 NA NA
"ENSG00000266579" 0.0083034808044931 0 8.1030458415403 0 1 NA NA
"ENSG00000266586" 0 NA NA NA NA NA NA
"ENSG00000266588" 0.0293466073877557 0 8.10304584151974 0 1 NA NA
"ENSG00000266598" 0 NA NA NA NA NA NA
"ENSG00000266599" 0.0495484188133975 0 8.10304584153666 0 1 NA NA
"ENSG00000266601" 0 NA NA NA NA NA NA
"ENSG00000266602" 0.32876198728967 -0.819977305288143 3.26250343589072 -0.251333775243757 0.80155606416373 NA NA
"ENSG00000266614" 0 NA NA NA NA NA NA
"ENSG00000266642" 0.0109135640315278 -0.202568729730072 8.1030458415403 -0.0249990847505271 0.980055693644784 NA NA
"ENSG00000266644" 0.0207351481107356 0 8.1030458415403 0 1 NA NA
"ENSG00000266647" 0 NA NA NA NA NA NA
"ENSG00000266651" 0 NA NA NA NA NA NA
"ENSG00000266654" 0 NA NA NA NA NA NA
"ENSG00000266664" 0.00986299089135307 0 8.10304584153878 0 1 NA NA
"ENSG00000266667" 0.0126043354413591 -0.202568729730069 8.1030458415403 -0.0249990847505268 0.980055693644785 NA NA
"ENSG00000266673" 0 NA NA NA NA NA NA
"ENSG00000266677" 0.518806442915042 1.45292727265419 1.95008678779402 0.745057749095243 0.456236809569903 NA NA
"ENSG00000266680" 3.62428423320659 0.0933016921193943 0.590022849994134 0.158132336943089 0.874352519980374 0.955956385950219 NA
"ENSG00000266691" 0 NA NA NA NA NA NA
"ENSG00000266692" 0 NA NA NA NA NA NA
"ENSG00000266696" 0 NA NA NA NA NA NA
"ENSG00000266708" 0 NA NA NA NA NA NA
"ENSG00000266709" 0.505894669860248 2.83873383312313 1.71507452682576 1.6551664599538 0.0978907366757103 NA NA
"ENSG00000266711" 0 NA NA NA NA NA NA
"ENSG00000266717" 0.0112230312477958 0 8.1030458415403 0 1 NA NA
"ENSG00000266718" 3.85619814009738 0.50250320651172 0.608730555140645 0.825493647835072 0.409091387548257 0.687297005747777 NA
"ENSG00000266728" 0 NA NA NA NA NA NA
"ENSG00000266743" 0 NA NA NA NA NA NA
"ENSG00000266744" 0.0978635264829019 -0.202694939904462 8.10304584151299 -0.025014660396715 0.98004326996231 NA NA
"ENSG00000266765" 0 NA NA NA NA NA NA
"ENSG00000266767" 0 NA NA NA NA NA NA
"ENSG00000266771" 0 NA NA NA NA NA NA
"ENSG00000266774" 0.0146475471832474 1.07963535318852 8.1030458415403 0.133238213666984 0.894004990114423 NA NA
"ENSG00000266775" 0 NA NA NA NA NA NA
"ENSG00000266783" 0.481836759794163 1.28248821376129 1.74375044009806 0.735476926210363 0.462049087341891 NA NA
"ENSG00000266801" 0.284646164542599 -0.523234096060356 4.32807518835413 -0.12089302363976 0.90377576797121 NA NA
"ENSG00000266802" 0 NA NA NA NA NA NA
"ENSG00000266803" 0.0293706419871038 -0.202587260491986 8.1030458415403 -0.0250013716389732 0.980053869541933 NA NA
"ENSG00000266805" 0.331760190901311 -0.90384140203814 3.25233627920899 -0.27790527314659 0.781085075908582 NA NA
"ENSG00000266806" 0 NA NA NA NA NA NA
"ENSG00000266818" 0 NA NA NA NA NA NA
"ENSG00000266821" 0.47097779723083 2.67460648663411 2.70687845928553 0.988077790289876 0.32311455198629 NA NA
"ENSG00000266824" 0.154289856284582 -0.202735411081061 8.10304584146673 -0.0250196549603086 0.980039286123984 NA NA
"ENSG00000266830" 0.0241212607448155 0 8.1030458415403 0 1 NA NA
"ENSG00000266839" 0.0856201918162622 -0.202679603037861 8.10304584153931 -0.0250127676680351 0.980044779668926 NA NA
"ENSG00000266840" 0 NA NA NA NA NA NA
"ENSG00000266844" 0.0672144572905504 1.59642867751579 8.07282228110513 0.197753477275514 0.843237947006958 NA NA
"ENSG00000266846" 0.0942437835470629 0 8.10304584152446 0 1 NA NA
"ENSG00000266850" 0.29666068526221 -0.202685182510366 4.64102036084436 -0.0436725475760444 0.965165422191817 NA NA
"ENSG00000266865" 0 NA NA NA NA NA NA
"ENSG00000266869" 0.16280866287352 -0.523218056399745 8.1030458414507 -0.0645705413294407 0.948515940359144 NA NA
"ENSG00000266872" 0 NA NA NA NA NA NA
"ENSG00000266876" 0.027274561230003 -0.523044083376291 8.1030458415403 -0.0645490712510724 0.948533035340373 NA NA
"ENSG00000266877" 0 NA NA NA NA NA NA
"ENSG00000266885" 0 NA NA NA NA NA NA
"ENSG00000266891" 0 NA NA NA NA NA NA
"ENSG00000266893" 0.030801352277737 -0.202603030195627 8.10304584153799 -0.0250033177841645 0.980052317227996 NA NA
"ENSG00000266896" 0.214747785587611 1.18084010407827 7.38062700682921 0.159991841206126 0.87288750120288 NA NA
"ENSG00000266897" 0.108545710610242 0 8.10304584147772 0 1 NA NA
"ENSG00000266900" 0.694446136117648 -0.886339496742194 1.53900239261078 -0.575918205844112 0.564670469267634 NA NA
"ENSG00000266901" 0.0139298105332532 -0.202570788748694 8.1030458415403 -0.0249993388548061 0.980055490962247 NA NA
"ENSG00000266905" 0 NA NA NA NA NA NA
"ENSG00000266906" 0 NA NA NA NA NA NA
"ENSG00000266907" 0 NA NA NA NA NA NA
"ENSG00000266908" 0.138924116131793 -0.868569460860727 8.10257666668602 -0.107196697617423 0.914632935254608 NA NA
"ENSG00000266910" 0.440666979662855 -0.523227996899593 2.85492667314206 -0.183271956447043 0.854584637215541 NA NA
"ENSG00000266918" 2.38967044389327 -0.887896210367816 0.67742084660202 -1.3107010432607 0.189958786082145 NA NA
"ENSG00000266922" 0 NA NA NA NA NA NA
"ENSG00000266923" 0 NA NA NA NA NA NA
"ENSG00000266924" 0 NA NA NA NA NA NA
"ENSG00000266925" 0 NA NA NA NA NA NA
"ENSG00000266928" 0.874210734364315 0.930774398575344 1.03141017843965 0.902428944402559 0.366829051234617 NA NA
"ENSG00000266929" 0 NA NA NA NA NA NA
"ENSG00000266931" 0 NA NA NA NA NA NA
"ENSG00000266932" 0.150672294885058 -1.52172350632615 8.09921547813837 -0.187885297092494 0.85096656869976 NA NA
"ENSG00000266934" 0 NA NA NA NA NA NA
"ENSG00000266936" 0 NA NA NA NA NA NA
"ENSG00000266938" 0.0127985154158495 0 8.1030458415403 0 1 NA NA
"ENSG00000266941" 0 NA NA NA NA NA NA
"ENSG00000266944" 0.0274113400349413 0.743134586435107 8.10205089249665 0.091721787025965 0.926919086813446 NA NA
"ENSG00000266947" 1.82129421817042 0.641553443921489 0.852872474023388 0.75222669679441 0.451914741547626 NA NA
"ENSG00000266950" 0.0501213769113333 1.55165467996987 8.0875141998318 0.191858047062489 0.847853400472994 NA NA
"ENSG00000266951" 0.0153891473570691 0 8.1030458415403 0 1 NA NA
"ENSG00000266953" 0 NA NA NA NA NA NA
"ENSG00000266954" 0.00843519566997121 -0.202568729730072 8.1030458415403 -0.0249990847505271 0.980055693644784 NA NA
"ENSG00000266955" 0 NA NA NA NA NA NA
"ENSG00000266957" 0 NA NA NA NA NA NA
"ENSG00000266959" 0 NA NA NA NA NA NA
"ENSG00000266961" 0 NA NA NA NA NA NA
"ENSG00000266963" 0 NA NA NA NA NA NA
"ENSG00000266965" 0.182027652743076 0.505134074178054 8.08657287515923 0.0624657790112487 0.950191913092365 NA NA
"ENSG00000266968" 0.0421601805683188 -0.202599614198035 8.1030458415403 -0.0250028962145823 0.980052653486734 NA NA
"ENSG00000266973" 0.00986299089135307 0 8.10304584153878 0 1 NA NA
"ENSG00000266976" 0.137004973555918 0.747038226059141 8.10230474645185 0.0922007070131844 0.926538576323958 NA NA
"ENSG00000266977" 0 NA NA NA NA NA NA
"ENSG00000266980" 0 NA NA NA NA NA NA
"ENSG00000266981" 0 NA NA NA NA NA NA
"ENSG00000266985" 0 NA NA NA NA NA NA
"ENSG00000266987" 0.0213831826338646 1.07962094046385 8.1030458415403 0.133236434987096 0.894006396754601 NA NA
"ENSG00000266988" 0.0205727626559886 0 8.1030458415395 0 1 NA NA
"ENSG00000266990" 0.335205166247543 -0.777132980347352 3.02658003635035 -0.256769347254557 0.797356834232897 NA NA
"ENSG00000266993" 0.480153446447633 -0.226367506690909 2.65659934811094 -0.0852095017082176 0.932094836785994 NA NA
"ENSG00000266994" 0 NA NA NA NA NA NA
"ENSG00000266995" 0.0339254816347371 0 8.1030458415403 0 1 NA NA
"ENSG00000266997" 0 NA NA NA NA NA NA
"ENSG00000266998" 0.116447408354301 0 8.10304584147213 0 1 NA NA
"ENSG00000267000" 0 NA NA NA NA NA NA
"ENSG00000267001" 0.0266948063477889 -0.202599614198034 8.1030458415403 -0.0250028962145823 0.980052653486734 NA NA
"ENSG00000267004" 0 NA NA NA NA NA NA
"ENSG00000267005" 0 NA NA NA NA NA NA
"ENSG00000267006" 0.00894641472455145 0 8.10304584153714 0 1 NA NA
"ENSG00000267007" 0.0371565005187752 0 8.10304584153878 0 1 NA NA
"ENSG00000267009" 0.0172401525216537 -0.202585201473364 8.1030458415403 -0.0250011175346942 0.980054072224459 NA NA
"ENSG00000267011" 0.0083034808044931 0 8.1030458415403 0 1 NA NA
"ENSG00000267015" 0 NA NA NA NA NA NA
"ENSG00000267016" 0.0203423750265751 1.59919134412726 8.09338490796898 0.197592399510451 0.843363981876645 NA NA
"ENSG00000267022" 1.84366632822632 -0.568051890996081 2.72188257841415 -0.208698161890233 0.834683875145978 NA NA
"ENSG00000267024" 0.158330576361053 -0.523201539904872 8.10304584153058 -0.0645685030218272 0.948517563306575 NA NA
"ENSG00000267026" 0.0313666425327228 0 8.10304584153666 0 1 NA NA
"ENSG00000267027" 0 NA NA NA NA NA NA
"ENSG00000267030" 0 NA NA NA NA NA NA
"ENSG00000267032" 0 NA NA NA NA NA NA
"ENSG00000267033" 0.027540444086082 0 8.1030458415403 0 1 NA NA
"ENSG00000267035" 0 NA NA NA NA NA NA
"ENSG00000267036" 0 NA NA NA NA NA NA
"ENSG00000267038" 0 NA NA NA NA NA NA
"ENSG00000267039" 0 NA NA NA NA NA NA
"ENSG00000267042" 0.534645614975497 -0.637683255168945 1.94061242307925 -0.328598976068135 0.742458822107611 NA NA
"ENSG00000267044" 0 NA NA NA NA NA NA
"ENSG00000267047" 0 NA NA NA NA NA NA
"ENSG00000267048" 0 NA NA NA NA NA NA
"ENSG00000267049" 0.013355844099843 0 8.1030458415403 0 1 NA NA
"ENSG00000267051" 0.0441089646574398 -0.202614026922702 8.1030458415403 -0.0250046748944699 0.980051234749072 NA NA
"ENSG00000267052" 0.106956263051928 -0.829377726840289 8.1027417641045 -0.102357664971438 0.918472785578746 NA NA
"ENSG00000267053" 4.48571540421536 0.869837871401235 0.492991427462686 1.76440770152554 0.0776633624623096 0.281634526078224 NA
"ENSG00000267054" 0 NA NA NA NA NA NA
"ENSG00000267055" 0 NA NA NA NA NA NA
"ENSG00000267056" 0 NA NA NA NA NA NA
"ENSG00000267059" 0.00888992521533467 0 8.1030458415403 0 1 NA NA
"ENSG00000267061" 0 NA NA NA NA NA NA
"ENSG00000267062" 0 NA NA NA NA NA NA
"ENSG00000267063" 0 NA NA NA NA NA NA
"ENSG00000267069" 1.33848720395617 1.52847399717664 0.940658446468866 1.62489796685968 0.104184301500985 NA NA
"ENSG00000267070" 0.00880495685168251 0 8.1030458415403 0 1 NA NA
"ENSG00000267072" 0 NA NA NA NA NA NA
"ENSG00000267073" 0 NA NA NA NA NA NA
"ENSG00000267074" 0 NA NA NA NA NA NA
"ENSG00000267075" 0.012093223816089 0 8.1030458415403 0 1 NA NA
"ENSG00000267077" 0 NA NA NA NA NA NA
"ENSG00000267078" 0 NA NA NA NA NA NA
"ENSG00000267079" 0.104069081010839 1.07952246925881 8.10304584152217 0.133224282618155 0.89401600726765 NA NA
"ENSG00000267081" 0 NA NA NA NA NA NA
"ENSG00000267082" 0.0427633771046895 1.26444200503632 8.09303779295599 0.15623824296692 0.875845233332011 NA NA
"ENSG00000267084" 0 NA NA NA NA NA NA
"ENSG00000267085" 0 NA NA NA NA NA NA
"ENSG00000267088" 0.044332990784702 -0.202617212185298 8.10304584153717 -0.0250050679889602 0.980050921203084 NA NA
"ENSG00000267089" 0 NA NA NA NA NA NA
"ENSG00000267090" 0 NA NA NA NA NA NA
"ENSG00000267092" 0.074764216700403 -0.523072908825632 8.1030458415403 -0.0645526286108485 0.948530202885236 NA NA
"ENSG00000267095" 0 NA NA NA NA NA NA
"ENSG00000267096" 0.264409687335857 1.31378316815535 4.83084958794097 0.271956960000346 0.785655113358593 NA NA
"ENSG00000267098" 0.0475059975143679 1.07958735214154 8.10304584153058 0.133232289839498 0.894009674878729 NA NA
"ENSG00000267101" 0 NA NA NA NA NA NA
"ENSG00000267105" 0 NA NA NA NA NA NA
"ENSG00000267108" 0 NA NA NA NA NA NA
"ENSG00000267109" 0 NA NA NA NA NA NA
"ENSG00000267110" 0 NA NA NA NA NA NA
"ENSG00000267112" 0 NA NA NA NA NA NA
"ENSG00000267113" 0 NA NA NA NA NA NA
"ENSG00000267114" 0.485141989872359 -1.19955865568884 2.44000689568095 -0.491621010502955 0.622987287633869 NA NA
"ENSG00000267115" 0.271546874388421 0.675543533431926 4.80503423505373 0.140590784661573 0.888193228700475 NA NA
"ENSG00000267117" 0 NA NA NA NA NA NA
"ENSG00000267120" 3.28747775620813 -0.320248001210266 1.46893200548147 -0.218014176296266 0.827418065999844 NA NA
"ENSG00000267122" 0.0929195620157518 0 8.10304584151161 0 1 NA NA
"ENSG00000267124" 0 NA NA NA NA NA NA
"ENSG00000267125" 0 NA NA NA NA NA NA
"ENSG00000267127" 2.63652989886873 -0.472950324561534 0.698464048905314 -0.677129088179668 0.498324054596499 NA NA
"ENSG00000267130" 0.163643686653441 0 8.10304584147386 0 1 NA NA
"ENSG00000267131" 0 NA NA NA NA NA NA
"ENSG00000267133" 0.0139298105332532 -0.202570788748694 8.1030458415403 -0.0249993388548061 0.980055490962247 NA NA
"ENSG00000267135" 0.366603622099505 1.38348854630152 3.56733072712242 0.387821778278883 0.698147927741234 NA NA
"ENSG00000267136" 0.0341019723625842 1.07961689476012 8.10304584153555 0.133235935705324 0.894006791603563 NA NA
"ENSG00000267137" 0 NA NA NA NA NA NA
"ENSG00000267138" 0 NA NA NA NA NA NA
"ENSG00000267139" 0 NA NA NA NA NA NA
"ENSG00000267140" 0.660943065131429 -0.685660542227841 1.62939752671882 -0.420806175892865 0.673896621530932 NA NA
"ENSG00000267141" 0 NA NA NA NA NA NA
"ENSG00000267142" 0.0394896176828702 0 8.10304584152194 0 1 NA NA
"ENSG00000267143" 0 NA NA NA NA NA NA
"ENSG00000267145" 0.0219354074119585 -0.202587260491985 8.1030458415403 -0.0250013716389732 0.980053869541933 NA NA
"ENSG00000267146" 0 NA NA NA NA NA NA
"ENSG00000267148" 0.0276059319535614 0 8.1030458415403 0 1 NA NA
"ENSG00000267149" 0 NA NA NA NA NA NA
"ENSG00000267150" 0 NA NA NA NA NA NA
"ENSG00000267152" 2.49721980937271 -0.270561461646078 0.740181135110705 -0.36553412240858 0.71471274036857 NA NA
"ENSG00000267157" 0 NA NA NA NA NA NA
"ENSG00000267159" 0 NA NA NA NA NA NA
"ENSG00000267160" 1.11744816933937 -2.99091443308781 1.43798497554823 -2.07993441096109 0.0375315492480864 NA NA
"ENSG00000267166" 0 NA NA NA NA NA NA
"ENSG00000267168" 0.305416854952397 1.97517179069433 6.31038793897955 0.313003227344172 0.754278210200886 NA NA
"ENSG00000267172" 0.0198489524859305 0 8.10304584152921 0 1 NA NA
"ENSG00000267173" 0 NA NA NA NA NA NA
"ENSG00000267174" 0.00881101099143422 0 8.1030458415403 0 1 NA NA
"ENSG00000267175" 0.490530955046673 -1.36185574310385 2.52297483107241 -0.539781739528879 0.589347561579649 NA NA
"ENSG00000267177" 0 NA NA NA NA NA NA
"ENSG00000267179" 0.0126043354413591 -0.202568729730069 8.1030458415403 -0.0249990847505268 0.980055693644785 NA NA
"ENSG00000267180" 0 NA NA NA NA NA NA
"ENSG00000267184" 0 NA NA NA NA NA NA
"ENSG00000267187" 0 NA NA NA NA NA NA
"ENSG00000267188" 0 NA NA NA NA NA NA
"ENSG00000267192" 0.083117230614397 1.07953375030409 8.10304584150048 0.133225674816642 0.894014906268216 NA NA
"ENSG00000267193" 0 NA NA NA NA NA NA
"ENSG00000267196" 0 NA NA NA NA NA NA
"ENSG00000267197" 0.0147097758718083 0 8.1030458415403 0 1 NA NA
"ENSG00000267198" 0.155285868106872 0 8.10304584147217 0 1 NA NA
"ENSG00000267199" 0.734865009072533 -2.22365025971082 1.57131837238902 -1.41514940497386 0.157024695281233 NA NA
"ENSG00000267202" 0 NA NA NA NA NA NA
"ENSG00000267205" 1.196889765063 1.28860512926777 0.889237056401196 1.44911316953305 0.147305980807413 NA NA
"ENSG00000267211" 0 NA NA NA NA NA NA
"ENSG00000267212" 0 NA NA NA NA NA NA
"ENSG00000267214" 0.0605015736348851 1.07955876537368 8.10304584149789 0.133228761936033 0.894012464866565 NA NA
"ENSG00000267215" 0.056486108420478 -0.202636170406577 8.10304584153776 -0.025007407630329 0.980049055022922 NA NA
"ENSG00000267218" 0.37615138055204 -0.563604129854955 2.67066781353634 -0.211034905576169 0.832860033954335 NA NA
"ENSG00000267219" 0.0163236092191201 -0.202570788748694 8.1030458415403 -0.0249993388548062 0.980055490962247 NA NA
"ENSG00000267220" 0 NA NA NA NA NA NA
"ENSG00000267222" 0.29259300116462 -0.202658535860696 3.59605251067863 -0.0563558333085775 0.955058340918092 NA NA
"ENSG00000267223" 0.157449947028146 0.746652615244259 8.10228129751519 0.0921533809833587 0.926576176953791 NA NA
"ENSG00000267224" 0.0804571025615174 0 8.10304584153525 0 1 NA NA
"ENSG00000267227" 0 NA NA NA NA NA NA
"ENSG00000267228" 0.131042637717823 -0.843642152742036 8.10304584153071 -0.104114202145828 0.917078720428301 NA NA
"ENSG00000267231" 0.0109135640315278 -0.202568729730072 8.1030458415403 -0.0249990847505271 0.980055693644784 NA NA
"ENSG00000267232" 0 NA NA NA NA NA NA
"ENSG00000267234" 0.0211970197393487 0 8.10304584153335 0 1 NA NA
"ENSG00000267238" 0 NA NA NA NA NA NA
"ENSG00000267239" 0.215814206985504 -0.516785135113451 7.42340304832209 -0.0696156643724551 0.944499568823519 NA NA
"ENSG00000267240" 0 NA NA NA NA NA NA
"ENSG00000267243" 0 NA NA NA NA NA NA
"ENSG00000267244" 0.0259198930596491 0 8.1030458415403 0 1 NA NA
"ENSG00000267245" 0 NA NA NA NA NA NA
"ENSG00000267246" 0.0117105097379052 -0.202570788748694 8.1030458415403 -0.0249993388548062 0.980055490962247 NA NA
"ENSG00000267247" 0 NA NA NA NA NA NA
"ENSG00000267248" 4.53920662669172 -0.458831284493594 0.502589977867206 -0.912933613281931 0.361277457759784 0.648907594139698 NA
"ENSG00000267249" 1.48078040872544 -1.6206336171684 1.37139112749268 -1.18174427752892 0.237307183780504 NA NA
"ENSG00000267250" 0 NA NA NA NA NA NA
"ENSG00000267251" 0.0780239988265081 -0.202652951871252 8.10304584149352 -0.0250094786374675 0.980047403114951 NA NA
"ENSG00000267255" 0 NA NA NA NA NA NA
"ENSG00000267257" 0.0083034808044931 0 8.1030458415403 0 1 NA NA
"ENSG00000267260" 3.69569056550742 0.224162632624355 0.598778823299778 0.374366333446846 0.70813178689073 0.877957772251188 NA
"ENSG00000267261" 0 NA NA NA NA NA NA
"ENSG00000267262" 0.088255431734059 -0.202671587924542 8.10304584148951 -0.0250117785199752 0.980045568648055 NA NA
"ENSG00000267263" 0 NA NA NA NA NA NA
"ENSG00000267264" 0.132781550607355 -1.25162317242513 8.10017977547942 -0.154517949862545 0.877201359238266 NA NA
"ENSG00000267269" 0 NA NA NA NA NA NA
"ENSG00000267271" 0 NA NA NA NA NA NA
"ENSG00000267273" 0 NA NA NA NA NA NA
"ENSG00000267274" 0.0083034808044931 0 8.1030458415403 0 1 NA NA
"ENSG00000267277" 0.0697988500483617 -0.202651603416406 8.10304584152702 -0.0250093122240335 0.980047535852143 NA NA
"ENSG00000267279" 8.49134156274058 0.365629183278061 0.361759227360452 1.01069760112505 0.312161185554061 0.603823307079803 NA
"ENSG00000267282" 0.0354479327293967 0 8.10304584153763 0 1 NA NA
"ENSG00000267283" 5.77340809899016 -0.0171199249636753 0.432478901961244 -0.0395855725817799 0.968423529835604 0.989585600020307 NA
"ENSG00000267284" 0.648889709996071 1.29293613122862 1.46884411202362 0.880240537879371 0.378729017254121 NA NA
"ENSG00000267285" 0 NA NA NA NA NA NA
"ENSG00000267286" 0.0241022010093826 1.07962094046385 8.1030458415403 0.133236434987096 0.894006396754601 NA NA
"ENSG00000267287" 0.0706333282897041 1.61492475529563 8.09376499985141 0.199527013117539 0.841850514734565 NA NA
"ENSG00000267288" 0.147728320682647 -1.48173221067048 8.09966409138325 -0.182937489006094 0.854847067250092 NA NA
"ENSG00000267292" 0 NA NA NA NA NA NA
"ENSG00000267293" 0.237543978162994 1.26529251576303 7.05827131731523 0.179263796881687 0.857730572246515 NA NA
"ENSG00000267295" 0 NA NA NA NA NA NA
"ENSG00000267298" 0.0874039001726813 -0.202631467923819 8.10304584151433 -0.0250068272951978 0.980049517918603 NA NA
"ENSG00000267299" 0 NA NA NA NA NA NA
"ENSG00000267303" 0 NA NA NA NA NA NA
"ENSG00000267304" 0.0144143174891462 0 8.1030458415403 0 1 NA NA
"ENSG00000267305" 0 NA NA NA NA NA NA
"ENSG00000267311" 0 NA NA NA NA NA NA
"ENSG00000267312" 0.0106008753310464 0 8.10304584153717 0 1 NA NA
"ENSG00000267314" 0.0650467098912475 0 8.10304584153435 0 1 NA NA
"ENSG00000267316" 0.283125474131747 1.89058837132753 4.68722976917058 0.403348771968155 0.686691667155118 NA NA
"ENSG00000267317" 5.39141759691535 -0.0413594523697864 0.494522378784592 -0.0836351480623328 0.933346520711112 0.977673747655904 NA
"ENSG00000267318" 0.120066739211709 -0.843611413851112 8.10304584149815 -0.104110408647909 0.917081730841933 NA NA
"ENSG00000267320" 0.0527802757375467 0 8.10304584153714 0 1 NA NA
"ENSG00000267324" 0 NA NA NA NA NA NA
"ENSG00000267328" 0 NA NA NA NA NA NA
"ENSG00000267335" 0 NA NA NA NA NA NA
"ENSG00000267338" 0 NA NA NA NA NA NA
"ENSG00000267340" 0.0258852988144549 0 8.10304584153472 0 1 NA NA
"ENSG00000267341" 0 NA NA NA NA NA NA
"ENSG00000267342" 0.0675303670863098 1.0795564520719 8.10304584151484 0.133228476450293 0.8940126906386 NA NA
"ENSG00000267344" 0 NA NA NA NA NA NA
"ENSG00000267345" 0.217709100278821 0.102216428608924 5.19164136844219 0.0196886536173809 0.984291742128499 NA NA
"ENSG00000267349" 0 NA NA NA NA NA NA
"ENSG00000267353" 0.522677974534579 1.98236295292861 2.07856950200955 0.953715019397753 0.340227915431046 NA NA
"ENSG00000267354" 0 NA NA NA NA NA NA
"ENSG00000267356" 0 NA NA NA NA NA NA
"ENSG00000267359" 0.0196258413394228 1.05425335171283 8.10145255970271 0.130131398529293 0.896462468894057 NA NA
"ENSG00000267360" 4.45940698059472 2.47584494491443 1.91614506846617 1.29209681754226 0.196323617885644 0.478414157373 NA
"ENSG00000267363" 0 NA NA NA NA NA NA
"ENSG00000267364" 0.125944738738667 0 8.10304584148118 0 1 NA NA
"ENSG00000267366" 0 NA NA NA NA NA NA
"ENSG00000267370" 0 NA NA NA NA NA NA
"ENSG00000267371" 0 NA NA NA NA NA NA
"ENSG00000267372" 0 NA NA NA NA NA NA
"ENSG00000267373" 0.0112119951205771 0 8.1030458415403 0 1 NA NA
"ENSG00000267375" 0 NA NA NA NA NA NA
"ENSG00000267378" 0 NA NA NA NA NA NA
"ENSG00000267379" 0.109255185596505 -0.893721001289668 8.10214715655035 -0.110306685872414 0.912166155064387 NA NA
"ENSG00000267385" 0.0584943472400199 -0.202632463294827 8.10304584152023 -0.025006950134298 0.980049419937822 NA NA
"ENSG00000267387" 0 NA NA NA NA NA NA
"ENSG00000267388" 0.363556455335541 1.88620027165879 3.130251962254 0.602571388630515 0.546793858772841 NA NA
"ENSG00000267389" 0 NA NA NA NA NA NA
"ENSG00000267393" 0 NA NA NA NA NA NA
"ENSG00000267396" 0 NA NA NA NA NA NA
"ENSG00000267397" 1.32169505067268 -1.15447730325171 1.03938109873724 -1.11073532571864 0.266682291937544 NA NA
"ENSG00000267398" 0.026775855944484 0 8.10304584153798 0 1 NA NA
"ENSG00000267399" 0 NA NA NA NA NA NA
"ENSG00000267400" 0 NA NA NA NA NA NA
"ENSG00000267401" 0.0339902969284318 0 8.10304584152104 0 1 NA NA
"ENSG00000267404" 0.00886594486577857 0 8.10304584154009 0 1 NA NA
"ENSG00000267405" 0.128563362832528 -0.539876357356608 8.10272336697023 -0.0666290002639543 0.946877058166824 NA NA
"ENSG00000267406" 0.0208800907970795 0 8.10304584153443 0 1 NA NA
"ENSG00000267408" 0 NA NA NA NA NA NA
"ENSG00000267409" 0 NA NA NA NA NA NA
"ENSG00000267412" 0.891714064151428 0.789953714112576 1.18424273571869 0.667053882017839 0.504737716685113 NA NA
"ENSG00000267415" 0 NA NA NA NA NA NA
"ENSG00000267417" 0 NA NA NA NA NA NA
"ENSG00000267420" 0 NA NA NA NA NA NA
"ENSG00000267422" 0.0146475471832474 1.07963535318852 8.1030458415403 0.133238213666984 0.894004990114423 NA NA
"ENSG00000267423" 0.443365816096482 -2.15491052498275 1.8253720067054 -1.18053225154478 0.23778859097829 NA NA
"ENSG00000267424" 0.261857570072344 1.07964040974102 4.86103762092921 0.222100813433869 0.824235404645148 NA NA
"ENSG00000267426" 0.377829090598748 -0.843596681661449 8.1030458414782 -0.10410859054298 0.917083173639472 NA NA
"ENSG00000267429" 0.125762344646362 -0.20269594413092 8.10304584148905 -0.025014784328762 0.980043171109775 NA NA
"ENSG00000267430" 0.587948849836236 -0.674117093195433 1.61080675800187 -0.418496563816037 0.675584098349367 NA NA
"ENSG00000267433" 0 NA NA NA NA NA NA
"ENSG00000267437" 0 NA NA NA NA NA NA
"ENSG00000267439" 0.171222164504412 1.07943212661108 8.10304584145453 0.133213133398406 0.894024824469358 NA NA
"ENSG00000267441" 0 NA NA NA NA NA NA
"ENSG00000267443" 0 NA NA NA NA NA NA
"ENSG00000267446" 0.0689611146876906 0 8.10304584152454 0 1 NA NA
"ENSG00000267448" 0 NA NA NA NA NA NA
"ENSG00000267449" 0 NA NA NA NA NA NA
"ENSG00000267455" 0 NA NA NA NA NA NA
"ENSG00000267456" 0 NA NA NA NA NA NA
"ENSG00000267457" 0.124670719854339 0 8.10304584148445 0 1 NA NA
"ENSG00000267458" 0.0433412730237183 1.07198108929277 8.10257784721916 0.132301239124865 0.894746027312302 NA NA
"ENSG00000267461" 0 NA NA NA NA NA NA
"ENSG00000267462" 0.131651793340768 -0.523180982959593 8.10304584148203 -0.0645659660817005 0.948519583276987 NA NA
"ENSG00000267466" 0 NA NA NA NA NA NA
"ENSG00000267469" 0 NA NA NA NA NA NA
"ENSG00000267471" 0 NA NA NA NA NA NA
"ENSG00000267474" 0.179897369162803 -0.819945485174284 8.10251449759071 -0.101196423087931 0.91939453610594 NA NA
"ENSG00000267476" 0 NA NA NA NA NA NA
"ENSG00000267477" 0 NA NA NA NA NA NA
"ENSG00000267478" 0 NA NA NA NA NA NA
"ENSG00000267481" 1.04099692736532 0.432265161218754 1.28905780314007 0.335334195383467 0.737373001312936 NA NA
"ENSG00000267482" 0 NA NA NA NA NA NA
"ENSG00000267484" 0.0426423321450364 0 8.10304584150073 0 1 NA NA
"ENSG00000267487" 0 NA NA NA NA NA NA
"ENSG00000267490" 0 NA NA NA NA NA NA
"ENSG00000267491" 0.0147097758718083 0 8.1030458415403 0 1 NA NA
"ENSG00000267492" 0 NA NA NA NA NA NA
"ENSG00000267501" 0 NA NA NA NA NA NA
"ENSG00000267503" 0 NA NA NA NA NA NA
"ENSG00000267504" 0.0612556635581118 -0.202645826006945 8.10304584153192 -0.0250085992316976 0.980048104559843 NA NA
"ENSG00000267505" 0.0250276041636607 0 8.1030458415403 0 1 NA NA
"ENSG00000267506" 0.527943380595631 -1.10067288324704 1.95961435069793 -0.561678313314567 0.574335212646779 NA NA
"ENSG00000267507" 0.0430680177903058 0 8.1030458415403 0 1 NA NA
"ENSG00000267509" 0.246501178807464 0.37248553492696 4.94786543380647 0.0752820665618631 0.939990289798467 NA NA
"ENSG00000267510" 0 NA NA NA NA NA NA
"ENSG00000267512" 0 NA NA NA NA NA NA
"ENSG00000267515" 0.149677633152437 0.745704279364573 8.1022196122787 0.0920370361517328 0.926668613863158 NA NA
"ENSG00000267518" 0 NA NA NA NA NA NA
"ENSG00000267520" 0 NA NA NA NA NA NA
"ENSG00000267521" 0 NA NA NA NA NA NA
"ENSG00000267523" 0 NA NA NA NA NA NA
"ENSG00000267526" 0.7188971823519 -0.625784060852185 1.34097154795804 -0.466664681890601 0.640739802043172 NA NA
"ENSG00000267529" 0.0564641999329044 -0.202632776542715 8.1030458415381 -0.025006988792285 0.980049389102854 NA NA
"ENSG00000267533" 0.00986299089135307 0 8.10304584153878 0 1 NA NA
"ENSG00000267537" 0 NA NA NA NA NA NA
"ENSG00000267543" 0.0102248976740533 0 8.1030458415403 0 1 NA NA
"ENSG00000267546" 0.194442401763325 -0.523243227173452 7.764456113879 -0.0673895530477855 0.946271585743798 NA NA
"ENSG00000267552" 0 NA NA NA NA NA NA
"ENSG00000267554" 0 NA NA NA NA NA NA
"ENSG00000267555" 0 NA NA NA NA NA NA
"ENSG00000267557" 0 NA NA NA NA NA NA
"ENSG00000267558" 0 NA NA NA NA NA NA
"ENSG00000267559" 0.645919756167479 3.61209356413336 1.67355830121151 2.15833147941037 0.0309020689186051 NA NA
"ENSG00000267560" 0.0236690405055655 0 8.10304584153768 0 1 NA NA
"ENSG00000267561" 0.681094247116923 0.297629697406101 1.50337322099272 0.197974590241515 0.843064944292174 NA NA
"ENSG00000267563" 0.426429247798316 0.660385110837531 2.17875872747628 0.303101533230563 0.761812485733311 NA NA
"ENSG00000267564" 0 NA NA NA NA NA NA
"ENSG00000267565" 0 NA NA NA NA NA NA
"ENSG00000267567" 0 NA NA NA NA NA NA
"ENSG00000267568" 0.0207386329242105 0 8.10304584153665 0 1 NA NA
"ENSG00000267571" 0.424898499784412 2.02410193100104 3.25641522139477 0.621573661031496 0.53422224467878 NA NA
"ENSG00000267574" 0 NA NA NA NA NA NA
"ENSG00000267576" 0.0190908425398318 0 8.10304584153902 0 1 NA NA
"ENSG00000267579" 0 NA NA NA NA NA NA
"ENSG00000267580" 0 NA NA NA NA NA NA
"ENSG00000267581" 0.0610637483463114 0 8.1030458415238 0 1 NA NA
"ENSG00000267582" 0 NA NA NA NA NA NA
"ENSG00000267585" 0 NA NA NA NA NA NA
"ENSG00000267587" 0.0139298105332532 -0.202570788748694 8.1030458415403 -0.0249993388548061 0.980055490962247 NA NA
"ENSG00000267589" 0.0324495750811222 -0.202601673216656 8.1030458415403 -0.0250031503188613 0.980052450804216 NA NA
"ENSG00000267591" 0 NA NA NA NA NA NA
"ENSG00000267592" 0.0127985154158495 0 8.1030458415403 0 1 NA NA
"ENSG00000267598" 0 NA NA NA NA NA NA
"ENSG00000267601" 0.0229058688269964 0 8.10304584152984 0 1 NA NA
"ENSG00000267604" 0.0212017506620929 0 8.10304584152715 0 1 NA NA
"ENSG00000267605" 0.768762274658814 -2.31761127086456 2.2030662714507 -1.0519934424571 0.292802558234262 NA NA
"ENSG00000267606" 0.0252741790249243 0 8.10304584153297 0 1 NA NA
"ENSG00000267610" 0 NA NA NA NA NA NA
"ENSG00000267611" 0 NA NA NA NA NA NA
"ENSG00000267612" 0.050998359794615 0.438674351208655 8.1030458415403 0.0541369701945642 0.956826037467076 NA NA
"ENSG00000267614" 0 NA NA NA NA NA NA
"ENSG00000267615" 0 NA NA NA NA NA NA
"ENSG00000267617" 0 NA NA NA NA NA NA
"ENSG00000267618" 0.0298273351715007 0 8.1030458415291 0 1 NA NA
"ENSG00000267620" 0 NA NA NA NA NA NA
"ENSG00000267623" 0.00992447624296523 0 8.1030458415403 0 1 NA NA
"ENSG00000267624" 0 NA NA NA NA NA NA
"ENSG00000267625" 0 NA NA NA NA NA NA
"ENSG00000267627" 0.0736215710323622 0.759099495396602 8.10304584152166 0.0936807603267923 0.925362754089685 NA NA
"ENSG00000267628" 0.0111582819844231 0 8.1030458415403 0 1 NA NA
"ENSG00000267629" 3.36365302765353 -0.577449615744857 0.64736792681966 -0.891996022388239 0.37239506439377 NA NA
"ENSG00000267630" 0 NA NA NA NA NA NA
"ENSG00000267632" 1.1853685534859 -0.354605056675482 1.3205782544394 -0.268522562357363 0.788297110117005 NA NA
"ENSG00000267633" 0 NA NA NA NA NA NA
"ENSG00000267636" 0 NA NA NA NA NA NA
"ENSG00000267638" 0.0526903555929729 0 8.10304584153626 0 1 NA NA
"ENSG00000267640" 0 NA NA NA NA NA NA
"ENSG00000267643" 0 NA NA NA NA NA NA
"ENSG00000267644" 0.0219716336837588 0 8.1030458415403 0 1 NA NA
"ENSG00000267646" 0.0682058238189097 0.759099065226397 8.10304584152701 0.0936807072392602 0.925362796261947 NA NA
"ENSG00000267648" 0.399327184497476 1.69139884098019 8.08289195973247 0.209256643464547 0.834247895968515 NA NA
"ENSG00000267649" 0.139747468124232 0.438560486535491 8.10304584152619 0.0541229181116035 0.956837232993366 NA NA
"ENSG00000267650" 0 NA NA NA NA NA NA
"ENSG00000267651" 0.0305672727006283 1.61368655336145 8.0937343709421 0.199374785408681 0.841969582858606 NA NA
"ENSG00000267653" 0 NA NA NA NA NA NA
"ENSG00000267655" 5.12678137143872 0.773650044557323 0.444524427055784 1.74039939645485 0.0817889114438523 0.290631920241753 NA
"ENSG00000267656" 0 NA NA NA NA NA NA
"ENSG00000267661" 0.0101711875132875 1.07329328711202 8.10265582705166 0.132461912491545 0.894618946940983 NA NA
"ENSG00000267665" 0.0187294330946477 0 8.1030458415403 0 1 NA NA
"ENSG00000267666" 0.423086593268602 2.45286134728857 1.81104215799906 1.35439218598789 0.175611289238469 NA NA
"ENSG00000267670" 0 NA NA NA NA NA NA
"ENSG00000267672" 0.585458365670348 0.764601633045943 1.66239222194826 0.459940574162371 0.645558875796001 NA NA
"ENSG00000267674" 0 NA NA NA NA NA NA
"ENSG00000267675" 0.0262480854620853 -0.202585201473364 8.1030458415403 -0.0250011175346942 0.980054072224459 NA NA
"ENSG00000267677" 0.0348648321384001 0 8.1030458415354 0 1 NA NA
"ENSG00000267678" 0 NA NA NA NA NA NA
"ENSG00000267681" 0.253964623572051 -0.523233264520268 8.1030458414723 -0.0645724181692643 0.948514445976272 NA NA
"ENSG00000267682" 0.00888992521533467 0 8.1030458415403 0 1 NA NA
"ENSG00000267683" 0 NA NA NA NA NA NA
"ENSG00000267686" 0 NA NA NA NA NA NA
"ENSG00000267687" 0 NA NA NA NA NA NA
"ENSG00000267688" 0.0229225048584823 -0.202587260491986 8.1030458415403 -0.0250013716389733 0.980053869541933 NA NA
"ENSG00000267689" 0 NA NA NA NA NA NA
"ENSG00000267693" 0 NA NA NA NA NA NA
"ENSG00000267694" 0 NA NA NA NA NA NA
"ENSG00000267695" 0 NA NA NA NA NA NA
"ENSG00000267698" 2.00895111337541 1.01546035039823 0.712784651944515 1.42463834992518 0.1542617684072 NA NA
"ENSG00000267699" 0.0566979619334196 0.759129581492001 8.10304584152748 0.0936844732633155 0.925359804566544 NA NA
"ENSG00000267703" 0.0110535018371743 0 8.103045841537 0 1 NA NA
"ENSG00000267705" 0.00992447624296523 0 8.1030458415403 0 1 NA NA
"ENSG00000267706" 0.0117105097379052 -0.202570788748694 8.1030458415403 -0.0249993388548062 0.980055490962247 NA NA
"ENSG00000267707" 0.513594455623475 0.652774622732016 1.94453182405269 0.335697577513305 0.737098932787682 NA NA
"ENSG00000267709" 0.0236926281615622 0 8.1030458415403 0 1 NA NA
"ENSG00000267711" 0.167850692767177 1.98742756800522 8.07029970708529 0.246264406544947 0.805477561058811 NA NA
"ENSG00000267713" 0 NA NA NA NA NA NA
"ENSG00000267714" 0.0896538056031445 -0.523129268692409 8.10304584150841 -0.0645595840039116 0.948524664836412 NA NA
"ENSG00000267716" 0 NA NA NA NA NA NA
"ENSG00000267722" 0 NA NA NA NA NA NA
"ENSG00000267723" 0.00992447624296523 0 8.1030458415403 0 1 NA NA
"ENSG00000267724" 0 NA NA NA NA NA NA
"ENSG00000267725" 0 NA NA NA NA NA NA
"ENSG00000267727" 0 NA NA NA NA NA NA
"ENSG00000267729" 0 NA NA NA NA NA NA
"ENSG00000267731" 0.140841793573817 0 8.10304584148843 0 1 NA NA
"ENSG00000267732" 0.0373344221402243 0.743134586435109 8.10205089249665 0.0917217870259652 0.926919086813446 NA NA
"ENSG00000267733" 0 NA NA NA NA NA NA
"ENSG00000267734" 0 NA NA NA NA NA NA
"ENSG00000267735" 0.0082374088221482 0 8.1030458415403 0 1 NA NA
"ENSG00000267737" 0.0451511077587385 0 8.10304584153451 0 1 NA NA
"ENSG00000267740" 0.29200817545399 -1.18036758075297 3.35012766153433 -0.352335104809817 0.724586964094952 NA NA
"ENSG00000267743" 0 NA NA NA NA NA NA
"ENSG00000267746" 0 NA NA NA NA NA NA
"ENSG00000267748" 0.13307147893544 0 8.103045841459 0 1 NA NA
"ENSG00000267749" 0.210726366984979 1.44321099302519 6.55882263203568 0.220041168055989 0.825839092857279 NA NA
"ENSG00000267755" 0.0296205914560128 1.06359468829678 8.10205109986356 0.131274744529159 0.895557969823377 NA NA
"ENSG00000267756" 0 NA NA NA NA NA NA
"ENSG00000267758" 0.0640640232509781 -0.202648570565567 8.10304584153003 -0.0250089379387372 0.980047834395225 NA NA
"ENSG00000267760" 0 NA NA NA NA NA NA
"ENSG00000267762" 0 NA NA NA NA NA NA
"ENSG00000267764" 0 NA NA NA NA NA NA
"ENSG00000267765" 0 NA NA NA NA NA NA
"ENSG00000267766" 0.0483703012791745 -0.202618144959948 8.1030458415403 -0.0250051831030284 0.980050829384056 NA NA
"ENSG00000267768" 0 NA NA NA NA NA NA
"ENSG00000267769" 0.439336223089383 -0.43783462376027 2.11464325936048 -0.207048929800425 0.835971645883285 NA NA
"ENSG00000267770" 0 NA NA NA NA NA NA
"ENSG00000267771" 0 NA NA NA NA NA NA
"ENSG00000267773" 0 NA NA NA NA NA NA
"ENSG00000267774" 0.00981666663675529 0 8.1030458415403 0 1 NA NA
"ENSG00000267780" 0.0112230312477958 0 8.1030458415403 0 1 NA NA
"ENSG00000267782" 0.0202628305650191 0 8.1030458415393 0 1 NA NA
"ENSG00000267783" 0.217615950453486 0 6.45008652640657 0 1 NA NA
"ENSG00000267784" 0.247571419371554 -0.523242758307055 5.49406910129046 -0.0952377461332174 0.924125989152504 NA NA
"ENSG00000267786" 0 NA NA NA NA NA NA
"ENSG00000267787" 2.17032968127218 0.0495974387418367 0.7436568960116 0.066693980796573 0.946825326272806 NA NA
"ENSG00000267788" 0 NA NA NA NA NA NA
"ENSG00000267789" 0 NA NA NA NA NA NA
"ENSG00000267791" 0 NA NA NA NA NA NA
"ENSG00000267793" 0.0766385712854162 0 8.10304584151712 0 1 NA NA
"ENSG00000267794" 0 NA NA NA NA NA NA
"ENSG00000267800" 0 NA NA NA NA NA NA
"ENSG00000267801" 0.0234525040349299 1.07961888144522 8.1030458415403 0.133236180882817 0.894006597708881 NA NA
"ENSG00000267808" 0.0234468724416498 0 8.1030458415403 0 1 NA NA
"ENSG00000267811" 4.84447110624523 -1.04377788895325 0.587545160458697 -1.77650665718764 0.0756494456385802 0.276982027845694 NA
"ENSG00000267815" 0 NA NA NA NA NA NA
"ENSG00000267827" 0.0197259817827061 0 8.10304584152864 0 1 NA NA
"ENSG00000267834" 3.4208725539976 1.02439952168947 0.501701068872521 2.04185238032603 0.0411661765877124 NA NA
"ENSG00000267838" 0.372946578853426 0.438552601264895 3.44797588004045 0.127191319348716 0.898788975737143 NA NA
"ENSG00000267857" 0 NA NA NA NA NA NA
"ENSG00000267868" 1.70444391623523 0.441056472251516 0.796355882228503 0.55384342866568 0.579686003879215 NA NA
"ENSG00000267872" 0.132963697203639 0.0789470771334539 8.10171595944929 0.00974448839339713 0.992225146201791 NA NA
"ENSG00000267879" 0.0112230312477958 0 8.1030458415403 0 1 NA NA
"ENSG00000267881" 0 NA NA NA NA NA NA
"ENSG00000267882" 0.104635589527535 -0.202695937700996 8.10304584151097 -0.0250147835351749 0.980043171742768 NA NA
"ENSG00000267886" 0.372891950640796 -2.00998747311074 2.71960826099455 -0.739072425223364 0.459863019952875 NA NA
"ENSG00000267890" 0.0716314314374487 -0.202653579301939 8.10304584153133 -0.0250095560688129 0.980047341352994 NA NA
"ENSG00000267892" 2.94007684049899 1.33686671133095 0.568908628035185 2.34987948055566 0.0187794905022351 NA NA
"ENSG00000267895" 0 NA NA NA NA NA NA
"ENSG00000267898" 0.0631026194660858 -0.831462934663471 8.10278955848019 -0.102614405651604 0.918269009140938 NA NA
"ENSG00000267904" 2.74368019185103 -0.516283221549899 0.694179096888898 -0.743732019393446 0.457038614258697 NA NA
"ENSG00000267919" 0.3302014443662 -0.843802807930802 3.52215788791166 -0.239569841779894 0.810663746754742 NA NA
"ENSG00000267922" 0 NA NA NA NA NA NA
"ENSG00000267924" 0 NA NA NA NA NA NA
"ENSG00000267927" 0.0292707306411827 0 8.1030458415392 0 1 NA NA
"ENSG00000267934" 0.0241547082073065 -0.202587260491985 8.1030458415403 -0.0250013716389732 0.980053869541933 NA NA
"ENSG00000267939" 0.758803991897571 -1.15503784732277 1.79649571936507 -0.642939381860032 0.520263434219324 NA NA
"ENSG00000267940" 4.1254184148332 0.534813572423675 0.461427781342107 1.15904068642793 0.246439601032809 0.537453599784493 NA
"ENSG00000267943" 0.562882981601468 0.866969500792892 1.7267556118292 0.502080025021311 0.615611230471725 NA NA
"ENSG00000267952" 0 NA NA NA NA NA NA
"ENSG00000267968" 0 NA NA NA NA NA NA
"ENSG00000267980" 0.229384069025196 0.103504496995698 5.07062532995209 0.0204125704938795 0.983714256136205 NA NA
"ENSG00000267984" 0 NA NA NA NA NA NA
"ENSG00000267986" 0 NA NA NA NA NA NA
"ENSG00000267990" 0 NA NA NA NA NA NA
"ENSG00000267992" 0 NA NA NA NA NA NA
"ENSG00000268015" 0.0139298105332532 -0.202570788748694 8.1030458415403 -0.0249993388548061 0.980055490962247 NA NA
"ENSG00000268027" 1.8350644065445 -2.33139755801143 1.36359911698181 -1.70973824269682 0.0873142875888216 NA NA
"ENSG00000268030" 0 NA NA NA NA NA NA
"ENSG00000268047" 0 NA NA NA NA NA NA
"ENSG00000268049" 0.306363496046361 0.353653031054735 3.27293600395593 0.108053756818734 0.913953050015263 NA NA
"ENSG00000268051" 0.0375998133999967 0 8.1030458415364 0 1 NA NA
"ENSG00000268053" 0.015427605311482 -0.202570788748694 8.1030458415403 -0.0249993388548061 0.980055490962247 NA NA
"ENSG00000268055" 0 NA NA NA NA NA NA
"ENSG00000268056" 0 NA NA NA NA NA NA
"ENSG00000268069" 0.133690288252642 1.47786641720011 8.07618368955825 0.182990688920418 0.854805324428266 NA NA
"ENSG00000268070" 0 NA NA NA NA NA NA
"ENSG00000268078" 0 NA NA NA NA NA NA
"ENSG00000268080" 0.0101711875132875 1.07329328711202 8.10265582705166 0.132461912491545 0.894618946940983 NA NA
"ENSG00000268081" 0 NA NA NA NA NA NA
"ENSG00000268083" 0.0386919503996537 -0.202601673216656 8.1030458415403 -0.0250031503188613 0.980052450804216 NA NA
"ENSG00000268087" 0.00945465382613522 0 8.1030458415403 0 1 NA NA
"ENSG00000268088" 0 NA NA NA NA NA NA
"ENSG00000268093" 0.180231487084973 -0.523216233303078 8.10304584149001 -0.0645703163400675 0.94851611950085 NA NA
"ENSG00000268105" 1.75402044983031 -2.85942741392496 1.27746472791515 -2.23836114723231 0.0251975135456888 NA NA
"ENSG00000268107" 0.0446028898821817 0 8.10304584152912 0 1 NA NA
"ENSG00000268108" 0.00992447624296523 0 8.1030458415403 0 1 NA NA
"ENSG00000268112" 0 NA NA NA NA NA NA
"ENSG00000268116" 0.0241547082073065 -0.202587260491985 8.1030458415403 -0.0250013716389732 0.980053869541933 NA NA
"ENSG00000268120" 0 NA NA NA NA NA NA
"ENSG00000268129" 6.3767759988403 0.240129351307945 0.420723278210015 0.570753661003939 0.56816663838044 0.795788768167474 NA
"ENSG00000268133" 0 NA NA NA NA NA NA
"ENSG00000268149" 0 NA NA NA NA NA NA
"ENSG00000268153" 0 NA NA NA NA NA NA
"ENSG00000268157" 0 NA NA NA NA NA NA
"ENSG00000268163" 0.0335732619672452 0 8.1030458415403 0 1 NA NA
"ENSG00000268170" 0 NA NA NA NA NA NA
"ENSG00000268173" 9.70840660801359 -0.0293628767346913 0.747844008004237 -0.0392633709977188 0.968680409793447 0.989679414645591 NA
"ENSG00000268181" 0 NA NA NA NA NA NA
"ENSG00000268184" 0.028854012820655 -0.202585201473364 8.1030458415403 -0.0250011175346942 0.980054072224459 NA NA
"ENSG00000268189" 0.274809361748405 -0.895660823856644 4.78864366409739 -0.187038520024327 0.851630431228668 NA NA
"ENSG00000268191" 0 NA NA NA NA NA NA
"ENSG00000268193" 0 NA NA NA NA NA NA
"ENSG00000268199" 0.00881101099143422 0 8.1030458415403 0 1 NA NA
"ENSG00000268201" 0.512128509312458 -0.52322586643987 2.41602632818121 -0.216564637701509 0.82854764671578 NA NA
"ENSG00000268203" 0 NA NA NA NA NA NA
"ENSG00000268204" 0.012284013421823 0 8.1030458415403 0 1 NA NA
"ENSG00000268209" 0.0082374088221482 0 8.1030458415403 0 1 NA NA
"ENSG00000268218" 0.396099458664299 1.60708844715209 2.67643885123057 0.600457748703353 0.548201211140271 NA NA
"ENSG00000268230" 4.74338276424795 -2.75470949697097 2.64074783019657 -1.04315507352549 0.296876477094147 0.591112487448648 NA
"ENSG00000268231" 0 NA NA NA NA NA NA
"ENSG00000268240" 0.0884730020282163 0 8.10304584149007 0 1 NA NA
"ENSG00000268266" 0.0648526488194621 0 8.10304584150515 0 1 NA NA
"ENSG00000268278" 0.0117105097379052 -0.202570788748694 8.1030458415403 -0.0249993388548062 0.980055490962247 NA NA
"ENSG00000268279" 0.0694082433699246 -0.769925231795299 8.10253200732256 -0.095022794244995 0.924296721649856 NA NA
"ENSG00000268287" 0 NA NA NA NA NA NA
"ENSG00000268288" 0.287880617468836 0.117989716303949 4.7254529703571 0.0249689748356616 0.980079710384167 NA NA
"ENSG00000268289" 0 NA NA NA NA NA NA
"ENSG00000268292" 0.0803760810375584 0 8.10304584149745 0 1 NA NA
"ENSG00000268293" 0.264057756518053 0.11799421830898 5.99178852417342 0.0196926540102243 0.984288550895528 NA NA
"ENSG00000268296" 0.0328926952192371 0 8.10304584152621 0 1 NA NA
"ENSG00000268309" 0 NA NA NA NA NA NA
"ENSG00000268316" 0 NA NA NA NA NA NA
"ENSG00000268326" 0.0472576620715371 -0.523071820665055 8.10304584153701 -0.06455249432056 0.948530309810371 NA NA
"ENSG00000268333" 0.0613166221571736 1.07956992965971 8.1030458415388 0.133230139724187 0.894011375263978 NA NA
"ENSG00000268355" 0 NA NA NA NA NA NA
"ENSG00000268361" 0 NA NA NA NA NA NA
"ENSG00000268362" 9.05116809348759 -0.284326680980902 0.386712356201424 -0.735240745275817 0.462192888359342 0.723852072095755 NA
"ENSG00000268375" 0.0959153189973746 0.72448169830215 8.10085039311176 0.0894327957121865 0.928737960678608 NA NA
"ENSG00000268379" 0.0912876921489531 -0.202651789175549 8.10304584153351 -0.0250093351486208 0.980047517566688 NA NA
"ENSG00000268390" 0 NA NA NA NA NA NA
"ENSG00000268392" 0 NA NA NA NA NA NA
"ENSG00000268400" 4.0503511712983 -1.37959845085353 1.01835915952321 -1.35472680532421 0.175504614272094 0.448915901262128 NA
"ENSG00000268401" 1.04851936471861 -0.924419964955528 1.11781024769487 -0.826991850237417 0.408241680749355 NA NA
"ENSG00000268407" 0 NA NA NA NA NA NA
"ENSG00000268416" 0.144941639128503 1.94641880377845 8.08550075275901 0.240729530958769 0.809764749520874 NA NA
"ENSG00000268434" 0 NA NA NA NA NA NA
"ENSG00000268442" 0 NA NA NA NA NA NA
"ENSG00000268455" 0.0146475471832474 1.07963535318852 8.1030458415403 0.133238213666984 0.894004990114423 NA NA
"ENSG00000268458" 0 NA NA NA NA NA NA
"ENSG00000268460" 0.0883346360647294 0.369566205107623 8.09232708996418 0.0456687181572215 0.963574297078087 NA NA
"ENSG00000268461" 0 NA NA NA NA NA NA
"ENSG00000268465" 0 NA NA NA NA NA NA
"ENSG00000268472" 0.143424708673786 0.118103333936177 8.10304584150775 0.0145751778092128 0.988371102388907 NA NA
"ENSG00000268473" 0 NA NA NA NA NA NA
"ENSG00000268475" 0 NA NA NA NA NA NA
"ENSG00000268486" 0 NA NA NA NA NA NA
"ENSG00000268496" 1.05394755947461 -0.203858904549396 1.07434980761926 -0.189750957373134 0.849504287922164 NA NA
"ENSG00000268499" 0.0565390430313684 0 8.10304584153547 0 1 NA NA
"ENSG00000268505" 0.0165434135685007 0 8.10304584153354 0 1 NA NA
"ENSG00000268509" 0.0153891473570691 0 8.1030458415403 0 1 NA NA
"ENSG00000268520" 0.0923540411097802 0 8.10304584147772 0 1 NA NA
"ENSG00000268530" 0.013068165174519 0 8.1030458415403 0 1 NA NA
"ENSG00000268531" 0.0123199367350616 0 8.1030458415403 0 1 NA NA
"ENSG00000268533" 0.618101972339058 0 8.10304584132635 0 1 NA NA
"ENSG00000268536" 0.102571688827986 0 8.10304584149539 0 1 NA NA
"ENSG00000268543" 0 NA NA NA NA NA NA
"ENSG00000268555" 0.137419842906552 0 8.10304584151265 0 1 NA NA
"ENSG00000268560" 0 NA NA NA NA NA NA
"ENSG00000268565" 0.118616197178462 -0.523135685421151 8.10304584150962 -0.064560375894861 0.948524034314225 NA NA
"ENSG00000268566" 0 NA NA NA NA NA NA
"ENSG00000268573" 1.4254930507084 -1.27984157973099 1.05196469003424 -1.21662028379426 0.223748721614249 NA NA
"ENSG00000268575" 3.36608864220889 1.27775681022808 0.877619291709995 1.45593519000527 0.1454105365684 NA NA
"ENSG00000268582" 0 NA NA NA NA NA NA
"ENSG00000268583" 0.163831439818092 -0.523188262883814 8.10304584148502 -0.0645668644999212 0.94851886793558 NA NA
"ENSG00000268584" 4.22796866637771 -1.43341282772831 0.678524761227171 -2.11254313716696 0.0346398900789457 0.173937571416971 NA
"ENSG00000268589" 0 NA NA NA NA NA NA
"ENSG00000268593" 0 NA NA NA NA NA NA
"ENSG00000268595" 0 NA NA NA NA NA NA
"ENSG00000268597" 0 NA NA NA NA NA NA
"ENSG00000268601" 0 NA NA NA NA NA NA
"ENSG00000268603" 0.00936076753541151 0 8.1030458415391 0 1 NA NA
"ENSG00000268605" 0 NA NA NA NA NA NA
"ENSG00000268614" 0.0341017766117958 -0.202602475596133 8.10304584153349 -0.0250032493408418 0.980052371820799 NA NA
"ENSG00000268615" 0 NA NA NA NA NA NA
"ENSG00000268618" 0 NA NA NA NA NA NA
"ENSG00000268620" 0 NA NA NA NA NA NA
"ENSG00000268623" 0 NA NA NA NA NA NA
"ENSG00000268628" 0.624994738166884 0.38373853081384 1.3340144172865 0.28765695920618 0.773609339569585 NA NA
"ENSG00000268635" 1.01407739889055 0.104770671825252 1.1493749259264 0.0911544783707597 0.927369845299785 NA NA
"ENSG00000268636" 0 NA NA NA NA NA NA
"ENSG00000268643" 0.0147097758718083 0 8.1030458415403 0 1 NA NA
"ENSG00000268649" 1.63498112195179 -2.25968831252166 1.30773869491783 -1.72793565052662 0.0839997618591327 NA NA
"ENSG00000268650" 0.364400924298778 0.117985629694533 3.16145073364711 0.0373200911970002 0.97022978619193 NA NA
"ENSG00000268652" 0 NA NA NA NA NA NA
"ENSG00000268659" 0 NA NA NA NA NA NA
"ENSG00000268669" 0 NA NA NA NA NA NA
"ENSG00000268670" 0.188607523345746 0.112107718261504 8.10292702523761 0.0138354594472257 0.988961252689289 NA NA
"ENSG00000268673" 0 NA NA NA NA NA NA
"ENSG00000268677" 0 NA NA NA NA NA NA
"ENSG00000268678" 2.66680732441094 -0.387984303873781 0.708997289463869 -0.547229601071068 0.584221002128591 NA NA
"ENSG00000268683" 0.0126043354413591 -0.202568729730069 8.1030458415403 -0.0249990847505268 0.980055693644785 NA NA
"ENSG00000268685" 0 NA NA NA NA NA NA
"ENSG00000268686" 0.282473298614952 0.35051426796233 5.81204003983786 0.0603083023447492 0.951910089668973 NA NA
"ENSG00000268707" 0.170000708382402 0 8.10304584146042 0 1 NA NA
"ENSG00000268711" 0 NA NA NA NA NA NA
"ENSG00000268713" 0.282442863837719 1.62694799573682 8.04950552325525 0.202117756306461 0.839824666804221 NA NA
"ENSG00000268723" 0.0123199367350616 0 8.1030458415403 0 1 NA NA
"ENSG00000268729" 0 NA NA NA NA NA NA
"ENSG00000268731" 0.0259859974213874 -0.202587260491986 8.1030458415403 -0.0250013716389732 0.980053869541933 NA NA
"ENSG00000268734" 0 NA NA NA NA NA NA
"ENSG00000268739" 0 NA NA NA NA NA NA
"ENSG00000268742" 0 NA NA NA NA NA NA
"ENSG00000268743" 0 NA NA NA NA NA NA
"ENSG00000268744" 3.39083239353273 0.796002396876544 0.493143053269758 1.61414095078232 0.106496856637506 NA NA
"ENSG00000268745" 0 NA NA NA NA NA NA
"ENSG00000268746" 0.083089058465525 -0.202682140819557 8.10304584151815 -0.0250130808567144 0.980044529858673 NA NA
"ENSG00000268747" 0.026639600432059 -0.202587260491986 8.1030458415403 -0.0250013716389733 0.980053869541933 NA NA
"ENSG00000268750" 0.0123163059405553 0 8.1030458415403 0 1 NA NA
"ENSG00000268756" 0.00981666663675529 0 8.1030458415403 0 1 NA NA
"ENSG00000268764" 0 NA NA NA NA NA NA
"ENSG00000268777" 0 NA NA NA NA NA NA
"ENSG00000268790" 0.0127985154158495 0 8.1030458415403 0 1 NA NA
"ENSG00000268797" 0 NA NA NA NA NA NA
"ENSG00000268798" 1.20774563916609 -0.480048576196233 1.12893240478455 -0.425223489167047 0.670673762510058 NA NA
"ENSG00000268803" 0.0113111133755411 0 8.1030458415403 0 1 NA NA
"ENSG00000268810" 0 NA NA NA NA NA NA
"ENSG00000268818" 0.555253479262062 1.70708215350599 1.46730453428016 1.16341367018501 0.24466170581412 NA NA
"ENSG00000268823" 0 NA NA NA NA NA NA
"ENSG00000268833" 0.0230827428532186 0.759164117579541 8.1030458415403 0.0936887353749972 0.925356418784896 NA NA
"ENSG00000268836" 1.06874779233902 -0.748802214555677 1.26265715276708 -0.5930368452867 0.553156494266713 NA NA
"ENSG00000268839" 0 NA NA NA NA NA NA
"ENSG00000268842" 0.0145588991855777 0 8.1030458415403 0 1 NA NA
"ENSG00000268845" 0 NA NA NA NA NA NA
"ENSG00000268854" 0 NA NA NA NA NA NA
"ENSG00000268858" 7.15221485468696 -0.166137008770057 0.413729064064557 -0.401559917347584 0.68800793366054 0.867264567736039 NA
"ENSG00000268864" 0 NA NA NA NA NA NA
"ENSG00000268866" 0 NA NA NA NA NA NA
"ENSG00000268870" 0.120241411340081 -0.523173323628696 8.10304584150907 -0.0645650208405167 0.948520335899967 NA NA
"ENSG00000268873" 0 NA NA NA NA NA NA
"ENSG00000268884" 0.010468704978083 0 8.1030458415403 0 1 NA NA
"ENSG00000268886" 0 NA NA NA NA NA NA
"ENSG00000268892" 0.0106008753310464 0 8.10304584153717 0 1 NA NA
"ENSG00000268896" 0.10900207399255 -0.843608015761553 8.10304584150389 -0.104109989288297 0.91708206363404 NA NA
"ENSG00000268903" 0.367856101989017 -1.26839939396429 3.760960974937 -0.33725406948301 0.735925380702703 NA NA
"ENSG00000268906" 0 NA NA NA NA NA NA
"ENSG00000268912" 0.103976341231464 0.438610476878216 8.10304584152067 0.0541290874390393 0.956832317787383 NA NA
"ENSG00000268922" 0 NA NA NA NA NA NA
"ENSG00000268926" 0.249851848976277 -0.554604832384848 6.86029665365899 -0.0808426895197083 0.935567057826837 NA NA
"ENSG00000268931" 0 NA NA NA NA NA NA
"ENSG00000268938" 0.0126043354413591 -0.202568729730069 8.1030458415403 -0.0249990847505268 0.980055693644785 NA NA
"ENSG00000268945" 0.390065319659224 -0.426705652409371 2.616869118342 -0.163059607917924 0.870471502297406 NA NA
"ENSG00000268947" 0.0113111133755411 0 8.1030458415403 0 1 NA NA
"ENSG00000268957" 0 NA NA NA NA NA NA
"ENSG00000268967" 0 NA NA NA NA NA NA
"ENSG00000268970" 0.0285045193953689 0 8.10304584153949 0 1 NA NA
"ENSG00000268981" 0 NA NA NA NA NA NA
"ENSG00000268985" 0.0257819304333735 0 8.1030458415403 0 1 NA NA
"ENSG00000268987" 0.0437461737497624 0 8.1030458415403 0 1 NA NA
"ENSG00000269014" 0 NA NA NA NA NA NA
"ENSG00000269025" 0 NA NA NA NA NA NA
"ENSG00000269026" 0 NA NA NA NA NA NA
"ENSG00000269032" 0 NA NA NA NA NA NA
"ENSG00000269035" 0 NA NA NA NA NA NA
"ENSG00000269043" 0 NA NA NA NA NA NA
"ENSG00000269050" 0 NA NA NA NA NA NA
"ENSG00000269053" 0.042164654999198 1.07958903026679 8.10304584153686 0.133232496937476 0.89400951109854 NA NA
"ENSG00000269066" 0.0439031298569597 1.04832550599241 8.10106794035099 0.129405840527612 0.897036526468269 NA NA
"ENSG00000269068" 0.183943329412197 -0.309070535621634 8.08539072918619 -0.0382258008269122 0.969507649840553 NA NA
"ENSG00000269069" 0.598154935038789 -1.80957039404452 1.7915862912826 -1.01003808906634 0.312477041838213 NA NA
"ENSG00000269072" 0 NA NA NA NA NA NA
"ENSG00000269082" 0 NA NA NA NA NA NA
"ENSG00000269085" 0 NA NA NA NA NA NA
"ENSG00000269091" 0.0454572515136263 0.754269097249353 8.10274741923277 0.0930880673213399 0.925833597170163 NA NA
"ENSG00000269095" 0 NA NA NA NA NA NA
"ENSG00000269102" 0.0304670036716697 0 8.10304584152739 0 1 NA NA
"ENSG00000269106" 0.116987626265376 1.07951390891055 8.10304584150979 0.133223226182491 0.894016842734192 NA NA
"ENSG00000269107" 0 NA NA NA NA NA NA
"ENSG00000269110" 0 NA NA NA NA NA NA
"ENSG00000269124" 0 NA NA NA NA NA NA
"ENSG00000269125" 0.244635048510554 -0.0268514556109323 5.51714819862445 -0.00486690852669627 0.996116784157874 NA NA
"ENSG00000269130" 0 NA NA NA NA NA NA
"ENSG00000269139" 0.316063552631032 0.548873986329422 3.26879171921212 0.167913416784388 0.866651394926702 NA NA
"ENSG00000269148" 0.730705608856505 0.658397470389885 1.18215405356247 0.556947267918064 0.577563458143424 NA NA
"ENSG00000269151" 0.03202915757777 0.759147289055967 8.10304584153921 0.093686658560451 0.925358068586774 NA NA
"ENSG00000269155" 0.0130470327679838 0 8.1030458415403 0 1 NA NA
"ENSG00000269161" 0.026383813431783 -0.202588740174896 8.10304584153473 -0.0250015542472268 0.980053723887156 NA NA
"ENSG00000269172" 0.0205764546036838 -0.202586865503669 8.10304584153903 -0.0250013228933172 0.980053908423185 NA NA
"ENSG00000269176" 7.24327515153545 0.548699454612858 0.39030233713729 1.40583184471133 0.159774063496273 0.425861146298763 NA
"ENSG00000269177" 0 NA NA NA NA NA NA
"ENSG00000269179" 0 NA NA NA NA NA NA
"ENSG00000269181" 0 NA NA NA NA NA NA
"ENSG00000269188" 0 NA NA NA NA NA NA
"ENSG00000269189" 0.749471852087076 0.074160390816614 1.15622148807549 0.0641402980150908 0.94885851471298 NA NA
"ENSG00000269191" 0 NA NA NA NA NA NA
"ENSG00000269194" 0.504102834212773 0.700332972867265 1.83856263699068 0.380913306284498 0.703267578535414 NA NA
"ENSG00000269210" 0.381207598180721 1.09123617742455 2.57711223032013 0.423433704045165 0.671978858675394 NA NA
"ENSG00000269236" 0.0117105097379052 -0.202570788748694 8.1030458415403 -0.0249993388548062 0.980055490962247 NA NA
"ENSG00000269237" 0 NA NA NA NA NA NA
"ENSG00000269243" 0.0102248976740533 0 8.1030458415403 0 1 NA NA
"ENSG00000269256" 0 NA NA NA NA NA NA
"ENSG00000269271" 0 NA NA NA NA NA NA
"ENSG00000269274" 0 NA NA NA NA NA NA
"ENSG00000269275" 0 NA NA NA NA NA NA
"ENSG00000269288" 0 NA NA NA NA NA NA
"ENSG00000269289" 0.0101711875132875 1.07329328711202 8.10265582705166 0.132461912491545 0.894618946940983 NA NA
"ENSG00000269292" 0 NA NA NA NA NA NA
"ENSG00000269296" 3.42850854502705 -0.525310180862154 0.587556560146694 -0.894058915334042 0.371290369788294 NA NA
"ENSG00000269300" 0 NA NA NA NA NA NA
"ENSG00000269307" 0 NA NA NA NA NA NA
"ENSG00000269318" 0.361581761257324 1.59614654136837 3.84976205337301 0.414609141874077 0.678428054761027 NA NA
"ENSG00000269321" 0 NA NA NA NA NA NA
"ENSG00000269349" 0 NA NA NA NA NA NA
"ENSG00000269350" 0 NA NA NA NA NA NA
"ENSG00000269353" 0.0457454405737686 0 8.10304584153545 0 1 NA NA
"ENSG00000269354" 0 NA NA NA NA NA NA
"ENSG00000269356" 0 NA NA NA NA NA NA
"ENSG00000269365" 0 NA NA NA NA NA NA
"ENSG00000269371" 0 NA NA NA NA NA NA
"ENSG00000269373" 0 NA NA NA NA NA NA
"ENSG00000269374" 3.68409070450424 -0.414205710646286 0.601191929405928 -0.688974170121657 0.490839522376827 0.745387955292883 NA
"ENSG00000269376" 0.0289939506263015 0 8.10304584153739 0 1 NA NA
"ENSG00000269385" 0 NA NA NA NA NA NA
"ENSG00000269387" 0.00886594486577857 0 8.10304584154009 0 1 NA NA
"ENSG00000269388" 0 NA NA NA NA NA NA
"ENSG00000269391" 0 NA NA NA NA NA NA
"ENSG00000269392" 0.151078934801384 -0.202728751130556 8.10304584148375 -0.0250188330532058 0.980039941705755 NA NA
"ENSG00000269397" 0 NA NA NA NA NA NA
"ENSG00000269399" 3.06047595190023 0.200940940202911 0.672543419101353 0.298777646908518 0.765109707516155 NA NA
"ENSG00000269400" 0.0301265347370879 0 8.1030458415387 0 1 NA NA
"ENSG00000269403" 0.076978903523832 0.759098301664743 8.10304584154007 0.0936806130076721 0.925362871118681 NA NA
"ENSG00000269419" 0 NA NA NA NA NA NA
"ENSG00000269421" 0 NA NA NA NA NA NA
"ENSG00000269425" 0 NA NA NA NA NA NA
"ENSG00000269427" 0.0120561868881342 0 8.1030458415403 0 1 NA NA
"ENSG00000269444" 0 NA NA NA NA NA NA
"ENSG00000269445" 0 NA NA NA NA NA NA
"ENSG00000269446" 0 NA NA NA NA NA NA
"ENSG00000269458" 0 NA NA NA NA NA NA
"ENSG00000269460" 0 NA NA NA NA NA NA
"ENSG00000269463" 0.919019588322123 0.076489254667361 1.3297971418914 0.0575194909492502 0.954131380278823 NA NA
"ENSG00000269469" 0.0566116553766202 0 8.10304584153393 0 1 NA NA
"ENSG00000269471" 0 NA NA NA NA NA NA
"ENSG00000269475" 0.0136372806150015 -0.202570788748694 8.1030458415403 -0.0249993388548062 0.980055490962247 NA NA
"ENSG00000269476" 0.0335232881876475 -0.523058496100961 8.1030458415403 -0.0645508499309605 0.948531619112723 NA NA
"ENSG00000269480" 0.0223702771050002 0 8.1030458415403 0 1 NA NA
"ENSG00000269481" 0.221415085365326 2.19719989959551 8.04590248464561 0.273083088415319 0.78478934631975 NA NA
"ENSG00000269482" 0.0986452363385138 -0.202690373826691 8.10304584150889 -0.0250140968953161 0.980043719430733 NA NA
"ENSG00000269483" 0 NA NA NA NA NA NA
"ENSG00000269487" 0 NA NA NA NA NA NA
"ENSG00000269489" 0.386408472028076 -0.202635031346737 2.46304814753717 -0.0822700244610947 0.934431990609546 NA NA
"ENSG00000269495" 0 NA NA NA NA NA NA
"ENSG00000269504" 0.491523180913662 0.939178941841378 1.42657186663032 0.658346742852705 0.510315348645945 NA NA
"ENSG00000269506" 0 NA NA NA NA NA NA
"ENSG00000269514" 1.62287686376814 0.0932618115591772 0.867459687406967 0.107511407057955 0.91438327625152 NA NA
"ENSG00000269519" 0 NA NA NA NA NA NA
"ENSG00000269524" 0.418475563842661 -2.08889626040184 3.85814903286304 -0.541424460954976 0.588215050927184 NA NA
"ENSG00000269533" 0.0234782605455603 0 8.10304584153472 0 1 NA NA
"ENSG00000269534" 0 NA NA NA NA NA NA
"ENSG00000269535" 0 NA NA NA NA NA NA
"ENSG00000269540" 0 NA NA NA NA NA NA
"ENSG00000269543" 0 NA NA NA NA NA NA
"ENSG00000269547" 0.0394674154796623 0 8.10304584152619 0 1 NA NA
"ENSG00000269553" 0 NA NA NA NA NA NA
"ENSG00000269559" 0.901768072310105 -1.29544959164878 1.57155375721619 -0.824311345189686 0.409762673883267 NA NA
"ENSG00000269560" 0 NA NA NA NA NA NA
"ENSG00000269564" 0 NA NA NA NA NA NA
"ENSG00000269570" 0 NA NA NA NA NA NA
"ENSG00000269578" 0.617258121804656 -0.865396657717558 1.82083337556181 -0.475275041270893 0.634590946366674 NA NA
"ENSG00000269583" 0 NA NA NA NA NA NA
"ENSG00000269588" 0 NA NA NA NA NA NA
"ENSG00000269590" 0 NA NA NA NA NA NA
"ENSG00000269599" 0 NA NA NA NA NA NA
"ENSG00000269600" 0.38466397375835 -1.12043789705631 3.10190520855523 -0.361209586278164 0.717942776425458 NA NA
"ENSG00000269604" 0.162913180226534 1.20911738742228 8.08748849054996 0.149504681068183 0.881155415922796 NA NA
"ENSG00000269621" 0.0550807851937581 0.759129115074335 8.1030458415403 0.093684415702384 0.925359850292419 NA NA
"ENSG00000269635" 0.0500449934445676 -0.202616627798591 8.10304584152046 -0.0250049958696238 0.980050978728002 NA NA
"ENSG00000269651" 0 NA NA NA NA NA NA
"ENSG00000269652" 0 NA NA NA NA NA NA
"ENSG00000269653" 0.00986299089135307 0 8.10304584153878 0 1 NA NA
"ENSG00000269667" 0.0279669012875628 0 8.10304584152339 0 1 NA NA
"ENSG00000269680" 0.0163236092191201 -0.202570788748694 8.1030458415403 -0.0249993388548062 0.980055490962247 NA NA
"ENSG00000269681" 0 NA NA NA NA NA NA
"ENSG00000269688" 1.26530797813218 1.65044957241534 1.0224731648852 1.61417397453227 0.106489695395085 NA NA
"ENSG00000269693" 5.21585860680585 -0.99662865700173 1.3182036133846 -0.75605061834325 0.449618847555574 0.715110241163472 NA
"ENSG00000269694" 0.021956214707442 0 8.10304584153775 0 1 NA NA
"ENSG00000269706" 0 NA NA NA NA NA NA
"ENSG00000269707" 0.363329235594765 -0.332631459258366 3.69429594110203 -0.0900392022083484 0.928256062470939 NA NA
"ENSG00000269711" 0 NA NA NA NA NA NA
"ENSG00000269729" 0.355360644312173 -0.202673058365368 4.0313163281603 -0.0502746601524713 0.959903516496502 NA NA
"ENSG00000269736" 0 NA NA NA NA NA NA
"ENSG00000269737" 0.0198599787560792 -0.202585917333243 8.10304584153815 -0.0250012058792435 0.980054001757733 NA NA
"ENSG00000269741" 0 NA NA NA NA NA NA
"ENSG00000269745" 0 NA NA NA NA NA NA
"ENSG00000269749" 0 NA NA NA NA NA NA
"ENSG00000269752" 0 NA NA NA NA NA NA
"ENSG00000269755" 0.0825362082210962 0 8.1030458415403 0 1 NA NA
"ENSG00000269758" 0.0206398924913705 1.05425335171283 8.10145255970271 0.130131398529293 0.896462468894057 NA NA
"ENSG00000269761" 0.015427605311482 -0.202570788748694 8.1030458415403 -0.0249993388548061 0.980055490962247 NA NA
"ENSG00000269765" 0 NA NA NA NA NA NA
"ENSG00000269779" 0 NA NA NA NA NA NA
"ENSG00000269786" 0 NA NA NA NA NA NA
"ENSG00000269792" 0 NA NA NA NA NA NA
"ENSG00000269794" 0 NA NA NA NA NA NA
"ENSG00000269796" 0 NA NA NA NA NA NA
"ENSG00000269799" 0 NA NA NA NA NA NA
"ENSG00000269802" 0.0139298105332532 -0.202570788748694 8.1030458415403 -0.0249993388548061 0.980055490962247 NA NA
"ENSG00000269807" 0.16741500732141 -1.12165618075557 8.10154418569781 -0.138449677622656 0.889885037946025 NA NA
"ENSG00000269813" 0 NA NA NA NA NA NA
"ENSG00000269815" 0.223968505324453 -0.239047090974968 5.72071265760663 -0.041786243302592 0.96666910168915 NA NA
"ENSG00000269825" 2.72500400873855 -1.93020480697914 1.11363664959505 -1.73324468773637 0.0830521873183708 NA NA
"ENSG00000269826" 0 NA NA NA NA NA NA
"ENSG00000269833" 0 NA NA NA NA NA NA
"ENSG00000269836" 0 NA NA NA NA NA NA
"ENSG00000269839" 0.0123163059405553 0 8.1030458415403 0 1 NA NA
"ENSG00000269842" 0.209143837579175 1.14863038660021 8.09005243890892 0.14198058606838 0.887095340397536 NA NA
"ENSG00000269843" 0 NA NA NA NA NA NA
"ENSG00000269846" 0.294363168026963 0 3.93393287814623 0 1 NA NA
"ENSG00000269848" 0 NA NA NA NA NA NA
"ENSG00000269867" 0.084953694619912 2.62260891185946 8.06021672495137 0.325376972028663 0.744895781793361 NA NA
"ENSG00000269873" 0.0202447858688783 0 8.1030458415403 0 1 NA NA
"ENSG00000269877" 0 NA NA NA NA NA NA
"ENSG00000269883" 0.0409760150824747 -0.202604294132283 8.10304584153429 -0.0250034737670842 0.98005219281053 NA NA
"ENSG00000269886" 1.17280453781506 0.554606729235318 1.07186462183114 0.517422366537154 0.604861349600497 NA NA
"ENSG00000269887" 0.369245175898576 -0.523221217421017 2.60322410255993 -0.200989694627711 0.840706632141122 NA NA
"ENSG00000269888" 0 NA NA NA NA NA NA
"ENSG00000269889" 0.271135725994225 -1.06684557448383 5.28753973551901 -0.201765968266356 0.840099687738652 NA NA
"ENSG00000269892" 0.342361322079365 -0.202676365494492 4.10179782193518 -0.0494115932312996 0.96059128938578 NA NA
"ENSG00000269895" 0.443258900505374 -1.91728117976084 3.28814266450555 -0.583089414111278 0.559833109599562 NA NA
"ENSG00000269896" 0 NA NA NA NA NA NA
"ENSG00000269898" 0.109218921459841 1.05059314013631 8.10122205303208 0.129683291392205 0.896817002460816 NA NA
"ENSG00000269901" 0 NA NA NA NA NA NA
"ENSG00000269902" 0.241315812353384 0.759035944210379 6.22596735212707 0.121914539746351 0.902966700473464 NA NA
"ENSG00000269903" 0.349913155183122 -0.925228148495508 2.64012536827669 -0.350448565667713 0.726002084211023 NA NA
"ENSG00000269906" 5.27840524425034 -0.444104505303272 0.534085684861411 -0.831522952011927 0.405678267710718 0.684501099338627 NA
"ENSG00000269910" 0.377362196185465 0.38391159586819 2.44595956212693 0.156957458255913 0.875278375846297 NA NA
"ENSG00000269915" 0 NA NA NA NA NA NA
"ENSG00000269919" 0.0305447842304863 -0.202585201473361 8.1030458415403 -0.0250011175346938 0.980054072224459 NA NA
"ENSG00000269921" 0.953452211599798 -1.17194076973592 1.50846451045647 -0.776909739415268 0.43721202471217 NA NA
"ENSG00000269924" 0.350502188939488 0.146688263731115 3.69585932631313 0.0396898936836555 0.968340359001682 NA NA
"ENSG00000269925" 1.00756819986166 1.58410696929569 1.19149268193048 1.32951464437792 0.183678237613766 NA NA
"ENSG00000269927" 0.0471833413301475 -0.202613592779374 8.10304584152285 -0.025004621316729 0.980051277484562 NA NA
"ENSG00000269930" 0.0913029044947876 0 8.10304584150934 0 1 NA NA
"ENSG00000269931" 0 NA NA NA NA NA NA
"ENSG00000269934" 0.707722610429462 -0.858614415760083 1.59754736174753 -0.537457878444907 0.590951372946746 NA NA
"ENSG00000269935" 0.226295701192187 -0.523232867546513 7.19501245244936 -0.0727216069471001 0.942027654213518 NA NA
"ENSG00000269937" 1.73198980141238 -1.15708722091583 0.996800905836643 -1.16080073176163 0.245722945345911 NA NA
"ENSG00000269938" 0.257066400063732 0.438555394428734 4.07766152700867 0.107550710505012 0.914352097419322 NA NA
"ENSG00000269940" 2.44330191757824 -0.130525177907178 0.659969580310158 -0.197774536586727 0.843221469501481 NA NA
"ENSG00000269944" 0.0247808223906489 0 8.103045841534 0 1 NA NA
"ENSG00000269945" 0.060897520031364 -0.843548443402536 8.10304584152395 -0.104102637440329 0.917087897858184 NA NA
"ENSG00000269947" 3.3452144008749 -0.403323494497813 0.670184286937881 -0.601809834039271 0.547300728349182 NA NA
"ENSG00000269949" 0.67488212427509 -0.0299439172170714 1.41216915428822 -0.0212042000252895 0.983082763901066 NA NA
"ENSG00000269950" 0.0112230312477958 0 8.1030458415403 0 1 NA NA
"ENSG00000269951" 1.91383205399964 0.479753318963938 0.899611042731377 0.533289717639884 0.593833044319837 NA NA
"ENSG00000269952" 0.727785660619075 0.00141335293889525 1.58704701285865 0.000890555180435052 0.999289439864911 NA NA
"ENSG00000269954" 0.0102248976740533 0 8.1030458415403 0 1 NA NA
"ENSG00000269957" 0 NA NA NA NA NA NA
"ENSG00000269967" 0.167773183295197 0.438520097841734 8.10304584148022 0.0541179337276991 0.956841204136288 NA NA
"ENSG00000269968" 0 NA NA NA NA NA NA
"ENSG00000269970" 0 NA NA NA NA NA NA
"ENSG00000269971" 0.218844822705486 -0.242796830758974 6.44905820694267 -0.0376484167095272 0.969968004311201 NA NA
"ENSG00000269972" 0 NA NA NA NA NA NA
"ENSG00000269976" 0.266005112611604 -0.202702687081321 5.3491582757023 -0.037894314700327 0.969771946007042 NA NA
"ENSG00000269978" 0.742468595040524 -0.482758083889478 1.6391399372322 -0.294519139534022 0.768361240397479 NA NA
"ENSG00000269980" 0.0394381258146457 0 8.10304584153985 0 1 NA NA
"ENSG00000269981" 0 NA NA NA NA NA NA
"ENSG00000269982" 0.129822442223338 0.43855003438624 8.10304584149647 0.0541216282080479 0.956838260681233 NA NA
"ENSG00000269983" 0 NA NA NA NA NA NA
"ENSG00000269984" 0.705188741301871 1.23524131980765 1.4605836847321 0.845717594082404 0.397710305723825 NA NA
"ENSG00000269986" 0.070028044797778 1.07957170158169 8.10304584153355 0.133230358397846 0.894011202329294 NA NA
"ENSG00000269987" 0 NA NA NA NA NA NA
"ENSG00000269989" 0.0106008753310464 0 8.10304584153717 0 1 NA NA
"ENSG00000269993" 1.3323774567465 -0.0898992628170589 0.884827415756866 -0.10160090116575 0.919073464125685 NA NA
"ENSG00000269997" 0.359763976152124 0.759149065765399 2.79776376943822 0.271341374156773 0.786128487656614 NA NA
"ENSG00000270000" 1.34259260439767 1.18367592775094 0.851487483400922 1.39012721951382 0.164490249089732 NA NA
"ENSG00000270001" 0.674013277395285 1.72134598741337 1.5123514769953 1.13819175872615 0.255040419202696 NA NA
"ENSG00000270002" 0.00986299089135307 0 8.10304584153878 0 1 NA NA
"ENSG00000270008" 0 NA NA NA NA NA NA
"ENSG00000270012" 2.0259816726334 -1.9918471281967 1.29401400154171 -1.53927787939202 0.123736471880105 NA NA
"ENSG00000270016" 0.567456527087456 -2.34477947739109 2.42321770296342 -0.967630549464701 0.333228914510251 NA NA
"ENSG00000270017" 0 NA NA NA NA NA NA
"ENSG00000270019" 6.71224655570607 0.647563708058148 0.392939323000265 1.64799924607625 0.0993528258931269 0.327428005895384 NA
"ENSG00000270020" 0.292745549520337 0.390140364177334 4.28420896538995 0.0910647373480352 0.9274411517054 NA NA
"ENSG00000270021" 0.1668216813798 -0.523236891031042 7.3379332027951 -0.0713057582524376 0.943154412474816 NA NA
"ENSG00000270022" 0.263996313065106 -0.0757579137233577 4.37968926269094 -0.0172975545020313 0.986199236537088 NA NA
"ENSG00000270031" 0.574751926260029 0.619800391411715 1.67381341206966 0.370292403527426 0.7111646333017 NA NA
"ENSG00000270035" 0.538861868198709 -0.523215007077077 1.83308714555719 -0.285428332387351 0.775316003817188 NA NA
"ENSG00000270036" 0 NA NA NA NA NA NA
"ENSG00000270038" 0.037111527873352 0 8.10304584152739 0 1 NA NA
"ENSG00000270039" 2.19486510264777 -1.96476378193621 1.3122079960643 -1.49729599867484 0.134316255580405 NA NA
"ENSG00000270048" 0.123131703503923 -0.202668767342912 8.1030458415209 -0.0250114304308159 0.980045846296162 NA NA
"ENSG00000270050" 0.102006266794162 -0.762951619274445 8.10248122865751 -0.0941627135865464 0.924979903376913 NA NA
"ENSG00000270052" 0.491146633687216 -0.843153111546858 2.65745477685815 -0.31727844209778 0.751032333691404 NA NA
"ENSG00000270055" 5.82118599649885 -0.192046450488461 0.481152725016132 -0.399138237203211 0.68979134912164 0.868182477586763 NA
"ENSG00000270059" 0.166137268331285 -0.20272815583434 8.1030458414599 -0.0250187595875448 0.980040000304529 NA NA
"ENSG00000270060" 0.0438812821037769 0 8.10304584153714 0 1 NA NA
"ENSG00000270061" 0.543198177208272 -0.847631371044758 1.78322460708968 -0.475336291163085 0.634547295942565 NA NA
"ENSG00000270062" 2.4529410649624 -0.0750628025398449 0.753010339883737 -0.0996836279186212 0.920595498822251 NA NA
"ENSG00000270066" 2.21241067022004 -0.353622572991931 0.738341607662664 -0.478941684068678 0.63198011554218 NA NA
"ENSG00000270068" 0 NA NA NA NA NA NA
"ENSG00000270071" 8.01647754393039 -0.319553826809242 0.403621843742567 -0.791715888927596 0.428526355601607 0.699388336384057 NA
"ENSG00000270072" 3.26059498634488 0.630675067009081 0.572258988735942 1.10207979153315 0.270426984087781 NA NA
"ENSG00000270074" 1.30389460261901 -1.48775744296805 1.87665594395975 -0.792770485051658 0.427911555517631 NA NA
"ENSG00000270075" 0 NA NA NA NA NA NA
"ENSG00000270076" 2.72662361325411 0.0923917072911162 0.644806050268503 0.143286042760677 0.886064278353282 NA NA
"ENSG00000270077" 0.223068297953171 -0.202786395461709 8.10304584144313 -0.0250259469623823 0.980034267404131 NA NA
"ENSG00000270082" 0 NA NA NA NA NA NA
"ENSG00000270083" 0.626025771508179 -1.41208483903703 1.58070511135696 -0.893325914423607 0.371682664165648 NA NA
"ENSG00000270087" 0.268748765231816 -0.523225591045028 3.4036489543513 -0.153724898796077 0.877826651732583 NA NA
"ENSG00000270090" 0.0219651029767706 -0.202582454861487 8.10304584153831 -0.0250007785742736 0.980054342591236 NA NA
"ENSG00000270091" 1.88519511321574 -0.469029496731733 0.844022664095968 -0.555707230011543 0.578411013222371 NA NA
"ENSG00000270094" 0 NA NA NA NA NA NA
"ENSG00000270095" 0.025984458819821 0 8.1030458415403 0 1 NA NA
"ENSG00000270096" 0.438299873269362 0.541742769996264 2.50131303364921 0.216583355505051 0.828533058243728 NA NA
"ENSG00000270099" 0.0181717785268457 0 8.1030458415395 0 1 NA NA
"ENSG00000270100" 0.721820402207994 -0.141058300914737 1.53933874660963 -0.0916356462964472 0.92698752893875 NA NA
"ENSG00000270103" 1.74400365817241 1.61053253813409 1.39935710432565 1.15090889463144 0.249769718159585 NA NA
"ENSG00000270104" 0.0418698665379941 1.07961914391624 8.10304584153525 0.133236213274549 0.894006572092401 NA NA
"ENSG00000270108" 2.38263343936072 0.577842821737977 0.843114109943436 0.685367277006838 0.493112187778338 NA NA
"ENSG00000270110" 0 NA NA NA NA NA NA
"ENSG00000270114" 0 NA NA NA NA NA NA
"ENSG00000270115" 0.115793215881842 -0.819080755428251 8.10249423128502 -0.101089952309457 0.919479054081618 NA NA
"ENSG00000270116" 0.113362653098198 1.07950882964904 8.10304584149836 0.133222599349065 0.894017338456205 NA NA
"ENSG00000270117" 0.181447466330003 -0.202773416844419 8.10304584147294 -0.0250243452661449 0.980035544972724 NA NA
"ENSG00000270118" 0.219477065397536 4.05085287610129 8.02955575493516 0.504492776404416 0.613915137057967 NA NA
"ENSG00000270120" 0.0113111133755411 0 8.1030458415403 0 1 NA NA
"ENSG00000270124" 0.568632129424553 0.126521539171893 1.97930119782151 0.0639223273906705 0.949032073946419 NA NA
"ENSG00000270127" 1.23166330284182 -0.854484229749873 0.970623236698726 -0.880345944175142 0.378671930454002 NA NA
"ENSG00000270130" 0.80361140596305 -0.00490450798724098 1.44389876093121 -0.00339671181937849 0.997289821293338 NA NA
"ENSG00000270131" 0.00843519566997121 -0.202568729730072 8.1030458415403 -0.0249990847505271 0.980055693644784 NA NA
"ENSG00000270133" 0.00894641472455145 0 8.10304584153714 0 1 NA NA
"ENSG00000270135" 0.0944044228445109 -0.202690140492045 8.10304584149959 -0.0250140680994265 0.980043742399342 NA NA
"ENSG00000270137" 1.00122574306357 -0.641654378548696 1.13357088231513 -0.566046983527155 0.571361841945777 NA NA
"ENSG00000270139" 0.0153891473570691 0 8.1030458415403 0 1 NA NA
"ENSG00000270140" 0.0756054346623888 1.07953943481772 8.10304584153754 0.133226376344044 0.894014351475799 NA NA
"ENSG00000270147" 0.31406623649267 0.759106702943194 4.17137894346899 0.181979799301549 0.855598579010474 NA NA
"ENSG00000270149" 0 NA NA NA NA NA NA
"ENSG00000270154" 3.90709647943835 -0.913899342973201 0.623441669326879 -1.46589390465338 0.142677192784207 0.400525968508162 NA
"ENSG00000270157" 1.01981005166482 -0.323532157015187 1.30641624935345 -0.247648601412684 0.804406303268969 NA NA
"ENSG00000270159" 0 NA NA NA NA NA NA
"ENSG00000270165" 0.360630473591272 1.47826106785284 2.86039492131064 0.516803136811435 0.605293590108344 NA NA
"ENSG00000270166" 0.00945465382613522 0 8.1030458415403 0 1 NA NA
"ENSG00000270171" 0.232673006047427 -1.1419596171284 4.61354494353415 -0.247523245379639 0.804503303872946 NA NA
"ENSG00000270174" 0 NA NA NA NA NA NA
"ENSG00000270175" 2.87043884846459 0.74524746064466 0.682669766819425 1.09166612741148 0.27497987875929 NA NA
"ENSG00000270179" 0.828099805461575 -0.152111532495736 1.18258946628781 -0.128625813802671 0.897653739517218 NA NA
"ENSG00000270182" 0 NA NA NA NA NA NA
"ENSG00000270184" 0 NA NA NA NA NA NA
"ENSG00000270190" 4.85860633924473 -0.702941572854315 0.494885171540278 -1.42041348837849 0.15548733823764 0.419798036043353 NA
"ENSG00000270193" 0 NA NA NA NA NA NA
"ENSG00000270200" 0 NA NA NA NA NA NA
"ENSG00000270202" 0 NA NA NA NA NA NA
"ENSG00000270204" 0 NA NA NA NA NA NA
"ENSG00000270207" 0.623567652029129 -0.0136108376781447 1.39607115660371 -0.00974938678000944 0.992221238040388 NA NA
"ENSG00000270209" 0 NA NA NA NA NA NA
"ENSG00000270210" 1.69872667728099 -1.05347271925356 1.01174571292338 -1.04124258279247 0.29776297714421 NA NA
"ENSG00000270212" 0 NA NA NA NA NA NA
"ENSG00000270218" 0.0123199367350616 0 8.1030458415403 0 1 NA NA
"ENSG00000270226" 0 NA NA NA NA NA NA
"ENSG00000270228" 0 NA NA NA NA NA NA
"ENSG00000270234" 0 NA NA NA NA NA NA
"ENSG00000270236" 0 NA NA NA NA NA NA
"ENSG00000270240" 0.281068674345118 0.513626240659899 3.65783416398495 0.140418132051219 0.888329632477769 NA NA
"ENSG00000270241" 0 NA NA NA NA NA NA
"ENSG00000270243" 0 NA NA NA NA NA NA
"ENSG00000270244" 0 NA NA NA NA NA NA
"ENSG00000270248" 0 NA NA NA NA NA NA
"ENSG00000270249" 0.0136681528792657 0 8.1030458415403 0 1 NA NA
"ENSG00000270255" 0 NA NA NA NA NA NA
"ENSG00000270257" 0 NA NA NA NA NA NA
"ENSG00000270259" 0.0102248976740533 0 8.1030458415403 0 1 NA NA
"ENSG00000270265" 0.0205262291992615 0 8.1030458415403 0 1 NA NA
"ENSG00000270273" 0 NA NA NA NA NA NA
"ENSG00000270277" 0.458619599247562 0.159092607188697 1.97316906317493 0.0806279655189349 0.935737825335853 NA NA
"ENSG00000270279" 0.0724582105118683 0.405238604806251 8.09839252533244 0.0500393878832905 0.960091000629398 NA NA
"ENSG00000270281" 0.113142927026309 0 8.10304584151855 0 1 NA NA
"ENSG00000270282" 0 NA NA NA NA NA NA
"ENSG00000270287" 0.0203306326382372 0 8.1030458415403 0 1 NA NA
"ENSG00000270289" 0.0306516999165022 1.07962094046385 8.1030458415403 0.133236434987096 0.894006396754601 NA NA
"ENSG00000270292" 0 NA NA NA NA NA NA
"ENSG00000270301" 0.0980147181132269 1.83108974153622 8.0872943184667 0.226415618058448 0.820878181852841 NA NA
"ENSG00000270302" 0 NA NA NA NA NA NA
"ENSG00000270304" 0 NA NA NA NA NA NA
"ENSG00000270306" 0 NA NA NA NA NA NA
"ENSG00000270314" 0 NA NA NA NA NA NA
"ENSG00000270317" 0 NA NA NA NA NA NA
"ENSG00000270321" 0 NA NA NA NA NA NA
"ENSG00000270322" 0 NA NA NA NA NA NA
"ENSG00000270323" 0 NA NA NA NA NA NA
"ENSG00000270324" 0.0309711564023674 0.759162058560919 8.1030458415403 0.0936884812707182 0.92535662064292 NA NA
"ENSG00000270328" 0 NA NA NA NA NA NA
"ENSG00000270330" 0 NA NA NA NA NA NA
"ENSG00000270333" 0 NA NA NA NA NA NA
"ENSG00000270335" 0.0082374088221482 0 8.1030458415403 0 1 NA NA
"ENSG00000270336" 0.0146684600048482 0 8.10304584152859 0 1 NA NA
"ENSG00000270342" 0 NA NA NA NA NA NA
"ENSG00000270347" 0 NA NA NA NA NA NA
"ENSG00000270352" 0 NA NA NA NA NA NA
"ENSG00000270354" 0 NA NA NA NA NA NA
"ENSG00000270359" 0 NA NA NA NA NA NA
"ENSG00000270361" 0.0793408260531059 0.452014536611761 8.10223967814134 0.0557888379717068 0.955510027104147 NA NA
"ENSG00000270369" 0.0705738899299391 -0.52310554786837 8.10304584153933 -0.0645566566076586 0.948526995698395 NA NA
"ENSG00000270372" 0 NA NA NA NA NA NA
"ENSG00000270378" 0 NA NA NA NA NA NA
"ENSG00000270380" 0 NA NA NA NA NA NA
"ENSG00000270381" 0.0585642125996414 -0.202635396767928 8.10304584152535 -0.0250073121553244 0.980049131177138 NA NA
"ENSG00000270382" 0 NA NA NA NA NA NA
"ENSG00000270385" 0.0112230312477958 0 8.1030458415403 0 1 NA NA
"ENSG00000270387" 0 NA NA NA NA NA NA
"ENSG00000270393" 0 NA NA NA NA NA NA
"ENSG00000270397" 0 NA NA NA NA NA NA
"ENSG00000270400" 0 NA NA NA NA NA NA
"ENSG00000270401" 0 NA NA NA NA NA NA
"ENSG00000270402" 0 NA NA NA NA NA NA
"ENSG00000270403" 0 NA NA NA NA NA NA
"ENSG00000270405" 0 NA NA NA NA NA NA
"ENSG00000270409" 0 NA NA NA NA NA NA
"ENSG00000270411" 0.0264426491942434 0 8.10304584153739 0 1 NA NA
"ENSG00000270412" 0 NA NA NA NA NA NA
"ENSG00000270413" 0 NA NA NA NA NA NA
"ENSG00000270421" 0.00880495685168251 0 8.1030458415403 0 1 NA NA
"ENSG00000270422" 0 NA NA NA NA NA NA
"ENSG00000270423" 0 NA NA NA NA NA NA
"ENSG00000270424" 0 NA NA NA NA NA NA
"ENSG00000270425" 0 NA NA NA NA NA NA
"ENSG00000270426" 1.20145284196651 0.171934839261839 1.38031954657598 0.124561620306211 0.900870614245668 NA NA
"ENSG00000270430" 0.014682632128395 0 8.10304584153901 0 1 NA NA
"ENSG00000270434" 0.0258314426819611 0 8.10304584153591 0 1 NA NA
"ENSG00000270435" 0.0082374088221482 0 8.1030458415403 0 1 NA NA
"ENSG00000270437" 0.0230067878476167 -0.202585201473364 8.1030458415403 -0.0250011175346942 0.980054072224459 NA NA
"ENSG00000270440" 0 NA NA NA NA NA NA
"ENSG00000270442" 0.123118948637943 -0.5189562333687 8.10295904704188 -0.0640452741221929 0.948934177243799 NA NA
"ENSG00000270443" 0.0147097758718083 0 8.1030458415403 0 1 NA NA
"ENSG00000270447" 0 NA NA NA NA NA NA
"ENSG00000270449" 0 NA NA NA NA NA NA
"ENSG00000270453" 0 NA NA NA NA NA NA
"ENSG00000270456" 0 NA NA NA NA NA NA
"ENSG00000270457" 0.172160957421842 -0.523242091693244 8.10304584145163 -0.0645735075342369 0.948513578599003 NA NA
"ENSG00000270458" 0 NA NA NA NA NA NA
"ENSG00000270460" 0.111433409142744 -0.202676852404167 8.10304584152348 -0.0250124282113232 0.980045050431484 NA NA
"ENSG00000270462" 0.112406418799668 -0.202697590157016 8.10304584151985 -0.0250149874653796 0.980043009080907 NA NA
"ENSG00000270469" 0 NA NA NA NA NA NA
"ENSG00000270470" 0 NA NA NA NA NA NA
"ENSG00000270475" 0 NA NA NA NA NA NA
"ENSG00000270477" 0 NA NA NA NA NA NA
"ENSG00000270480" 0 NA NA NA NA NA NA
"ENSG00000270482" 0.250163212642243 0.759003825335966 6.88799451707203 0.110192280707361 0.912256884096878 NA NA
"ENSG00000270484" 0.119357712756962 0 8.10304584148646 0 1 NA NA
"ENSG00000270487" 0.0695746842737773 0 8.10304584152122 0 1 NA NA
"ENSG00000270488" 0.015427605311482 -0.202570788748694 8.1030458415403 -0.0249993388548061 0.980055490962247 NA NA
"ENSG00000270490" 0.142382147881242 -0.202705018448076 8.10304584148725 -0.0250159041937335 0.980042277866329 NA NA
"ENSG00000270491" 0.0409617760534044 0 8.1030458415403 0 1 NA NA
"ENSG00000270493" 0 NA NA NA NA NA NA
"ENSG00000270494" 0 NA NA NA NA NA NA
"ENSG00000270495" 0 NA NA NA NA NA NA
"ENSG00000270497" 0 NA NA NA NA NA NA
"ENSG00000270504" 9.84652021983054 0.316624677658504 0.31698737334094 0.998855804006914 0.317864548514038 0.609327332045177 NA
"ENSG00000270507" 0 NA NA NA NA NA NA
"ENSG00000270509" 0 NA NA NA NA NA NA
"ENSG00000270510" 0 NA NA NA NA NA NA
"ENSG00000270512" 0.014682632128395 0 8.10304584153901 0 1 NA NA
"ENSG00000270513" 0 NA NA NA NA NA NA
"ENSG00000270516" 0.0146733036938778 0 8.1030458415346 0 1 NA NA
"ENSG00000270518" 0 NA NA NA NA NA NA
"ENSG00000270521" 0.00880495685168251 0 8.1030458415403 0 1 NA NA
"ENSG00000270522" 0.0190360710010176 -0.202584410738536 8.10304584153767 -0.0250010199498134 0.980054150061599 NA NA
"ENSG00000270533" 0 NA NA NA NA NA NA
"ENSG00000270540" 0.234405240058649 -0.523225082175437 8.10304584145051 -0.0645714083831192 0.948515249991115 NA NA
"ENSG00000270541" 0 NA NA NA NA NA NA
"ENSG00000270542" 0 NA NA NA NA NA NA
"ENSG00000270549" 0 NA NA NA NA NA NA
"ENSG00000270553" 0 NA NA NA NA NA NA
"ENSG00000270555" 0 NA NA NA NA NA NA
"ENSG00000270557" 0.696745513338615 0.649038441596619 1.43279922771513 0.452986314510814 0.650558596168998 NA NA
"ENSG00000270558" 3.91734753338498 0.519296191677797 0.552394681076069 0.940081810103972 0.347175598404272 0.635574029477445 NA
"ENSG00000270569" 0 NA NA NA NA NA NA
"ENSG00000270570" 0 NA NA NA NA NA NA
"ENSG00000270571" 0.165214956810357 -0.20270783636599 8.10304584151951 -0.0250162519539661 0.980042000480617 NA NA
"ENSG00000270574" 1.43695643717566 0.576231839347433 0.854776187609987 0.674131834391196 0.500227501970297 NA NA
"ENSG00000270575" 0 NA NA NA NA NA NA
"ENSG00000270576" 0 NA NA NA NA NA NA
"ENSG00000270577" 0 NA NA NA NA NA NA
"ENSG00000270578" 0.0177574257159857 0 8.10304584153815 0 1 NA NA
"ENSG00000270583" 0.0252484225142938 1.07961967211933 8.10304584153767 0.133236278460255 0.894006520541334 NA NA
"ENSG00000270584" 0 NA NA NA NA NA NA
"ENSG00000270588" 0 NA NA NA NA NA NA
"ENSG00000270589" 0.043620829266418 0 8.1030458415357 0 1 NA NA
"ENSG00000270591" 0.0266312375417958 0 8.1030458415403 0 1 NA NA
"ENSG00000270593" 0.138724750023074 1.92894802368189 8.06013611187634 0.239319534671337 0.810857818975885 NA NA
"ENSG00000270598" 0.01870659185209 0 8.10304584153982 0 1 NA NA
"ENSG00000270605" 2.77924834551395 -1.01031668019796 0.78336414589909 -1.28971524352623 0.197149544986795 NA NA
"ENSG00000270610" 0 NA NA NA NA NA NA
"ENSG00000270611" 0 NA NA NA NA NA NA
"ENSG00000270612" 0 NA NA NA NA NA NA
"ENSG00000270614" 0 NA NA NA NA NA NA
"ENSG00000270618" 0 NA NA NA NA NA NA
"ENSG00000270619" 0 NA NA NA NA NA NA
"ENSG00000270620" 0 NA NA NA NA NA NA
"ENSG00000270624" 0.0384107704705154 -0.202603732235278 8.1030458415403 -0.0250034044231403 0.9800522481217 NA NA
"ENSG00000270627" 0 NA NA NA NA NA NA
"ENSG00000270631" 0 NA NA NA NA NA NA
"ENSG00000270632" 0 NA NA NA NA NA NA
"ENSG00000270634" 0 NA NA NA NA NA NA
"ENSG00000270638" 0.909255692096807 -2.55518418999429 1.44231879350095 -1.77158073617836 0.0764641797712823 NA NA
"ENSG00000270640" 2.3365544034212 -0.633664341534624 0.707128709205593 -0.89610891664475 0.370194595269067 NA NA
"ENSG00000270655" 0 NA NA NA NA NA NA
"ENSG00000270659" 5.28514900390538 0.284206952255516 0.486207605096177 0.584538269818499 0.558858225447938 0.790010540671766 NA
"ENSG00000270661" 0.0272776391352369 -0.202587959246689 8.1030458415334 -0.0250014578725809 0.980053800758969 NA NA
"ENSG00000270664" 0 NA NA NA NA NA NA
"ENSG00000270666" 0 NA NA NA NA NA NA
"ENSG00000270669" 0 NA NA NA NA NA NA
"ENSG00000270678" 0 NA NA NA NA NA NA
"ENSG00000270679" 0.00888992521533467 0 8.1030458415403 0 1 NA NA
"ENSG00000270680" 0 NA NA NA NA NA NA
"ENSG00000270681" 2.86328050176034 0.815061675964675 0.593055600221787 1.37434276931179 0.169335294418642 NA NA
"ENSG00000270682" 0 NA NA NA NA NA NA
"ENSG00000270688" 0.0924907065335887 0.759072701004816 8.1030458415179 0.0936774536206527 0.925365380907953 NA NA
"ENSG00000270690" 0 NA NA NA NA NA NA
"ENSG00000270691" 0.0334188691710662 0 8.1030458415403 0 1 NA NA
"ENSG00000270694" 0 NA NA NA NA NA NA
"ENSG00000270695" 0 NA NA NA NA NA NA
"ENSG00000270696" 0 NA NA NA NA NA NA
"ENSG00000270697" 0 NA NA NA NA NA NA
"ENSG00000270698" 0.0237750850245577 0 8.1030458415395 0 1 NA NA
"ENSG00000270699" 0 NA NA NA NA NA NA
"ENSG00000270701" 0 NA NA NA NA NA NA
"ENSG00000270702" 0 NA NA NA NA NA NA
"ENSG00000270705" 0 NA NA NA NA NA NA
"ENSG00000270708" 0 NA NA NA NA NA NA
"ENSG00000270710" 0.00881101099143422 0 8.1030458415403 0 1 NA NA
"ENSG00000270711" 0 NA NA NA NA NA NA
"ENSG00000270712" 0 NA NA NA NA NA NA
"ENSG00000270713" 0.0144143174891462 0 8.1030458415403 0 1 NA NA
"ENSG00000270718" 0 NA NA NA NA NA NA
"ENSG00000270719" 0 NA NA NA NA NA NA
"ENSG00000270720" 0.537253681303313 0.364372648179208 1.6562735731606 0.219995448870135 0.825874699159498 NA NA
"ENSG00000270725" 0 NA NA NA NA NA NA
"ENSG00000270726" 0 NA NA NA NA NA NA
"ENSG00000270727" 0.0196333332735106 0 8.10304584152437 0 1 NA NA
"ENSG00000270728" 0 NA NA NA NA NA NA
"ENSG00000270733" 0 NA NA NA NA NA NA
"ENSG00000270734" 0 NA NA NA NA NA NA
"ENSG00000270745" 0 NA NA NA NA NA NA
"ENSG00000270749" 0.285953754445887 -2.64575951187292 8.08626011695952 -0.327191986605019 0.743522681401513 NA NA
"ENSG00000270753" 0 NA NA NA NA NA NA
"ENSG00000270755" 0.389039669601973 1.42318018279225 2.81991111123894 0.504689731928098 0.613776774092835 NA NA
"ENSG00000270760" 0 NA NA NA NA NA NA
"ENSG00000270764" 0.0112725434963834 0 8.1030458415347 0 1 NA NA
"ENSG00000270766" 0.0101711875132875 1.07329328711202 8.10265582705166 0.132461912491545 0.894618946940983 NA NA
"ENSG00000270767" 0 NA NA NA NA NA NA
"ENSG00000270776" 0 NA NA NA NA NA NA
"ENSG00000270777" 0 NA NA NA NA NA NA
"ENSG00000270779" 0 NA NA NA NA NA NA
"ENSG00000270781" 0.110214593612528 -0.202697313653557 8.1030458415144 -0.0250149533419984 0.980043036298909 NA NA
"ENSG00000270782" 0 NA NA NA NA NA NA
"ENSG00000270789" 0 NA NA NA NA NA NA
"ENSG00000270790" 0 NA NA NA NA NA NA
"ENSG00000270792" 0.215156546393752 -0.231761892785334 5.79483094151725 -0.0399945908904552 0.968097438688503 NA NA
"ENSG00000270794" 0 NA NA NA NA NA NA
"ENSG00000270797" 0.0691331177634417 1.079572133259 8.10304584153855 0.133230411671227 0.894011160198865 NA NA
"ENSG00000270798" 0.0193176447174883 0 8.1030458415393 0 1 NA NA
"ENSG00000270799" 0 NA NA NA NA NA NA
"ENSG00000270802" 0.0083034808044931 0 8.1030458415403 0 1 NA NA
"ENSG00000270807" 0 NA NA NA NA NA NA
"ENSG00000270808" 0.171714497939942 0.758985717243534 8.10304584148231 0.0936667189216705 0.925373908463999 NA NA
"ENSG00000270811" 0 NA NA NA NA NA NA
"ENSG00000270812" 0 NA NA NA NA NA NA
"ENSG00000270815" 0 NA NA NA NA NA NA
"ENSG00000270818" 0.105471200731975 0 8.10304584145835 0 1 NA NA
"ENSG00000270822" 0 NA NA NA NA NA NA
"ENSG00000270823" 0.750648158635548 -0.22484560416914 1.49636689451631 -0.150261012184328 0.880558691469361 NA NA
"ENSG00000270828" 0.505560006041802 -0.823673959550251 2.15339048269621 -0.382500975168678 0.702089805712456 NA NA
"ENSG00000270829" 0.00992447624296523 0 8.1030458415403 0 1 NA NA
"ENSG00000270830" 0 NA NA NA NA NA NA
"ENSG00000270832" 0.0455380938593016 1.06883969116047 8.10238201082818 0.131916723962416 0.895050160423747 NA NA
"ENSG00000270835" 0 NA NA NA NA NA NA
"ENSG00000270838" 0 NA NA NA NA NA NA
"ENSG00000270839" 0 NA NA NA NA NA NA
"ENSG00000270842" 0 NA NA NA NA NA NA
"ENSG00000270850" 0 NA NA NA NA NA NA
"ENSG00000270852" 0 NA NA NA NA NA NA
"ENSG00000270856" 0 NA NA NA NA NA NA
"ENSG00000270857" 0.0147097758718083 0 8.1030458415403 0 1 NA NA
"ENSG00000270859" 0 NA NA NA NA NA NA
"ENSG00000270866" 0.0569334054478122 -0.202628566755787 8.10304584152578 -0.0250064692609012 0.980049803499335 NA NA
"ENSG00000270868" 0 NA NA NA NA NA NA
"ENSG00000270870" 0 NA NA NA NA NA NA
"ENSG00000270871" 0 NA NA NA NA NA NA
"ENSG00000270883" 0.0549169014138343 -0.523089069802604 8.10304584153931 -0.0645546230432327 0.948528614870642 NA NA
"ENSG00000270890" 0 NA NA NA NA NA NA
"ENSG00000270891" 0 NA NA NA NA NA NA
"ENSG00000270892" 0 NA NA NA NA NA NA
"ENSG00000270893" 0.0126043354413591 -0.202568729730069 8.1030458415403 -0.0249990847505268 0.980055693644785 NA NA
"ENSG00000270894" 0.193129981672272 -0.843698574145835 8.10304584147024 -0.104121165133721 0.917073194799348 NA NA
"ENSG00000270896" 0 NA NA NA NA NA NA
"ENSG00000270897" 0 NA NA NA NA NA NA
"ENSG00000270902" 0 NA NA NA NA NA NA
"ENSG00000270909" 0.0452700419639964 -0.202612054776023 8.1030458415234 -0.0250044315111428 0.980051428880173 NA NA
"ENSG00000270911" 0 NA NA NA NA NA NA
"ENSG00000270914" 0.0395078590460447 0.759147645836248 8.1030458415403 0.0936867025908301 0.925358033609453 NA NA
"ENSG00000270917" 0.298233165525711 0.117988450208302 4.2328118098454 0.0278747214638422 0.977762069956905 NA NA
"ENSG00000270919" 0 NA NA NA NA NA NA
"ENSG00000270924" 0 NA NA NA NA NA NA
"ENSG00000270926" 0 NA NA NA NA NA NA
"ENSG00000270927" 0 NA NA NA NA NA NA
"ENSG00000270933" 0.926701950722446 0.335650359092936 1.16450845916985 0.288233508696203 0.773168000437256 NA NA
"ENSG00000270934" 0 NA NA NA NA NA NA
"ENSG00000270935" 0 NA NA NA NA NA NA
"ENSG00000270937" 0 NA NA NA NA NA NA
"ENSG00000270947" 0 NA NA NA NA NA NA
"ENSG00000270951" 0.0786824106617967 -0.523111579009224 8.10304584149204 -0.0645574009134449 0.948526403064521 NA NA
"ENSG00000270953" 7.11603227914942 -0.554707006484299 0.440400631308755 -1.25955088855312 0.20783142159412 0.490699886597331 NA
"ENSG00000270955" 0.229785401104202 -0.756906609436488 7.15584475272128 -0.105774599029506 0.915761190745939 NA NA
"ENSG00000270956" 1.51105047723888 1.25393425215989 0.782783904835576 1.60189069347725 0.109179782829766 NA NA
"ENSG00000270957" 0 NA NA NA NA NA NA
"ENSG00000270960" 0.117620283519209 0.101645503724802 8.10272714047129 0.0125446040527646 0.989991116617079 NA NA
"ENSG00000270962" 0 NA NA NA NA NA NA
"ENSG00000270966" 0.0165434135685007 0 8.10304584153354 0 1 NA NA
"ENSG00000270969" 0 NA NA NA NA NA NA
"ENSG00000270972" 0.031861866024676 0 8.10304584152943 0 1 NA NA
"ENSG00000270976" 0 NA NA NA NA NA NA
"ENSG00000270977" 0 NA NA NA NA NA NA
"ENSG00000270978" 0 NA NA NA NA NA NA
"ENSG00000270980" 0 NA NA NA NA NA NA
"ENSG00000270982" 0 NA NA NA NA NA NA
"ENSG00000270983" 0 NA NA NA NA NA NA
"ENSG00000270987" 0.0120561868881342 0 8.1030458415403 0 1 NA NA
"ENSG00000270988" 0.16729471773614 -0.523205206590955 8.10304584148577 -0.0645689555293223 0.948517203009675 NA NA
"ENSG00000270989" 0 NA NA NA NA NA NA
"ENSG00000270990" 0 NA NA NA NA NA NA
"ENSG00000270992" 0 NA NA NA NA NA NA
"ENSG00000270993" 0 NA NA NA NA NA NA
"ENSG00000270994" 0 NA NA NA NA NA NA
"ENSG00000270996" 0.830718579558326 -0.574541662295725 1.36650724938705 -0.420445381869315 0.67416012139275 NA NA
"ENSG00000270997" 0 NA NA NA NA NA NA
"ENSG00000271002" 0 NA NA NA NA NA NA
"ENSG00000271003" 0 NA NA NA NA NA NA
"ENSG00000271009" 1.5761832746255 -0.195130343025509 0.917481684327062 -0.212680368838784 0.831576279857493 NA NA
"ENSG00000271010" 0.967147688003996 0.43950397086983 1.19266394110153 0.368506127940708 0.712495876709012 NA NA
"ENSG00000271011" 1.49121502875996 0.332554402933916 0.936162091239792 0.35523164849957 0.722416056779671 NA NA
"ENSG00000271014" 0 NA NA NA NA NA NA
"ENSG00000271018" 0.0146684600048482 0 8.10304584152859 0 1 NA NA
"ENSG00000271021" 0 NA NA NA NA NA NA
"ENSG00000271022" 0.00881101099143422 0 8.1030458415403 0 1 NA NA
"ENSG00000271025" 0 NA NA NA NA NA NA
"ENSG00000271027" 0 NA NA NA NA NA NA
"ENSG00000271028" 0 NA NA NA NA NA NA
"ENSG00000271029" 0.302656677618905 1.76644628562672 5.01707973515276 0.352086548126773 0.724773356346467 NA NA
"ENSG00000271032" 0 NA NA NA NA NA NA
"ENSG00000271042" 0.0309969129129979 -0.202588740174896 8.10304584153473 -0.0250015542472268 0.980053723887156 NA NA
"ENSG00000271044" 0.0864655878163183 -0.202668511146 8.10304584149405 -0.0250113988135394 0.980045871515209 NA NA
"ENSG00000271046" 0 NA NA NA NA NA NA
"ENSG00000271047" 0 NA NA NA NA NA NA
"ENSG00000271048" 0 NA NA NA NA NA NA
"ENSG00000271049" 0 NA NA NA NA NA NA
"ENSG00000271053" 0.0144143174891462 0 8.1030458415403 0 1 NA NA
"ENSG00000271057" 0.0361662382356925 -0.202600588962947 8.10304584153703 -0.0250030165107046 0.980052557534312 NA NA
"ENSG00000271064" 0 NA NA NA NA NA NA
"ENSG00000271071" 0.0101711875132875 1.07329328711202 8.10265582705166 0.132461912491545 0.894618946940983 NA NA
"ENSG00000271074" 0 NA NA NA NA NA NA
"ENSG00000271075" 0.00880495685168251 0 8.1030458415403 0 1 NA NA
"ENSG00000271078" 0.244957927645321 -1.12017983388368 8.09157816261267 -0.138437744945665 0.889894468038653 NA NA
"ENSG00000271088" 0.0126043354413591 -0.202568729730069 8.1030458415403 -0.0249990847505268 0.980055693644785 NA NA
"ENSG00000271094" 0 NA NA NA NA NA NA
"ENSG00000271099" 1.45011406717815 0.199682825948033 1.00284882717822 0.199115580071916 0.842172334112393 NA NA
"ENSG00000271100" 0 NA NA NA NA NA NA
"ENSG00000271101" 0 NA NA NA NA NA NA
"ENSG00000271111" 0.117782956109471 0 8.10304584150651 0 1 NA NA
"ENSG00000271114" 0 NA NA NA NA NA NA
"ENSG00000271117" 0 NA NA NA NA NA NA
"ENSG00000271118" 0 NA NA NA NA NA NA
"ENSG00000271127" 0.0109135640315278 -0.202568729730072 8.1030458415403 -0.0249990847505271 0.980055693644784 NA NA
"ENSG00000271128" 0 NA NA NA NA NA NA
"ENSG00000271129" 0.0274460625990969 1.07961888144522 8.1030458415403 0.133236180882817 0.894006597708881 NA NA
"ENSG00000271136" 0 NA NA NA NA NA NA
"ENSG00000271141" 0.569515099126263 -0.883202899168253 1.79277133734263 -0.492646708909011 0.622262238243263 NA NA
"ENSG00000271143" 0 NA NA NA NA NA NA
"ENSG00000271148" 0.0130470327679838 0 8.1030458415403 0 1 NA NA
"ENSG00000271149" 0 NA NA NA NA NA NA
"ENSG00000271150" 0.0675486580430684 0 8.10304584152261 0 1 NA NA
"ENSG00000271151" 0.459543053771754 -1.11103219494994 2.29247542308891 -0.484643012422319 0.627929597169699 NA NA
"ENSG00000271154" 0 NA NA NA NA NA NA
"ENSG00000271155" 0.406748112677242 0.476780056748729 2.58201782523995 0.184654053154889 0.853500386594496 NA NA
"ENSG00000271156" 0.18265443700675 1.71162614188596 8.08100109125643 0.211808675999057 0.832256299621395 NA NA
"ENSG00000271157" 0 NA NA NA NA NA NA
"ENSG00000271162" 0 NA NA NA NA NA NA
"ENSG00000271166" 0.0147097758718083 0 8.1030458415403 0 1 NA NA
"ENSG00000271172" 0.109687616789388 0 8.10304584147402 0 1 NA NA
"ENSG00000271175" 0 NA NA NA NA NA NA
"ENSG00000271177" 0 NA NA NA NA NA NA
"ENSG00000271181" 0 NA NA NA NA NA NA
"ENSG00000271182" 0 NA NA NA NA NA NA
"ENSG00000271184" 0 NA NA NA NA NA NA
"ENSG00000271185" 0.172979345115812 -0.523205383653068 8.10304584146973 -0.0645689773807535 0.948517185611062 NA NA
"ENSG00000271187" 0 NA NA NA NA NA NA
"ENSG00000271192" 0.00981666663675529 0 8.1030458415403 0 1 NA NA
"ENSG00000271195" 0.027596915405675 0 8.10304584153102 0 1 NA NA
"ENSG00000271196" 0 NA NA NA NA NA NA
"ENSG00000271199" 0 NA NA NA NA NA NA
"ENSG00000271201" 0 NA NA NA NA NA NA
"ENSG00000271204" 1.48856682096353 0.431872990192918 0.773985532313765 0.557985869454006 0.576854033316328 NA NA
"ENSG00000271205" 0 NA NA NA NA NA NA
"ENSG00000271208" 0.0145588991855777 0 8.1030458415403 0 1 NA NA
"ENSG00000271214" 0 NA NA NA NA NA NA
"ENSG00000271218" 0.00843519566997121 -0.202568729730072 8.1030458415403 -0.0249990847505271 0.980055693644784 NA NA
"ENSG00000271219" 0 NA NA NA NA NA NA
"ENSG00000271220" 0 NA NA NA NA NA NA
"ENSG00000271222" 0 NA NA NA NA NA NA
"ENSG00000271228" 0.146273012996357 -0.542680164728662 8.10267264291273 -0.0669754522544281 0.94660124557304 NA NA
"ENSG00000271230" 0 NA NA NA NA NA NA
"ENSG00000271234" 0.172500048120006 0.115356315965914 8.1029914102805 0.0142362628966333 0.988641489306338 NA NA
"ENSG00000271238" 0 NA NA NA NA NA NA
"ENSG00000271239" 0 NA NA NA NA NA NA
"ENSG00000271240" 0 NA NA NA NA NA NA
"ENSG00000271243" 0 NA NA NA NA NA NA
"ENSG00000271245" 0 NA NA NA NA NA NA
"ENSG00000271248" 0 NA NA NA NA NA NA
"ENSG00000271250" 0 NA NA NA NA NA NA
"ENSG00000271251" 0 NA NA NA NA NA NA
"ENSG00000271252" 0 NA NA NA NA NA NA
"ENSG00000271253" 0 NA NA NA NA NA NA
"ENSG00000271257" 0 NA NA NA NA NA NA
"ENSG00000271259" 0.807029025130815 1.28803315268581 1.28487750894969 1.00245598799429 0.316123413010325 NA NA
"ENSG00000271265" 0.314970172953381 -1.89823996894588 3.30504857653995 -0.574345558010874 0.565733985856981 NA NA
"ENSG00000271267" 0 NA NA NA NA NA NA
"ENSG00000271268" 0 NA NA NA NA NA NA
"ENSG00000271269" 0 NA NA NA NA NA NA
"ENSG00000271272" 0 NA NA NA NA NA NA
"ENSG00000271275" 0 NA NA NA NA NA NA
"ENSG00000271277" 0 NA NA NA NA NA NA
"ENSG00000271283" 0 NA NA NA NA NA NA
"ENSG00000271291" 0 NA NA NA NA NA NA
"ENSG00000271298" 0 NA NA NA NA NA NA
"ENSG00000271299" 0 NA NA NA NA NA NA
"ENSG00000271302" 0 NA NA NA NA NA NA
"ENSG00000271307" 0 NA NA NA NA NA NA
"ENSG00000271309" 0 NA NA NA NA NA NA
"ENSG00000271313" 0 NA NA NA NA NA NA
"ENSG00000271314" 0 NA NA NA NA NA NA
"ENSG00000271315" 0 NA NA NA NA NA NA
"ENSG00000271320" 0.024377237237912 0 8.1030458415403 0 1 NA NA
"ENSG00000271322" 0 NA NA NA NA NA NA
"ENSG00000271327" 1.92622420890334 0.258654057125594 0.792230666475746 0.326488317192039 0.744054927007671 NA NA
"ENSG00000271329" 0.0227886417131446 0 8.1030458415403 0 1 NA NA
"ENSG00000271330" 0 NA NA NA NA NA NA
"ENSG00000271333" 0 NA NA NA NA NA NA
"ENSG00000271338" 0 NA NA NA NA NA NA
"ENSG00000271339" 0 NA NA NA NA NA NA
"ENSG00000271340" 0 NA NA NA NA NA NA
"ENSG00000271343" 0.013355844099843 0 8.1030458415403 0 1 NA NA
"ENSG00000271344" 2.08654846387981 0.65227130231448 0.702959789573992 0.927892764264326 0.353463198135346 NA NA
"ENSG00000271346" 0 NA NA NA NA NA NA
"ENSG00000271349" 0 NA NA NA NA NA NA
"ENSG00000271350" 0 NA NA NA NA NA NA
"ENSG00000271353" 0.0110535018371743 0 8.103045841537 0 1 NA NA
"ENSG00000271355" 0 NA NA NA NA NA NA
"ENSG00000271357" 0 NA NA NA NA NA NA
"ENSG00000271358" 0 NA NA NA NA NA NA
"ENSG00000271362" 0 NA NA NA NA NA NA
"ENSG00000271364" 0.0215033608444902 -0.202583142454743 8.1030458415403 -0.0250008634304152 0.980054274906987 NA NA
"ENSG00000271365" 0 NA NA NA NA NA NA
"ENSG00000271366" 0 NA NA NA NA NA NA
"ENSG00000271367" 0.566112047562615 -0.514332839714254 2.73014185811795 -0.188390518311314 0.850570531917528 NA NA
"ENSG00000271368" 0 NA NA NA NA NA NA
"ENSG00000271369" 0.394024766974715 -0.955420534538192 3.06306283406626 -0.311916727241882 0.755103809774365 NA NA
"ENSG00000271370" 0 NA NA NA NA NA NA
"ENSG00000271375" 0 NA NA NA NA NA NA
"ENSG00000271379" 0 NA NA NA NA NA NA
"ENSG00000271380" 3.56680990871607 -1.03043391747883 0.7540311839144 -1.36656671429628 0.171761156363234 NA NA
"ENSG00000271382" 0.04397529192771 -0.202616085941327 8.1030458415403 -0.0250049289987494 0.980051032066563 NA NA
"ENSG00000271384" 0.0665980919150684 0 8.10304584152966 0 1 NA NA
"ENSG00000271385" 0 NA NA NA NA NA NA
"ENSG00000271390" 0.0321540710924867 0 8.1030458415403 0 1 NA NA
"ENSG00000271392" 0.00881101099143422 0 8.1030458415403 0 1 NA NA
"ENSG00000271396" 0 NA NA NA NA NA NA
"ENSG00000271397" 0 NA NA NA NA NA NA
"ENSG00000271398" 0.0393660192622963 -0.202603357720962 8.10304584153015 -0.025003358204216 0.980052284987541 NA NA
"ENSG00000271399" 0 NA NA NA NA NA NA
"ENSG00000271401" 0.263420738360122 0.00360128919389328 5.35918197527965 0.000671984868307324 0.999463833688837 NA NA
"ENSG00000271410" 0 NA NA NA NA NA NA
"ENSG00000271414" 0.0110535018371743 0 8.103045841537 0 1 NA NA
"ENSG00000271418" 0 NA NA NA NA NA NA
"ENSG00000271419" 0 NA NA NA NA NA NA
"ENSG00000271420" 0.172664352198479 1.98390258245454 8.07201226154181 0.245775466906389 0.805856049213388 NA NA
"ENSG00000271421" 0 NA NA NA NA NA NA
"ENSG00000271426" 0.0981543961821868 -0.20265807763254 8.10304584151585 -0.0250101112095681 0.980046898553262 NA NA
"ENSG00000271427" 0.625414000410773 -2.51821177870812 1.64928588266955 -1.52684977490507 0.126798371111089 NA NA
"ENSG00000271434" 0.010399839673666 0 8.1030458415403 0 1 NA NA
"ENSG00000271437" 0.0393418415212304 -0.202603732235277 8.1030458415403 -0.0250034044231403 0.9800522481217 NA NA
"ENSG00000271439" 0 NA NA NA NA NA NA
"ENSG00000271440" 0.0445381775303909 0 8.10304584153516 0 1 NA NA
"ENSG00000271443" 0 NA NA NA NA NA NA
"ENSG00000271452" 0.374629379701213 0.128849353930428 3.13563663198373 0.0410919277495853 0.967222609892494 NA NA
"ENSG00000271454" 0 NA NA NA NA NA NA
"ENSG00000271455" 0 NA NA NA NA NA NA
"ENSG00000271456" 0.021138461705581 -0.202585201473364 8.1030458415403 -0.0250011175346942 0.980054072224459 NA NA
"ENSG00000271457" 0 NA NA NA NA NA NA
"ENSG00000271459" 0 NA NA NA NA NA NA
"ENSG00000271462" 0 NA NA NA NA NA NA
"ENSG00000271468" 0 NA NA NA NA NA NA
"ENSG00000271475" 0.0202447858688783 0 8.1030458415403 0 1 NA NA
"ENSG00000271477" 0 NA NA NA NA NA NA
"ENSG00000271482" 0 NA NA NA NA NA NA
"ENSG00000271483" 0 NA NA NA NA NA NA
"ENSG00000271490" 0 NA NA NA NA NA NA
"ENSG00000271491" 0 NA NA NA NA NA NA
"ENSG00000271494" 0 NA NA NA NA NA NA
"ENSG00000271495" 0 NA NA NA NA NA NA
"ENSG00000271498" 0 NA NA NA NA NA NA
"ENSG00000271499" 0 NA NA NA NA NA NA
"ENSG00000271500" 0.178546513441025 -0.523236294951676 8.10304584149238 -0.0645727921558085 0.948514148199638 NA NA
"ENSG00000271502" 0 NA NA NA NA NA NA
"ENSG00000271507" 0 NA NA NA NA NA NA
"ENSG00000271508" 0 NA NA NA NA NA NA
"ENSG00000271509" 0 NA NA NA NA NA NA
"ENSG00000271511" 0 NA NA NA NA NA NA
"ENSG00000271519" 1.54097666387515 0.893542476403851 0.966298898203523 0.924706090491322 0.355118810486544 NA NA
"ENSG00000271522" 0.233676474471124 0.438540205481226 5.05657934669899 0.0867266536156525 0.930888789713982 NA NA
"ENSG00000271523" 0 NA NA NA NA NA NA
"ENSG00000271526" 0 NA NA NA NA NA NA
"ENSG00000271527" 0 NA NA NA NA NA NA
"ENSG00000271533" 4.03603987828081 -0.558335833638284 0.573593733368679 -0.973399465784282 0.330354804321561 0.620431450174386 NA
"ENSG00000271536" 0 NA NA NA NA NA NA
"ENSG00000271537" 0 NA NA NA NA NA NA
"ENSG00000271543" 0.0745547747617495 0 8.10304584148788 0 1 NA NA
"ENSG00000271544" 0 NA NA NA NA NA NA
"ENSG00000271546" 0 NA NA NA NA NA NA
"ENSG00000271547" 0 NA NA NA NA NA NA
"ENSG00000271551" 2.2372978221219 -2.92495568717337 1.29778400828084 -2.25380777425978 0.0242082635262449 NA NA
"ENSG00000271553" 0.824605783913689 0.654202077830927 1.51026990458179 0.43316898247541 0.664892010888336 NA NA
"ENSG00000271554" 0 NA NA NA NA NA NA
"ENSG00000271555" 0.292251870021578 -0.7563106132012 4.29980707492274 -0.175894080832636 0.860377155664039 NA NA
"ENSG00000271558" 0 NA NA NA NA NA NA
"ENSG00000271559" 0 NA NA NA NA NA NA
"ENSG00000271560" 0 NA NA NA NA NA NA
"ENSG00000271565" 0 NA NA NA NA NA NA
"ENSG00000271568" 0 NA NA NA NA NA NA
"ENSG00000271573" 0.0235178994728869 -0.523039965339045 8.1030458415403 -0.064548563042514 0.948533439988264 NA NA
"ENSG00000271578" 0 NA NA NA NA NA NA
"ENSG00000271579" 0.0361612102014031 1.07960553774033 8.10304584153666 0.133234534131131 0.894007900016119 NA NA
"ENSG00000271580" 0.010399839673666 0 8.1030458415403 0 1 NA NA
"ENSG00000271581" 0 NA NA NA NA NA NA
"ENSG00000271582" 0 NA NA NA NA NA NA
"ENSG00000271583" 0 NA NA NA NA NA NA
"ENSG00000271586" 0 NA NA NA NA NA NA
"ENSG00000271587" 0 NA NA NA NA NA NA
"ENSG00000271589" 0 NA NA NA NA NA NA
"ENSG00000271590" 3.97788347214039 0.0656211702191334 0.490943776269322 0.133663310120332 0.893668819040402 0.962449176632413 NA
"ENSG00000271596" 0 NA NA NA NA NA NA
"ENSG00000271597" 0 NA NA NA NA NA NA
"ENSG00000271598" 0.0101711875132875 1.07329328711202 8.10265582705166 0.132461912491545 0.894618946940983 NA NA
"ENSG00000271600" 0 NA NA NA NA NA NA
"ENSG00000271606" 0 NA NA NA NA NA NA
"ENSG00000271608" 0.0264202856097135 -0.202587260491986 8.1030458415403 -0.0250013716389733 0.980053869541933 NA NA
"ENSG00000271609" 0.322690245155585 0.372961118107254 3.41972026941762 0.109061878962038 0.913153410659444 NA NA
"ENSG00000271611" 0 NA NA NA NA NA NA
"ENSG00000271616" 0 NA NA NA NA NA NA
"ENSG00000271618" 0 NA NA NA NA NA NA
"ENSG00000271621" 0 NA NA NA NA NA NA
"ENSG00000271623" 0 NA NA NA NA NA NA
"ENSG00000271624" 0 NA NA NA NA NA NA
"ENSG00000271629" 0 NA NA NA NA NA NA
"ENSG00000271632" 0 NA NA NA NA NA NA
"ENSG00000271644" 0 NA NA NA NA NA NA
"ENSG00000271650" 0 NA NA NA NA NA NA
"ENSG00000271652" 0.0147097758718083 0 8.1030458415403 0 1 NA NA
"ENSG00000271653" 0.0744017849133003 0 8.10304584153728 0 1 NA NA
"ENSG00000271654" 0 NA NA NA NA NA NA
"ENSG00000271656" 0 NA NA NA NA NA NA
"ENSG00000271657" 0 NA NA NA NA NA NA
"ENSG00000271659" 0.798603156486283 -1.92339583063354 1.54274497061034 -1.24673608877337 0.212494281549537 NA NA
"ENSG00000271660" 0 NA NA NA NA NA NA
"ENSG00000271664" 0.0275147758816327 0 8.1030458415403 0 1 NA NA
"ENSG00000271666" 0 NA NA NA NA NA NA
"ENSG00000271667" 0 NA NA NA NA NA NA
"ENSG00000271670" 0 NA NA NA NA NA NA
"ENSG00000271671" 0 NA NA NA NA NA NA
"ENSG00000271676" 0.15816910057599 -0.00321310530139486 8.10060772550729 -0.000396649907052948 0.999683519171417 NA NA
"ENSG00000271677" 0 NA NA NA NA NA NA
"ENSG00000271680" 0 NA NA NA NA NA NA
"ENSG00000271681" 0 NA NA NA NA NA NA
"ENSG00000271691" 0 NA NA NA NA NA NA
"ENSG00000271693" 0 NA NA NA NA NA NA
"ENSG00000271696" 0.435005775443778 -1.02323664630413 4.40557440510737 -0.232259531269723 0.816336442388869 NA NA
"ENSG00000271697" 0 NA NA NA NA NA NA
"ENSG00000271698" 1.02101815841932 0.452625668273019 1.80410600188988 0.250886404567621 0.801901935901066 NA NA
"ENSG00000271701" 0 NA NA NA NA NA NA
"ENSG00000271702" 0 NA NA NA NA NA NA
"ENSG00000271709" 0.0614789740955492 -0.831410047935709 8.10278843712582 -0.102607892873805 0.918274178300868 NA NA
"ENSG00000271712" 0 NA NA NA NA NA NA
"ENSG00000271715" 0.242938708455388 -1.16604629340568 4.96493345510935 -0.234856379032778 0.814320207142348 NA NA
"ENSG00000271716" 0 NA NA NA NA NA NA
"ENSG00000271717" 0 NA NA NA NA NA NA
"ENSG00000271724" 0 NA NA NA NA NA NA
"ENSG00000271725" 0.120459659791995 1.07950933493441 8.10304584147092 0.133222661706977 0.894017289141364 NA NA
"ENSG00000271727" 0 NA NA NA NA NA NA
"ENSG00000271730" 0.200563921054875 -0.523247808684509 7.64048282210006 -0.068483605142206 0.945400670634621 NA NA
"ENSG00000271732" 0.0205262291992615 0 8.1030458415403 0 1 NA NA
"ENSG00000271737" 3.20210475006995 -1.7860548189542 0.941639186692996 -1.89675073445782 0.0578608442352439 NA NA
"ENSG00000271742" 0.0330918536513866 -0.20259905581206 8.10304584153871 -0.0250028273039595 0.980052708452272 NA NA
"ENSG00000271743" 0.308733996659436 -0.843806240448478 3.58345321485712 -0.235472933468205 0.813841684255165 NA NA
"ENSG00000271746" 1.07329842178771 -1.38643660035571 1.2487919321398 -1.11022225934793 0.266903263118475 NA NA
"ENSG00000271749" 0 NA NA NA NA NA NA
"ENSG00000271751" 0.103826556911993 -0.859742883096682 8.10270840685165 -0.106105618014056 0.915498553780669 NA NA
"ENSG00000271752" 0.239126094329902 0.741090705842298 5.03024517012221 0.147326955402512 0.882873957285579 NA NA
"ENSG00000271754" 1.76527221534328 -0.409923929632266 0.912152400652895 -0.44940289510706 0.653141043225172 NA NA
"ENSG00000271755" 0.237122907814493 0.118019799949663 7.05569007345288 0.0167268968337646 0.98665448959044 NA NA
"ENSG00000271758" 0 NA NA NA NA NA NA
"ENSG00000271761" 0.252596998872847 0.132671083249023 4.88749227948852 0.0271450215493552 0.97834406597285 NA NA
"ENSG00000271763" 0.0331928106267338 0.759147645836249 8.1030458415403 0.0936867025908301 0.925358033609453 NA NA
"ENSG00000271766" 0.0397788745988482 -0.202603732235278 8.1030458415403 -0.0250034044231403 0.9800522481217 NA NA
"ENSG00000271771" 0.0146475471832474 1.07963535318852 8.1030458415403 0.133238213666984 0.894004990114423 NA NA
"ENSG00000271774" 0.010468704978083 0 8.1030458415403 0 1 NA NA
"ENSG00000271776" 0.00981666663675529 0 8.1030458415403 0 1 NA NA
"ENSG00000271778" 0.528082913852849 0.439127390392518 1.74469275341265 0.251693250593022 0.801278174338218 NA NA
"ENSG00000271779" 0 NA NA NA NA NA NA
"ENSG00000271780" 1.16565939456913 0.335004665158302 1.21824881593556 0.27498870573581 0.783324915453476 NA NA
"ENSG00000271781" 1.62733649855682 -0.837758878252729 0.939001640400874 -0.892180420361223 0.372296235079066 NA NA
"ENSG00000271787" 0.0210396385406404 0 8.10304584153815 0 1 NA NA
"ENSG00000271788" 1.24210707405278 -1.20288355375827 1.0382205342557 -1.15860119701892 0.246618780745133 NA NA
"ENSG00000271789" 1.7201098695975 0.932855850464165 0.653626977880554 1.4271991243217 0.153522506846076 NA NA
"ENSG00000271792" 0 NA NA NA NA NA NA
"ENSG00000271795" 0.599762477816753 -0.354161509039865 1.72791582586672 -0.204964561200323 0.837599813244651 NA NA
"ENSG00000271797" 0.297482597238671 -0.228400909647844 3.31844321862937 -0.0688277287270208 0.945126746087448 NA NA
"ENSG00000271803" 0.0163236092191201 -0.202570788748694 8.1030458415403 -0.0249993388548062 0.980055490962247 NA NA
"ENSG00000271806" 1.09931865613994 1.85302643129118 0.996042364715203 1.8603891731262 0.0628304853660562 NA NA
"ENSG00000271810" 0.0407710150681398 0 8.1030458415403 0 1 NA NA
"ENSG00000271811" 2.4019701594172 -1.84216007792761 1.06704885117984 -1.7264065050918 0.084274306313236 NA NA
"ENSG00000271820" 0.144128083777069 2.74763552583371 8.05626330630679 0.341055824687698 0.733061556311209 NA NA
"ENSG00000271821" 0 NA NA NA NA NA NA
"ENSG00000271825" 0 NA NA NA NA NA NA
"ENSG00000271828" 0.133589946490364 0 8.10304584149072 0 1 NA NA
"ENSG00000271830" 0.90943760232312 -2.04415468273754 1.47404021088823 -1.38676995894554 0.165511920245878 NA NA
"ENSG00000271833" 1.22397810167177 -0.56385708409818 1.3338644097727 -0.42272443883128 0.67249632280291 NA NA
"ENSG00000271843" 1.23069741710158 0.976175406865711 0.891842628602195 1.09456015619672 0.273709379272722 NA NA
"ENSG00000271851" 5.59504104771494 -0.2382510650234 0.514606030435471 -0.462977600207651 0.643380423078202 0.840951321560113 NA
"ENSG00000271853" 0.127878345268147 0.461043108635629 8.10170642377337 0.0569069137438454 0.954619346868936 NA NA
"ENSG00000271855" 4.08683250914201 -0.815524393450809 0.673718716986467 -1.21048202000181 0.226093985959058 0.513856923756696 NA
"ENSG00000271857" 3.72963638928422 0.394002126807908 0.574996358754188 0.685225429360232 0.49320167954885 0.747116833167944 NA
"ENSG00000271858" 0.1660087367057 1.00014258878509 8.09764195122429 0.123510349656035 0.901702979201744 NA NA
"ENSG00000271860" 0.237880992528507 1.07949579145067 7.04470871831887 0.153234978849243 0.878212974264596 NA NA
"ENSG00000271862" 1.5661025973985 -0.03441687562245 0.871680813504819 -0.039483346529182 0.968505030707903 NA NA
"ENSG00000271868" 0.843919771091741 -1.9683452522519 1.65144193717833 -1.19189491797395 0.233302451131499 NA NA
"ENSG00000271871" 0.113369231544802 -0.202708754959676 8.10304584150658 -0.0250163653180058 0.980041910057499 NA NA
"ENSG00000271880" 0.220488050661288 -0.202772555961442 7.3026769360372 -0.0277668802464479 0.97784808150646 NA NA
"ENSG00000271882" 0.718164992867514 -0.0430069503682037 1.38387327223092 -0.0310772317315391 0.975207947343788 NA NA
"ENSG00000271892" 0.0197844263397589 0 8.10304584153902 0 1 NA NA
"ENSG00000271893" 0 NA NA NA NA NA NA
"ENSG00000271894" 0.896943791922395 -0.0373380197347307 1.11370262810919 -0.0335260228290221 0.973255114276197 NA NA
"ENSG00000271897" 1.66124066554844 1.3466619517024 0.947414435352236 1.42140746589082 0.155198337286205 NA NA
"ENSG00000271900" 0 NA NA NA NA NA NA
"ENSG00000271901" 0.0383391564702705 -0.202600815280122 8.10304584153777 -0.0250030444405919 0.980052535256451 NA NA
"ENSG00000271904" 0 NA NA NA NA NA NA
"ENSG00000271911" 0.0222332913377463 -0.202585201473364 8.1030458415403 -0.0250011175346942 0.980054072224459 NA NA
"ENSG00000271914" 0.911036595231682 -1.89345899447277 1.51919663818294 -1.2463554400288 0.212633932695588 NA NA
"ENSG00000271916" 0 NA NA NA NA NA NA
"ENSG00000271917" 1.13595861772162 -2.08099286113748 1.34061895641242 -1.55226274489386 0.120599368240922 NA NA
"ENSG00000271918" 6.53989395958059 0.115638323377405 0.426611117007055 0.271062611280927 0.786342877251567 0.915667554434284 NA
"ENSG00000271919" 0 NA NA NA NA NA NA
"ENSG00000271922" 0 NA NA NA NA NA NA
"ENSG00000271926" 1.36203303426443 -0.0815484657978041 1.28028529623015 -0.0636955419529747 0.949212654546735 NA NA
"ENSG00000271930" 0.0516804944858912 -0.202621044454102 8.10304584153611 -0.0250055409307287 0.980050543968103 NA NA
"ENSG00000271933" 0.21019536975515 0.106032207978146 8.10281005714797 0.0130858562931028 0.989559295276776 NA NA
"ENSG00000271936" 6.9213806749271 0.525147894163365 0.399403115991511 1.31483174050782 0.188566457506916 0.467310822367693 NA
"ENSG00000271937" 0.910638857932843 -1.0519225417528 1.5857458473636 -0.663361372505996 0.50709913884665 NA NA
"ENSG00000271938" 0.547861893561957 1.20125551887111 2.20633807697797 0.544456686581992 0.586127246450669 NA NA
"ENSG00000271945" 0 NA NA NA NA NA NA
"ENSG00000271947" 0.448947267726202 -0.644732638391668 2.09589748318436 -0.307616495350768 0.75837416700395 NA NA
"ENSG00000271949" 0 NA NA NA NA NA NA
"ENSG00000271955" 0 NA NA NA NA NA NA
"ENSG00000271958" 0 NA NA NA NA NA NA
"ENSG00000271959" 0.0805556439405596 0 8.10304584152097 0 1 NA NA
"ENSG00000271963" 0.146646887629378 0 8.10304584147514 0 1 NA NA
"ENSG00000271964" 0.508418417720503 -0.843810884181992 2.05652676274631 -0.410308729974978 0.681579488894099 NA NA
"ENSG00000271967" 0.361135331105596 -0.819842725415474 2.59815724107685 -0.315547770725253 0.752345786390209 NA NA
"ENSG00000271969" 0.0186276776281895 0 8.1030458415403 0 1 NA NA
"ENSG00000271971" 3.264423914833 -0.417628024183379 0.610764869773938 -0.683778725416796 0.494114902602715 NA NA
"ENSG00000271973" 0.204964543303426 -0.52322370186083 6.63633754238943 -0.0788422376828714 0.937158107779113 NA NA
"ENSG00000271978" 2.44850771751694 0.600219073663112 0.68584656929198 0.87515065400522 0.381491938757692 NA NA
"ENSG00000271980" 0.505972241007354 -1.60773884619623 2.04740115454607 -0.785258346966539 0.432302112126238 NA NA
"ENSG00000271981" 0.137783260898386 0.740392959266204 8.10188559723125 0.091385264625216 0.927186469879719 NA NA
"ENSG00000271983" 0.363378051953316 0.40648175918471 4.34618055285522 0.0935262017399788 0.925485534940759 NA NA
"ENSG00000271984" 0.0341926410982723 -0.202601526912659 8.10304584153984 -0.0250031322634303 0.980052465205864 NA NA
"ENSG00000271985" 0 NA NA NA NA NA NA
"ENSG00000271989" 0.386610675332167 -1.48710522529253 2.77529808009197 -0.535836217363453 0.592071749150561 NA NA
"ENSG00000271992" 0.714991737938082 0.138089386945352 1.61089983957084 0.0857218950261618 0.931687496478293 NA NA
"ENSG00000271993" 2.50574759578767 0.774026991974237 0.654072120900329 1.18339700965819 0.236651841894652 NA NA
"ENSG00000271996" 0.409782108720967 0.355595893657258 2.84161634014003 0.125138601096211 0.900413824215974 NA NA
"ENSG00000271998" 0.0549074549329936 0.759131034531982 8.10304584153986 0.0936846525833946 0.925359662116323 NA NA
"ENSG00000272004" 0.831178140520637 -0.621778235095938 1.41343181488886 -0.439906777635984 0.660004626845495 NA NA
"ENSG00000272006" 0 NA NA NA NA NA NA
"ENSG00000272008" 1.66609850167723 0.203580069271649 0.791299182205777 0.257273195587239 0.79696788300171 NA NA
"ENSG00000272009" 4.72403092433618 -0.430336026910955 0.597523656198826 -0.72019914600295 0.471402389653403 0.730323229290341 NA
"ENSG00000272010" 3.627432301826 0.111323899840924 0.568588483535374 0.195789930792713 0.844774591608834 0.942892869812115 NA
"ENSG00000272021" 0.0082374088221482 0 8.1030458415403 0 1 NA NA
"ENSG00000272024" 1.62600434003472 0.30599816719482 0.806741876912196 0.379301206435481 0.704464203871074 NA NA
"ENSG00000272027" 0.0778612749972147 0.752734165071895 8.10265574787599 0.0928996848063322 0.925983256154089 NA NA
"ENSG00000272030" 1.95600357055139 -0.566844101281629 0.854298215797418 -0.663520174571038 0.506997462939934 NA NA
"ENSG00000272033" 0.486569736709415 -1.63115047872404 2.40084271689047 -0.679407471071938 0.496879717391694 NA NA
"ENSG00000272037" 0.109066335760529 -0.831267998287396 8.1027838513144 -0.102590419976778 0.918288046470962 NA NA
"ENSG00000272043" 0.0606988165423878 -0.84353384974718 8.1030458415403 -0.104100836431506 0.917089327089884 NA NA
"ENSG00000272046" 0.00843519566997121 -0.202568729730072 8.1030458415403 -0.0249990847505271 0.980055693644784 NA NA
"ENSG00000272049" 0.055553723524974 -0.202598418563033 8.10304584153664 -0.0250027486608187 0.98005277118081 NA NA
"ENSG00000272050" 0 NA NA NA NA NA NA
"ENSG00000272054" 3.66843566100196 0.23913321486722 0.50361718710504 0.474831322262525 0.634907205644403 0.835621512412891 NA
"ENSG00000272056" 0.750906167309457 0.893241855732493 1.19267701558736 0.748938601195898 0.4538942129606 NA NA
"ENSG00000272070" 0.226955150633995 -0.163561875100374 8.10112342377892 -0.020190023845369 0.983891786083141 NA NA
"ENSG00000272071" 0 NA NA NA NA NA NA
"ENSG00000272072" 0.193900423836073 -0.197677449764027 8.10122370313591 -0.0244009370692365 0.980532800876152 NA NA
"ENSG00000272076" 0.0922659761563576 -0.202680646482155 8.10304584151832 -0.0250128964399611 0.98004467695593 NA NA
"ENSG00000272077" 7.82420298702048 -0.49920392840899 0.390678843940079 -1.27778592609319 0.201324918121418 0.484275841727595 NA
"ENSG00000272078" 0.196648664264247 -1.27971847087261 8.10094084318141 -0.157971585726336 0.874479188851481 NA NA
"ENSG00000272079" 0.553400884399294 -1.73454986518008 1.85585898123396 -0.934634518419488 0.349976683509776 NA NA
"ENSG00000272084" 3.67781258789193 -0.0118838808773467 0.734488373957807 -0.0161798080115416 0.987090944228709 0.995598885133761 NA
"ENSG00000272085" 0 NA NA NA NA NA NA
"ENSG00000272087" 0.167613603806791 -0.202687859257135 8.10304584147929 -0.0250137865714125 0.980043966955935 NA NA
"ENSG00000272088" 0.525233036428151 -0.169622684076944 2.00956977829317 -0.0844074616911353 0.932732474888335 NA NA
"ENSG00000272092" 1.66809571466946 -0.899908402880982 1.01286215244379 -0.888480629579969 0.374282270855368 NA NA
"ENSG00000272094" 0.0252835074594414 0 8.10304584153689 0 1 NA NA
"ENSG00000272100" 0.181205645921399 -0.523227446760864 8.10304584144607 -0.0645717001975504 0.94851501764178 NA NA
"ENSG00000272103" 0.627885144353813 -2.54394141370807 1.87970217328362 -1.35337472598869 0.175935947485282 NA NA
"ENSG00000272104" 0 NA NA NA NA NA NA
"ENSG00000272106" 8.88506085411811 -0.52620930089757 0.403709140453297 -1.30343667796753 0.192425721429057 0.472948269027465 NA
"ENSG00000272108" 1.04801928001327 -0.85344582884061 1.39273283960156 -0.612785025651273 0.540018493403999 NA NA
"ENSG00000272109" 0.026639600432059 -0.202587260491986 8.1030458415403 -0.0250013716389733 0.980053869541933 NA NA
"ENSG00000272112" 0.148610368111135 -0.519639804366197 8.1029727424167 -0.0641295263954221 0.948867091564332 NA NA
"ENSG00000272114" 0.130400325524103 1.07950858192217 8.10304584149912 0.133222568776983 0.894017362633688 NA NA
"ENSG00000272115" 0.13212604528246 -0.20273217526694 8.10304584150559 -0.025019255627125 0.980039604646057 NA NA
"ENSG00000272121" 0.267850715133107 -0.160277985552507 4.38510197115864 -0.0365505720520697 0.970843354958014 NA NA
"ENSG00000272123" 0.0824284181212767 -0.5231369423522 8.1030458414989 -0.0645605310132899 0.94852391080529 NA NA
"ENSG00000272128" 0.0259601795412021 -0.202585201473361 8.1030458415403 -0.0250011175346938 0.980054072224459 NA NA
"ENSG00000272129" 0.754355457065851 0.981583346965983 1.3287568965511 0.73872304972698 0.460075186374952 NA NA
"ENSG00000272130" 0.149458661632809 0.725366658584551 8.10090955033735 0.0895413847145527 0.928651665406498 NA NA
"ENSG00000272134" 0 NA NA NA NA NA NA
"ENSG00000272137" 1.10490772117332 -0.460940765943435 1.09470585087413 -0.42106358121259 0.673708654323099 NA NA
"ENSG00000272139" 0 NA NA NA NA NA NA
"ENSG00000272140" 0.401044333488679 -0.847618546348738 2.58619735960002 -0.32774704652851 0.743102928347414 NA NA
"ENSG00000272141" 0 NA NA NA NA NA NA
"ENSG00000272144" 0.202488486428452 1.29639708393403 7.5599289253217 0.171482707938138 0.863844226114386 NA NA
"ENSG00000272148" 0.0607402008796781 0 8.10304584153119 0 1 NA NA
"ENSG00000272149" 0 NA NA NA NA NA NA
"ENSG00000272153" 0.0654630589603805 -0.202603732235278 8.1030458415403 -0.0250034044231404 0.9800522481217 NA NA
"ENSG00000272154" 0.0127985154158495 0 8.1030458415403 0 1 NA NA
"ENSG00000272155" 0 NA NA NA NA NA NA
"ENSG00000272156" 0.349063106417111 1.06810885599207 2.45294068485005 0.435440148467091 0.663242973696471 NA NA
"ENSG00000272157" 2.67298408602085 1.19597103507078 0.583330457811959 2.0502461667385 0.0403404149277135 NA NA
"ENSG00000272158" 0.164690226032327 -0.202779811224569 8.10304584148502 -0.0250251343990183 0.980034915532908 NA NA
"ENSG00000272159" 2.19734872024014 0.933771414700748 0.701762089058084 1.33060965996905 0.183317482309104 NA NA
"ENSG00000272161" 0.0206234175395547 0 8.1030458415403 0 1 NA NA
"ENSG00000272162" 0.0387453468177556 0 8.10304584151628 0 1 NA NA
"ENSG00000272163" 6.4653174412076 -0.757837017268443 0.50489720126965 -1.5009729017367 0.133362570590445 0.385315202057774 NA
"ENSG00000272164" 0 NA NA NA NA NA NA
"ENSG00000272166" 0 NA NA NA NA NA NA
"ENSG00000272167" 0.0203596676926273 0 8.1030458415403 0 1 NA NA
"ENSG00000272172" 0.835018274271434 0.560055348865243 1.25050455620743 0.447863501244485 0.654251711005634 NA NA
"ENSG00000272173" 1.48833952074942 0.180276148954804 0.893287800021422 0.201811945657917 0.840063742413308 NA NA
"ENSG00000272175" 0.100335827955597 1.07952900165119 8.10304584152892 0.133225088783096 0.894015369724091 NA NA
"ENSG00000272180" 0.0112230312477958 0 8.1030458415403 0 1 NA NA
"ENSG00000272181" 0.68368103170629 -1.23947638608282 1.48318016787645 -0.835688349216161 0.403330251338793 NA NA
"ENSG00000272182" 0.297484985812762 0 6.37690969311803 0 1 NA NA
"ENSG00000272183" 0.0553400030066655 -0.202618144959948 8.1030458415403 -0.0250051831030284 0.980050829384056 NA NA
"ENSG00000272195" 0.646348380434914 0.395066596745825 1.53933302042053 0.256647906271702 0.79745058945767 NA NA
"ENSG00000272202" 0.282339428571007 -0.523234301764084 4.71363680618689 -0.111004373751773 0.911612878417143 NA NA
"ENSG00000272203" 0.0117105097379052 -0.202570788748694 8.1030458415403 -0.0249993388548062 0.980055490962247 NA NA
"ENSG00000272209" 0.487614473112704 0.756436105023653 2.09425746082957 0.361195373143861 0.717953400700909 NA NA
"ENSG00000272211" 0.0730084841502376 0.438641802970359 8.10304584153183 0.0541329534040296 0.956829237709484 NA NA
"ENSG00000272217" 2.17029110075112 0.392235276828055 0.637905479086967 0.614879930784512 0.538634017516249 NA NA
"ENSG00000272218" 2.78234261122697 0.659313387160299 0.627039075589331 1.05147097338493 0.293042333986302 NA NA
"ENSG00000272219" 0.465152370981318 0.0073350400772311 2.1812601814256 0.00336275339351638 0.997316916042295 NA NA
"ENSG00000272220" 0 NA NA NA NA NA NA
"ENSG00000272221" 4.51042209907467 0.23800963291322 0.472496764889548 0.503727539740633 0.614452852904225 0.824345203736377 NA
"ENSG00000272223" 0.930396792479475 -0.362908961917906 1.28523126226947 -0.282368607558672 0.77766088352844 NA NA
"ENSG00000272226" 0.225036401218075 1.05858809770975 7.24429128555127 0.146127213274969 0.88382096391064 NA NA
"ENSG00000272234" 2.93198171484004 -0.0861233250749106 0.571392194190152 -0.150725414086161 0.880192324719665 NA NA
"ENSG00000272235" 0.011933676072528 0 8.10304584153629 0 1 NA NA
"ENSG00000272236" 0.00894641472455145 0 8.10304584153714 0 1 NA NA
"ENSG00000272237" 0 NA NA NA NA NA NA
"ENSG00000272239" 0 NA NA NA NA NA NA
"ENSG00000272240" 0 NA NA NA NA NA NA
"ENSG00000272243" 0 NA NA NA NA NA NA
"ENSG00000272247" 0.277280188024992 0.409030013741096 4.72176759904218 0.0866264603586312 0.930968432632536 NA NA
"ENSG00000272248" 0.282090750576119 2.3484624511548 4.24595981957798 0.553105199047367 0.580191376811086 NA NA
"ENSG00000272249" 0.0432534552610782 -0.202601673216656 8.1030458415403 -0.0250031503188613 0.980052450804216 NA NA
"ENSG00000272254" 0.0212304281463745 0 8.10304584153815 0 1 NA NA
"ENSG00000272255" 0.893361416545672 0.904878278136601 1.34720709722017 0.671669767776408 0.501793951871713 NA NA
"ENSG00000272256" 0.737206615352759 0.978271644922649 1.44722646073741 0.675963072444231 0.499064090852276 NA NA
"ENSG00000272263" 0.796083239488349 -1.16377810268358 1.54983925923414 -0.750902453754245 0.452711363513487 NA NA
"ENSG00000272264" 0.0208671978795684 0 8.1030458415403 0 1 NA NA
"ENSG00000272265" 0.0675097985315255 -0.202648362082017 8.10304584152882 -0.0250089122097059 0.980047854917603 NA NA
"ENSG00000272275" 3.39701873907281 -0.53702998998998 0.612693431439716 -0.876506850625214 0.3807545538005 NA NA
"ENSG00000272277" 3.33687382412932 -0.317610037091198 0.577419942424146 -0.550050342490415 0.582284844759264 NA NA
"ENSG00000272279" 0.0102248976740533 0 8.1030458415403 0 1 NA NA
"ENSG00000272293" 5.08418879739835 0.49965947605163 0.471998178669299 1.05860466974749 0.289779859316006 0.583772377287073 NA
"ENSG00000272297" 0 NA NA NA NA NA NA
"ENSG00000272298" 0 NA NA NA NA NA NA
"ENSG00000272304" 0.0111582819844231 0 8.1030458415403 0 1 NA NA
"ENSG00000272305" 0.104284549702227 0 8.1030458415387 0 1 NA NA
"ENSG00000272312" 0.311290004346096 -0.86460767828257 5.64132569017901 -0.15326320899851 0.878190712813445 NA NA
"ENSG00000272316" 5.88540280953222 -0.251088558569711 0.456385258277469 -0.55016798640121 0.582204159091751 0.806119602610082 NA
"ENSG00000272319" 0 NA NA NA NA NA NA
"ENSG00000272320" 0.0146684600048482 0 8.10304584152859 0 1 NA NA
"ENSG00000272321" 0.011933676072528 0 8.10304584153629 0 1 NA NA
"ENSG00000272328" 0.130407890031854 -0.20272006755418 8.10304584150156 -0.0250177614096546 0.980040796486047 NA NA
"ENSG00000272329" 0.00888992521533467 0 8.1030458415403 0 1 NA NA
"ENSG00000272330" 0.291919714404295 1.17956317122318 5.05451421295944 0.233368256873995 0.815475460064744 NA NA
"ENSG00000272334" 0.123455049806753 -0.523179150695483 8.1030458415062 -0.0645657399610903 0.948519763319463 NA NA
"ENSG00000272338" 4.56908043483379 -0.250017128792074 0.496233715681598 -0.503829387023139 0.614381274977682 0.824345203736377 NA
"ENSG00000272341" 3.29432929788684 -0.110930917145702 0.575275499216253 -0.192830943255593 0.847091369047224 NA NA
"ENSG00000272343" 1.63575682944182 -0.225158825356928 0.970545396688736 -0.231992059439069 0.816544181227424 NA NA
"ENSG00000272345" 0.826681639630005 -1.82821149655786 1.4402303680094 -1.26938824313551 0.204302627301762 NA NA
"ENSG00000272346" 0 NA NA NA NA NA NA
"ENSG00000272347" 0.650720894032901 1.28483367264502 1.32703099284039 0.968201707101762 0.332943642520757 NA NA
"ENSG00000272356" 1.34784748682002 -1.24657772252448 1.01849102184416 -1.22394571556195 0.220972706356815 NA NA
"ENSG00000272360" 0.932213063322702 -0.258469259229343 1.45640565899496 -0.17747065018115 0.859138717047682 NA NA
"ENSG00000272361" 0.866600650712966 2.51612567602692 1.16765491470646 2.15485383938067 0.0311732735757145 NA NA
"ENSG00000272362" 0 NA NA NA NA NA NA
"ENSG00000272366" 0 NA NA NA NA NA NA
"ENSG00000272368" 0.861724963156011 0.155535721230911 1.32827892044253 0.117095678352775 0.906784234352846 NA NA
"ENSG00000272369" 0.420870059094436 -1.44239918556472 3.60641813780485 -0.399953397096288 0.689190842015047 NA NA
"ENSG00000272371" 0.0627417312784301 0 8.10304584151413 0 1 NA NA
"ENSG00000272372" 0 NA NA NA NA NA NA
"ENSG00000272375" 0.598180645066764 1.35731896728333 1.47396118589099 0.920864796356793 0.35712102013076 NA NA
"ENSG00000272379" 1.77574763177906 -0.0264903650197972 0.821090517759588 -0.0322624174154127 0.974262780149953 NA NA
"ENSG00000272382" 0.0291477490098598 -0.20258348255865 8.103045841534 -0.0250009054027885 0.980054241428343 NA NA
"ENSG00000272383" 0 NA NA NA NA NA NA
"ENSG00000272384" 0.190707926798892 1.07945588139339 7.81876099055735 0.138059710828485 0.890193226891201 NA NA
"ENSG00000272386" 0.0117105097379052 -0.202570788748694 8.1030458415403 -0.0249993388548062 0.980055490962247 NA NA
"ENSG00000272387" 0 NA NA NA NA NA NA
"ENSG00000272396" 0 NA NA NA NA NA NA
"ENSG00000272397" 0 NA NA NA NA NA NA
"ENSG00000272400" 0 NA NA NA NA NA NA
"ENSG00000272402" 0.160476303638046 0.759003899537543 8.10304584148976 0.0936689628054725 0.925372125940565 NA NA
"ENSG00000272405" 0.818898256692313 -0.343154403383974 1.34612480452548 -0.254920199249236 0.798784734807056 NA NA
"ENSG00000272406" 0 NA NA NA NA NA NA
"ENSG00000272407" 0.0127985154158495 0 8.1030458415403 0 1 NA NA
"ENSG00000272410" 0.118508809929431 0 8.10304584150597 0 1 NA NA
"ENSG00000272411" 0.0379100892244936 -0.52307084980701 8.1030458415403 -0.0645523745065695 0.948530405209133 NA NA
"ENSG00000272416" 0.310795871267248 0.974749098615773 3.05234106376212 0.319344751537812 0.749465100936046 NA NA
"ENSG00000272417" 0.186817556287048 1.07945153254195 8.10304584145783 0.133215528291735 0.89402293050096 NA NA
"ENSG00000272418" 0.0235392485596564 0 8.10304584153354 0 1 NA NA
"ENSG00000272420" 2.08160338578648 0.382561030444491 0.780998986059902 0.489835502059345 0.624250306338298 NA NA
"ENSG00000272425" 0.799700083448657 0.436991432211448 1.19772867359678 0.364850104906616 0.715223301049123 NA NA
"ENSG00000272426" 0.540547189816096 -1.00594020322503 1.95027046945176 -0.515795228908843 0.605997435185568 NA NA
"ENSG00000272428" 0 NA NA NA NA NA NA
"ENSG00000272432" 0.52610393627665 -0.111469268244909 1.71535551571032 -0.0649831869976816 0.94818738678961 NA NA
"ENSG00000272434" 1.31281095457113 0.879490363268407 0.976649407579201 0.90051799186402 0.367844654962026 NA NA
"ENSG00000272438" 0 NA NA NA NA NA NA
"ENSG00000272442" 0 NA NA NA NA NA NA
"ENSG00000272444" 0.511609942225236 -0.0905250215760354 1.7730944506143 -0.0510548220060541 0.959281835827626 NA NA
"ENSG00000272446" 0.0449320660995294 0 8.10304584153739 0 1 NA NA
"ENSG00000272449" 0.206911037145132 1.92596563789516 7.52047708310614 0.256096204617339 0.797876552564587 NA NA
"ENSG00000272456" 0 NA NA NA NA NA NA
"ENSG00000272457" 2.06856506489419 -0.302640499927875 0.822948130751098 -0.367751609875653 0.713058453935275 NA NA
"ENSG00000272461" 1.02328692113229 0.91033839506094 1.08376412049506 0.839978347544022 0.400920526895349 NA NA
"ENSG00000272463" 0.0679335730398223 0 8.103045841506 0 1 NA NA
"ENSG00000272465" 0.0339254816347371 0 8.1030458415403 0 1 NA NA
"ENSG00000272468" 1.00512631359681 -2.53878642313053 1.48015216629502 -1.71521988140272 0.086304921107156 NA NA
"ENSG00000272472" 0.510063092875108 -0.400908336957896 1.95597446800504 -0.204966037908867 0.837598659493026 NA NA
"ENSG00000272473" 0.676463202997105 1.3861087052617 1.64493287603899 0.842653658062605 0.399422172093739 NA NA
"ENSG00000272476" 1.47758775775311 -0.653935274465151 1.26906553923283 -0.515288812318131 0.606351215621902 NA NA
"ENSG00000272477" 0.121236113974008 -1.21146233402042 8.1002766106379 -0.149558143783564 0.8811132330902 NA NA
"ENSG00000272478" 0 NA NA NA NA NA NA
"ENSG00000272479" 0.613816158468578 0.118761741802492 1.8369835249209 0.0646504120430837 0.948452345627051 NA NA
"ENSG00000272482" 0.0635921677336772 0.438658033774331 8.10304584153981 0.0541349564537294 0.956827641847094 NA NA
"ENSG00000272483" 0.112361814028449 1.04929919604473 8.10113341628757 0.129524986458695 0.89694225514394 NA NA
"ENSG00000272485" 0 NA NA NA NA NA NA
"ENSG00000272489" 1.79736226820736 0.274945029819564 1.41240096957041 0.194664996515253 0.845655216367188 NA NA
"ENSG00000272491" 0.0853398484406023 -0.202664529649935 8.1030458415374 -0.0250109074554468 0.98004626343964 NA NA
"ENSG00000272498" 0.120895268918249 -0.523163540197031 8.10304584149659 -0.0645638134635563 0.948521297241606 NA NA
"ENSG00000272501" 1.09045233675277 -1.31387050055294 1.42687835091342 -0.920800641282322 0.35715452012914 NA NA
"ENSG00000272502" 0.251444516892272 0.75912683637091 3.78006923068995 0.200823527306761 0.840836565559292 NA NA
"ENSG00000272505" 0.442486008666181 0.859298078113625 2.03919241356369 0.421391366698897 0.673469322315633 NA NA
"ENSG00000272506" 0 NA NA NA NA NA NA
"ENSG00000272508" 0 NA NA NA NA NA NA
"ENSG00000272509" 1.08504813069877 0.406837332776041 1.25234200602989 0.324861204700603 0.7452861198501 NA NA
"ENSG00000272510" 0.10048233270728 -0.52314228766991 8.10304584148557 -0.064561190681108 0.948523385562298 NA NA
"ENSG00000272512" 0.847245615619507 0.694921247434349 1.29515191480844 0.536555781208982 0.591574495223373 NA NA
"ENSG00000272515" 0.0331305646406206 -0.20258314245474 8.1030458415403 -0.0250008634304148 0.980054274906987 NA NA
"ENSG00000272516" 0.0977001335637722 0 8.1030458415118 0 1 NA NA
"ENSG00000272518" 1.65126152329428 -1.10359522550813 0.989916101661025 -1.11483712978944 0.264920222184307 NA NA
"ENSG00000272519" 0 NA NA NA NA NA NA
"ENSG00000272529" 0.240365391924465 1.07959751343744 5.56221762941979 0.194094799118828 0.846101653893734 NA NA
"ENSG00000272537" 0.00881101099143422 0 8.1030458415403 0 1 NA NA
"ENSG00000272540" 0.0820992650688109 0 8.10304584149451 0 1 NA NA
"ENSG00000272541" 0.125402499495162 -0.202676639986291 8.10304584149655 -0.0250124019968347 0.980045071341078 NA NA
"ENSG00000272542" 0 NA NA NA NA NA NA
"ENSG00000272545" 0.0223165639688462 0 8.10304584153048 0 1 NA NA
"ENSG00000272554" 0.0239567194308894 0 8.10304584153618 0 1 NA NA
"ENSG00000272555" 0.356460478273597 1.74569819045648 3.63677530118846 0.480012661185309 0.631218390133349 NA NA
"ENSG00000272558" 0 NA NA NA NA NA NA
"ENSG00000272563" 2.30922021314954 -0.0904813524478879 0.664134763977991 -0.136239446202046 0.891631992310454 NA NA
"ENSG00000272564" 0.0112725434963834 0 8.1030458415347 0 1 NA NA
"ENSG00000272566" 0 NA NA NA NA NA NA
"ENSG00000272572" 4.5023028321305 -1.16956641881249 0.731607441617613 -1.59862564577875 0.109903807803982 0.346797686982581 NA
"ENSG00000272574" 0.0752058096239159 -0.514294980262539 8.10286113544592 -0.0634707878693315 0.949391620230871 NA NA
"ENSG00000272576" 0.389022534637089 0.104634820951053 2.95143829245708 0.0354521458972955 0.971719204406841 NA NA
"ENSG00000272582" 0.945680542752388 1.82800819874706 1.19298964255481 1.53229175974432 0.12545045363822 NA NA
"ENSG00000272583" 2.72361227398047 -0.748741215778237 0.712780921744253 -1.05045069661234 0.293510947577121 NA NA
"ENSG00000272588" 0 NA NA NA NA NA NA
"ENSG00000272592" 0 NA NA NA NA NA NA
"ENSG00000272597" 0.23883705829957 -0.465770852677946 8.01398969270444 -0.0581197219534688 0.953653265098206 NA NA
"ENSG00000272599" 6.99551538174789 0.194255460227991 0.400778153858416 0.48469573093701 0.627892195207674 0.83141893055058 NA
"ENSG00000272600" 0 NA NA NA NA NA NA
"ENSG00000272609" 0.070835130336805 -0.202645821374768 8.10304584152736 -0.0250085986600529 0.980048105015807 NA NA
"ENSG00000272617" 0 NA NA NA NA NA NA
"ENSG00000272622" 7.28062401891688 0.598868774932875 0.373017363506834 1.60547157725515 0.108390063337417 0.343776937602876 NA
"ENSG00000272625" 0.745788420616454 1.93208478266155 1.5379125943825 1.25630337492445 0.209005998773041 NA NA
"ENSG00000272626" 0 NA NA NA NA NA NA
"ENSG00000272627" 0.180273961709636 -0.523238474183359 8.10304584146081 -0.0645730610958792 0.948513934063411 NA NA
"ENSG00000272630" 1.14318311269164 0.814972315933695 1.18401721501242 0.688311204938978 0.491256827112616 NA NA
"ENSG00000272631" 1.88463795166459 -0.727068988841848 0.92716953785747 -0.784181273386073 0.4329337517609 NA NA
"ENSG00000272632" 0.0340922792449713 -0.202603863101824 8.10304584153616 -0.0250034205734439 0.980052235239649 NA NA
"ENSG00000272638" 0.060560655436047 0 8.1030458415253 0 1 NA NA
"ENSG00000272639" 0 NA NA NA NA NA NA
"ENSG00000272642" 0.0218369629479607 0 8.10304584152684 0 1 NA NA
"ENSG00000272646" 0.250750780433161 -0.523233187402653 5.4468426747141 -0.0960617404706143 0.92347153741678 NA NA
"ENSG00000272647" 0.00894641472455145 0 8.10304584153714 0 1 NA NA
"ENSG00000272650" 0.0715731092329352 1.67196461275771 8.08226777400813 0.206868252761262 0.836112750819248 NA NA
"ENSG00000272655" 0 NA NA NA NA NA NA
"ENSG00000272656" 0.253573940240209 -0.202731589657523 6.07134676880377 -0.0333915352519828 0.973362359790517 NA NA
"ENSG00000272657" 0.019150972853676 -0.202583142454743 8.1030458415403 -0.0250008634304152 0.980054274906987 NA NA
"ENSG00000272660" 0.0742311888705471 -0.523106759336098 8.1030458415364 -0.0645568061153795 0.948526876656809 NA NA
"ENSG00000272661" 0.364014836546712 0.77559497609874 4.81557980988969 0.161059520705256 0.872046521744878 NA NA
"ENSG00000272668" 0.0450166085837915 0 8.10304584152811 0 1 NA NA
"ENSG00000272669" 3.08245378256085 0.16181239768935 0.6390804464256 0.253195663541848 0.800117017357127 NA NA
"ENSG00000272672" 0.0644958755256708 0 8.10304584152838 0 1 NA NA
"ENSG00000272678" 0.0575403147751338 0 8.10304584153083 0 1 NA NA
"ENSG00000272679" 0 NA NA NA NA NA NA
"ENSG00000272682" 0.0323901967216892 -0.202602230949937 8.10304584153528 -0.0250032191489552 0.980052395902911 NA NA
"ENSG00000272688" 2.7926904385807 0.838825636753495 0.62711322537177 1.33759838385838 0.181027391569663 NA NA
"ENSG00000272689" 0.0576598699854869 0.759116761368287 8.1030458415403 0.093682891126775 0.925361061401355 NA NA
"ENSG00000272691" 0.760395051795554 -1.62431782188119 1.54611411674583 -1.05058081049021 0.293451158258667 NA NA
"ENSG00000272692" 0.431717298160619 -0.509035455831722 1.90621058002004 -0.267040515443142 0.789437966585522 NA NA
"ENSG00000272694" 0 NA NA NA NA NA NA
"ENSG00000272696" 0.624940469653423 -0.782518428048316 1.74583822268074 -0.448219324037227 0.653994917848922 NA NA
"ENSG00000272699" 0.188278457276713 0.938944933156258 8.08541208271 0.116128271948453 0.90755088261956 NA NA
"ENSG00000272702" 0.919707947763388 -0.281667564478297 1.25781048527046 -0.223934819892786 0.822808021304322 NA NA
"ENSG00000272703" 0.0112230312477958 0 8.1030458415403 0 1 NA NA
"ENSG00000272707" 0.854693519564464 -0.0715742322344302 1.30561697625125 -0.0548202371264637 0.956281677749025 NA NA
"ENSG00000272710" 0.0583065255311462 1.07957084669791 8.10304584153722 0.13323025289625 0.894011285763601 NA NA
"ENSG00000272714" 0 NA NA NA NA NA NA
"ENSG00000272715" 0.593168961320818 -0.132330406541316 1.6584250405083 -0.0797928174678049 0.936402036940832 NA NA
"ENSG00000272717" 0.0960505561112005 -0.202687892675085 8.10304584151601 -0.0250137906954212 0.980043963666481 NA NA
"ENSG00000272719" 0.00894641472455145 0 8.10304584153714 0 1 NA NA
"ENSG00000272720" 0.732125927533661 1.18726481031941 1.29306578456569 0.918178196725065 0.358525581450607 NA NA
"ENSG00000272729" 0 NA NA NA NA NA NA
"ENSG00000272732" 0.552935905555079 -1.44200110407163 2.07315286781864 -0.695559467155401 0.486704757463053 NA NA
"ENSG00000272733" 0.071587232886215 -0.202645150208818 8.10304584153296 -0.0250085158311878 0.980048171083016 NA NA
"ENSG00000272735" 0.597980669877412 -1.24090238237145 1.74962743510317 -0.709238068330971 0.478176753459606 NA NA
"ENSG00000272736" 0 NA NA NA NA NA NA
"ENSG00000272741" 0.034497384757422 0 8.10304584153815 0 1 NA NA
"ENSG00000272742" 0 NA NA NA NA NA NA
"ENSG00000272744" 1.35344782193936 0.688719335630162 0.874609701753545 0.7874590623101 0.431013183916537 NA NA
"ENSG00000272745" 0.236533483971262 -0.202752857336447 7.05231342773139 -0.0287498364067561 0.977064109070891 NA NA
"ENSG00000272748" 0.0464395447789246 0 8.10304584153587 0 1 NA NA
"ENSG00000272750" 7.83388547647098 0.0910295084632196 0.391611981992691 0.232448220812913 0.816189899591217 0.930471606612111 NA
"ENSG00000272754" 0.771285002205322 1.1645177163428 1.54732875455132 0.752598769277368 0.451691057430233 NA NA
"ENSG00000272755" 0.739381788172553 0.143638199302084 1.50125360610973 0.0956788371515065 0.923775649282163 NA NA
"ENSG00000272760" 0 NA NA NA NA NA NA
"ENSG00000272762" 0 NA NA NA NA NA NA
"ENSG00000272764" 0.461289733520165 1.63741486841388 2.28455792387012 0.716731605404007 0.473539720405709 NA NA
"ENSG00000272768" 1.10519216350522 0.657058399244254 0.9890634840064 0.664323786965329 0.506483099812146 NA NA
"ENSG00000272769" 3.40210739191174 0.125495710899035 0.647251845458409 0.193890078150575 0.846261952767538 NA NA
"ENSG00000272770" 0 NA NA NA NA NA NA
"ENSG00000272772" 1.23152182378898 -1.78955142249315 8.09516641135272 -0.221064192081767 0.825042451079243 NA NA
"ENSG00000272774" 0.0376197995311452 0 8.10304584153826 0 1 NA NA
"ENSG00000272777" 1.39901559793413 1.96116764085713 1.03478559563728 1.89524056879564 0.0580605377514598 NA NA
"ENSG00000272783" 0 NA NA NA NA NA NA
"ENSG00000272784" 0.442888862421967 0.535391348340896 2.03055022485689 0.263668114084019 0.792035667553431 NA NA
"ENSG00000272787" 0.0146733036938778 0 8.1030458415346 0 1 NA NA
"ENSG00000272788" 0.666628361882762 0.60894395189114 1.27888126245671 0.476153627211151 0.633964933898855 NA NA
"ENSG00000272789" 0.0514950073714881 0 8.10304584152254 0 1 NA NA
"ENSG00000272791" 1.01570417369037 -0.236882479271462 1.22919192331331 -0.19271398939308 0.847182966874751 NA NA
"ENSG00000272797" 0.0492257023710418 -0.202619734210268 8.10304584153878 -0.0250053792330255 0.980050672943875 NA NA
"ENSG00000272798" 0 NA NA NA NA NA NA
"ENSG00000272799" 0.0842096141712883 -0.202671600202304 8.10304584150795 -0.0250117800351216 0.980045567439521 NA NA
"ENSG00000272800" 2.23735532701687 -1.12360907903685 0.780252363349252 -1.44005853979568 0.14985083769179 NA NA
"ENSG00000272801" 0 NA NA NA NA NA NA
"ENSG00000272807" 7.13764817713891 0.500752099823804 0.365835150148332 1.36879165279982 0.171064410863277 0.442632710174775 NA
"ENSG00000272810" 0.010399839673666 0 8.1030458415403 0 1 NA NA
"ENSG00000272812" 2.94835163563332 0.287535354086936 0.648762303753682 0.443206013085657 0.657616729954044 NA NA
"ENSG00000272814" 0 NA NA NA NA NA NA
"ENSG00000272815" 0 NA NA NA NA NA NA
"ENSG00000272817" 2.03448755778034 -0.410170091153625 1.05779082416332 -0.387761059922275 0.698192864836215 NA NA
"ENSG00000272821" 0 NA NA NA NA NA NA
"ENSG00000272822" 0.981439253387411 0.194731380644346 1.68719205233621 0.115417435955027 0.908114259423278 NA NA
"ENSG00000272823" 0 NA NA NA NA NA NA
"ENSG00000272824" 0.645826175997452 1.30087888769148 1.57472995193574 0.826096491079232 0.408749358011826 NA NA
"ENSG00000272825" 0.0083034808044931 0 8.1030458415403 0 1 NA NA
"ENSG00000272829" 0.691046088252793 1.07429956521882 1.54475022634129 0.695451955209145 0.486772110400685 NA NA
"ENSG00000272832" 0.0855874041882543 0 8.10304584149417 0 1 NA NA
"ENSG00000272834" 0.0190371323790661 1.07962094046385 8.1030458415403 0.133236434987096 0.894006396754601 NA NA
"ENSG00000272836" 0.174655625206377 2.16719546983095 8.07459770597915 0.268396711358904 0.788393970637797 NA NA
"ENSG00000272839" 0.00981666663675529 0 8.1030458415403 0 1 NA NA
"ENSG00000272840" 0.0665727000729773 -0.523059723631744 8.10304584153672 -0.0645510014210344 0.948531498492695 NA NA
"ENSG00000272842" 1.55052278235725 -0.0334454463063211 0.951053618624837 -0.0351667305095596 0.971946791020593 NA NA
"ENSG00000272843" 1.23912912904217 -0.0757575494354228 1.06169644768131 -0.0713551878231044 0.943115073589786 NA NA
"ENSG00000272844" 0.782463132177386 -0.171150506877893 1.32498440932094 -0.129171713775567 0.897221777807834 NA NA
"ENSG00000272848" 0.776971393778281 0.0478226939709753 1.66446519478314 0.0287315674252991 0.977078679590066 NA NA
"ENSG00000272849" 0 NA NA NA NA NA NA
"ENSG00000272851" 1.6515707893569 -0.627936028219077 1.02018230805542 -0.61551354425661 0.538215627426214 NA NA
"ENSG00000272854" 0.603384065052486 2.21578703784011 1.67554249535852 1.32242962740614 0.186025128556647 NA NA
"ENSG00000272855" 0.10616832663645 0.438602822192161 8.10304584150601 0.0541281427713907 0.956833070419736 NA NA
"ENSG00000272856" 0.0341719263547279 0 8.1030458415403 0 1 NA NA
"ENSG00000272858" 0.116979517574221 -0.202719131473672 8.10304584150246 -0.0250176458875968 0.980040888630473 NA NA
"ENSG00000272861" 0.978529381308451 0.244056896943303 1.17579902523916 0.207566847483703 0.835567192423649 NA NA
"ENSG00000272862" 0.370176327163311 0.759106852667776 4.01956195192989 0.188853129208099 0.850207929905353 NA NA
"ENSG00000272864" 0.816659556220221 0.0997665001282831 1.26996442619413 0.078558499805594 0.937383797832916 NA NA
"ENSG00000272865" 0.0254724632171054 -0.202585201473364 8.1030458415403 -0.0250011175346942 0.980054072224459 NA NA
"ENSG00000272866" 0.0896032303584401 -0.202660085381475 8.10304584151331 -0.0250103589866433 0.980046700917581 NA NA
"ENSG00000272871" 1.33608577616336 0.809463294081531 0.932696411931962 0.86787435196071 0.385463121092475 NA NA
"ENSG00000272872" 0 NA NA NA NA NA NA
"ENSG00000272874" 0.263305299385176 1.95587450408448 5.996863213884 0.326149594267253 0.744311175860791 NA NA
"ENSG00000272884" 4.27791257989178 -0.688553221938133 0.617673177138032 -1.11475331522169 0.264956147107187 0.557142405580855 NA
"ENSG00000272885" 0.742214520873741 1.13770525947933 1.49628390556721 0.760353870843814 0.447043088860103 NA NA
"ENSG00000272892" 1.00420936743792 2.46554339409533 1.06085378594721 2.32411235813605 0.0201194728715016 NA NA
"ENSG00000272895" 0 NA NA NA NA NA NA
"ENSG00000272896" 0 NA NA NA NA NA NA
"ENSG00000272897" 0 NA NA NA NA NA NA
"ENSG00000272905" 0.729392479666122 0.762604299423343 1.44726613652697 0.52692748083872 0.59824394932524 NA NA
"ENSG00000272906" 1.46590805614608 -0.692750017807452 1.06187564282578 -0.652383376987498 0.514153885188697 NA NA
"ENSG00000272908" 0.0372226612899555 -0.523058496100961 8.1030458415403 -0.0645508499309605 0.948531619112723 NA NA
"ENSG00000272909" 1.01570565459454 0.816957649964764 1.06427929807982 0.767615842419116 0.442715447553207 NA NA
"ENSG00000272910" 0.364822555941822 1.02309521021169 2.60950575384167 0.392064745864424 0.695010375157233 NA NA
"ENSG00000272911" 0.0489658086411732 0 8.10304584153717 0 1 NA NA
"ENSG00000272912" 0.0403101820152917 -0.202586998163225 8.10304584153524 -0.0250013392648957 0.980053895364637 NA NA
"ENSG00000272914" 0.120705954819021 1.07949556643373 8.10304584151553 0.133220962530286 0.894018632910504 NA NA
"ENSG00000272915" 0.0264064044598537 0 8.10304584153294 0 1 NA NA
"ENSG00000272917" 0.0126043354413591 -0.202568729730069 8.1030458415403 -0.0249990847505268 0.980055693644785 NA NA
"ENSG00000272918" 0.863651824428031 -0.337303457177911 1.46256858427331 -0.230624027348094 0.817606899618587 NA NA
"ENSG00000272921" 0.0123199367350616 0 8.1030458415403 0 1 NA NA
"ENSG00000272922" 0.157368443889053 2.15408053341815 8.07520697593397 0.266752361869834 0.78965983519741 NA NA
"ENSG00000272927" 1.74855868757246 -0.150175255022982 0.963049991662965 -0.155937133402248 0.876082575099958 NA NA
"ENSG00000272936" 4.1820696898686 -0.045478989828189 0.492211803702597 -0.0923971946346662 0.926382468252693 0.974985932846251 NA
"ENSG00000272940" 0.198830300484614 -0.523145579648503 8.10304584149044 -0.0645615969454121 0.94852306208514 NA NA
"ENSG00000272941" 0.0286076226409431 -0.202585201473364 8.1030458415403 -0.0250011175346942 0.980054072224459 NA NA
"ENSG00000272942" 0.0769296979069535 0 8.10304584152357 0 1 NA NA
"ENSG00000272944" 1.66890400396513 -0.29330352346325 1.03906742938723 -0.282275736076359 0.777732089192702 NA NA
"ENSG00000272945" 0.0338785642623551 0 8.1030458415403 0 1 NA NA
"ENSG00000272948" 0.98202511599993 -0.816919730065003 1.39135737435854 -0.587138678473337 0.557110572507221 NA NA
"ENSG00000272950" 0.331229088490233 0.239471185352652 3.73898639245442 0.0640470866211024 0.948932734041885 NA NA
"ENSG00000272953" 0.817504327847784 0.0410208989246251 1.35006014821042 0.0303844972973985 0.975760408512578 NA NA
"ENSG00000272954" 1.16762799680808 -0.738919880181691 1.21845306326418 -0.606440988545065 0.54422195727987 NA NA
"ENSG00000272958" 0.0365627705140505 0 8.10304584153154 0 1 NA NA
"ENSG00000272966" 0.0745597671825224 -0.202647877461271 8.10304584152665 -0.0250088524024802 0.980047902621944 NA NA
"ENSG00000272967" 0.0723110737734853 0 8.10304584151328 0 1 NA NA
"ENSG00000272969" 0.728296659737697 0.546330240075787 1.28171812314048 0.426248353840205 0.669926886691749 NA NA
"ENSG00000272970" 0.856331026080052 -0.605093528699873 1.35919060301564 -0.445186662825176 0.656184864274451 NA NA
"ENSG00000272971" 0.0366542658121538 0 8.10304584154008 0 1 NA NA
"ENSG00000272973" 1.55527121517619 0.527677154035155 0.833252076033933 0.63327433463684 0.526554510446346 NA NA
"ENSG00000272977" 1.90348413970243 0.571190914498788 0.836320774938379 0.682980659593053 0.494619063678129 NA NA
"ENSG00000272979" 0.368273243057456 0.866650564991118 2.3491086079929 0.368927414442363 0.712181828740245 NA NA
"ENSG00000272980" 1.87805434192558 0.0114350376665953 0.88130106988946 0.0129751773341538 0.989647596812412 NA NA
"ENSG00000272982" 0 NA NA NA NA NA NA
"ENSG00000272983" 1.30689246582852 0.0596799510906344 0.902329624950683 0.0661398555920141 0.947266480128323 NA NA
"ENSG00000272984" 0 NA NA NA NA NA NA
"ENSG00000272986" 1.76869918495261 -0.0872831819369522 0.952929986863215 -0.0915945380460369 0.927020191216487 NA NA
"ENSG00000272988" 0 NA NA NA NA NA NA
"ENSG00000272990" 6.00549577610935 -0.258264913106931 0.534294886219012 -0.483375229238234 0.628829333101767 0.831963431651013 NA
"ENSG00000272991" 0.599870630900571 0.38323268449447 1.71739629953271 0.223147496357565 0.823420713426109 NA NA
"ENSG00000272995" 0.0949962739837084 0 8.10304584150242 0 1 NA NA
"ENSG00000273004" 1.39051963884763 1.19039242375622 0.996230377422288 1.1948967334607 0.232127379303332 NA NA
"ENSG00000273006" 0 NA NA NA NA NA NA
"ENSG00000273007" 0.397039018755821 1.08592474412443 2.25064428378036 0.48249505794866 0.629454308309873 NA NA
"ENSG00000273010" 0.408526016790485 0.0969052154456014 2.15878924715239 0.0448886872923918 0.96419603398921 NA NA
"ENSG00000273011" 0.0203931812210482 0 8.1030458415403 0 1 NA NA
"ENSG00000273012" 0 NA NA NA NA NA NA
"ENSG00000273013" 0.322722863032943 -0.859896039338402 3.31873080379438 -0.259103883434975 0.795555088547649 NA NA
"ENSG00000273014" 4.40428354649394 0.234985616462394 0.477472575714123 0.492144739644873 0.622617026359551 0.828314238609718 NA
"ENSG00000273017" 1.48190338401274 -0.729694833560586 0.851156675086111 -0.857297904039539 0.391280266578623 NA NA
"ENSG00000273025" 0 NA NA NA NA NA NA
"ENSG00000273026" 2.4738480721679 0.465432575903639 0.655607167668446 0.709926002729454 0.47775002461493 NA NA
"ENSG00000273027" 0.402106242622342 0.513465514586643 2.53868487490907 0.202256498890999 0.839716205969692 NA NA
"ENSG00000273035" 0.489485445410153 -0.72115020840704 1.97985347630664 -0.364244231725837 0.715675640097946 NA NA
"ENSG00000273044" 0.010399839673666 0 8.1030458415403 0 1 NA NA
"ENSG00000273046" 0 NA NA NA NA NA NA
"ENSG00000273047" 0 NA NA NA NA NA NA
"ENSG00000273049" 0 NA NA NA NA NA NA
"ENSG00000273055" 0.415176219245115 -1.63811983514424 2.73144263424713 -0.59972697746067 0.548688206056596 NA NA
"ENSG00000273056" 0.368894991753526 -0.843801055952513 2.73420574121484 -0.308609203482106 0.757618819026087 NA NA
"ENSG00000273058" 1.22524442593719 -0.532245286718605 1.07306478901509 -0.496004800611457 0.619891023951505 NA NA
"ENSG00000273059" 0.187935202912233 0.515487556328038 7.88470078279296 0.0653782014725281 0.947872879646384 NA NA
"ENSG00000273063" 2.20983883756018 -1.05009108206556 0.959222096501326 -1.09473195612952 0.273634084232037 NA NA
"ENSG00000273064" 2.65959947446678 -0.242966921316658 0.717019934410028 -0.33885657797865 0.734717776905919 NA NA
"ENSG00000273066" 8.13320183533329 -0.202622387429862 0.409166680401199 -0.495207447564365 0.620453694037213 0.827682393316898 NA
"ENSG00000273068" 0 NA NA NA NA NA NA
"ENSG00000273069" 0.574917500624902 0.996428600563799 1.70832931147632 0.583276651562395 0.559707077702661 NA NA
"ENSG00000273073" 0.19736370116439 -0.2027655626688 7.69211368370604 -0.0263601879803613 0.978970048495776 NA NA
"ENSG00000273076" 0.132885170671305 1.10194986228967 8.10171019826936 0.136014475378922 0.891809837613667 NA NA
"ENSG00000273077" 0 NA NA NA NA NA NA
"ENSG00000273080" 7.04042350958624 -0.50278299111057 0.403973456838514 -1.24459412518173 0.213280980956059 0.497618574987283 NA
"ENSG00000273088" 1.73225665659366 -1.14839287565379 2.40682166124804 -0.477140826071133 0.633261844659165 NA NA
"ENSG00000273090" 0.0083034808044931 0 8.1030458415403 0 1 NA NA
"ENSG00000273091" 0.238286728254325 -1.15768764929943 3.83887118642794 -0.301569808695939 0.762980026207114 NA NA
"ENSG00000273093" 0 NA NA NA NA NA NA
"ENSG00000273096" 0.129936382611888 -0.852029597430003 8.10284849456217 -0.105151860855081 0.916255308347958 NA NA
"ENSG00000273098" 0.0136681528792657 0 8.1030458415403 0 1 NA NA
"ENSG00000273100" 0 NA NA NA NA NA NA
"ENSG00000273102" 1.216938940944 -1.17743426979652 1.10759572596531 -1.06305418321323 0.287757380347001 NA NA
"ENSG00000273104" 0.0445771511554893 0 8.1030458415403 0 1 NA NA
"ENSG00000273107" 0.592801123823797 -1.11578608735631 1.56437699409983 -0.713246290097967 0.475693366616208 NA NA
"ENSG00000273108" 0.76405386677513 -0.563471050468435 1.40523023935898 -0.400981301630308 0.68843389054933 NA NA
"ENSG00000273110" 0.0304696835429316 0 8.10304584153829 0 1 NA NA
"ENSG00000273112" 0 NA NA NA NA NA NA
"ENSG00000273113" 0.152640117435812 0.780575858567779 8.1017575398258 0.0963464846646797 0.923245393354275 NA NA
"ENSG00000273115" 0.0770501162205897 0 8.10304584149334 0 1 NA NA
"ENSG00000273118" 0 NA NA NA NA NA NA
"ENSG00000273119" 0.0405873798281061 -0.202602288600616 8.1030458415352 -0.025003226263648 0.980052390227981 NA NA
"ENSG00000273123" 0.0171838235466997 0 8.10304584153815 0 1 NA NA
"ENSG00000273124" 0.0909333390193175 -0.202677894154059 8.10304584151364 -0.0250125567741079 0.980044947885305 NA NA
"ENSG00000273132" 0 NA NA NA NA NA NA
"ENSG00000273133" 0.513489100904505 1.25511029046616 1.98559381539104 0.632108279516864 0.527316125391657 NA NA
"ENSG00000273138" 0 NA NA NA NA NA NA
"ENSG00000273139" 0.515519109587241 0.0402575652532728 1.95523449888642 0.0205896352975569 0.983573008549236 NA NA
"ENSG00000273141" 0.0863681566239646 0 8.10304584151493 0 1 NA NA
"ENSG00000273145" 0.352097237900024 -0.782191807023331 3.74605117605098 -0.208804356978354 0.834600969931642 NA NA
"ENSG00000273149" 0.0470688097412535 0 8.10304584150392 0 1 NA NA
"ENSG00000273151" 0.226309552675585 -0.523235706048017 4.66331999144627 -0.112202402367362 0.910662924386422 NA NA
"ENSG00000273153" 0 NA NA NA NA NA NA
"ENSG00000273155" 1.20631438416175 1.63818131281292 0.933356842192836 1.75515005489665 0.0792336443626 NA NA
"ENSG00000273156" 3.15441237555026 -0.35439127562753 0.671038430808707 -0.528123665287595 0.597413506458151 NA NA
"ENSG00000273160" 0.0145588991855777 0 8.1030458415403 0 1 NA NA
"ENSG00000273162" 2.90416887047451 0.0710851312370912 0.600720285165343 0.118333162692393 0.905803681957542 NA NA
"ENSG00000273165" 0.0167386764744643 -0.202583142454743 8.1030458415403 -0.0250008634304152 0.980054274906987 NA NA
"ENSG00000273167" 0.171235383967251 -0.523202499234253 8.10304584148412 -0.0645686214134049 0.94851746904047 NA NA
"ENSG00000273171" 0 NA NA NA NA NA NA
"ENSG00000273174" 0.64777185132651 1.94198563273811 1.3879350364165 1.39919058297722 0.161755839744637 NA NA
"ENSG00000273175" 0.223152681143472 1.07942482782651 8.10304584143542 0.133212232652913 0.894025536811679 NA NA
"ENSG00000273176" 0.0309729485401272 0 8.10304584152265 0 1 NA NA
"ENSG00000273177" 0.0407100630053308 0 8.1030458415403 0 1 NA NA
"ENSG00000273179" 0.333098815309924 -1.17060251177135 3.74889508886388 -0.312252672860499 0.754848504620732 NA NA
"ENSG00000273180" 0 NA NA NA NA NA NA
"ENSG00000273181" 0.221444391587065 1.95133449944844 8.08304509906193 0.241410814307456 0.809236731976015 NA NA
"ENSG00000273183" 0 NA NA NA NA NA NA
"ENSG00000273184" 0.211463255159941 -0.829376906471573 5.83537989518233 -0.142129033819427 0.88697808529633 NA NA
"ENSG00000273186" 0.42569716828534 -0.179600230253295 2.10381142551746 -0.0853689775019262 0.931968055471865 NA NA
"ENSG00000273188" 0.244183148327713 2.19152602189973 4.04436839170265 0.541871019068348 0.587907362691252 NA NA
"ENSG00000273189" 0 NA NA NA NA NA NA
"ENSG00000273192" 0.715603199453315 -1.50169124495004 1.54104692509874 -0.974461725008031 0.32982733457839 NA NA
"ENSG00000273196" 0 NA NA NA NA NA NA
"ENSG00000273198" 0.0353700429702929 0 8.10304584152896 0 1 NA NA
"ENSG00000273199" 1.11712597719309 0.0357933452661203 1.33968560729795 0.0267177202405816 0.978684879469127 NA NA
"ENSG00000273203" 0 NA NA NA NA NA NA
"ENSG00000273204" 2.02434074441828 -0.0141202994596227 0.789054212617742 -0.0178952209288353 0.985722441551138 NA NA
"ENSG00000273209" 0.962531616623365 1.26503807689288 1.22532875623391 1.03240707480091 0.301881459067613 NA NA
"ENSG00000273210" 1.35082667440623 -0.44035569062849 1.05543737267318 -0.417225789070905 0.676513263633734 NA NA
"ENSG00000273211" 3.02700571947987 0.393784641918636 0.637903340425248 0.617310832164833 0.537029723391734 NA NA
"ENSG00000273212" 0.342992093032663 0.0179735022339863 2.99860475021203 0.00599395509952268 0.995217544404906 NA NA
"ENSG00000273214" 0 NA NA NA NA NA NA
"ENSG00000273216" 0.14644266885004 0 8.10304584147928 0 1 NA NA
"ENSG00000273217" 0.199078543951383 0 8.10304584148216 0 1 NA NA
"ENSG00000273218" 0.0267589093613386 -0.202587260491986 8.1030458415403 -0.0250013716389733 0.980053869541932 NA NA
"ENSG00000273219" 0.0679526110993487 0 8.1030458415403 0 1 NA NA
"ENSG00000273221" 0.0522993197455881 0 8.10304584152524 0 1 NA NA
"ENSG00000273226" 1.24447590181506 -0.101598389042493 0.975579458586603 -0.104141582880073 0.917056991880242 NA NA
"ENSG00000273230" 3.18347789995762 0.0196183062073025 0.621272510908818 0.0315776182960425 0.974808892499471 NA NA
"ENSG00000273232" 0.0890937810586673 -0.202663348748897 8.10304584152318 -0.02501076172004 0.980046379683308 NA NA
"ENSG00000273233" 0.390140923188079 0.417360532730194 4.6760127135067 0.0892556454187229 0.928878743149445 NA NA
"ENSG00000273240" 0.604445895329782 1.15389351724946 1.46170985375111 0.78941351752421 0.429870357865115 NA NA
"ENSG00000273243" 0.434464938012644 -0.54480010015375 2.22387809503709 -0.244977501855678 0.806473851581286 NA NA
"ENSG00000273244" 0 NA NA NA NA NA NA
"ENSG00000273245" 0.261121155771424 -0.523237280585653 5.96914077245527 -0.0876570515810487 0.930149256040654 NA NA
"ENSG00000273248" 1.77518069885312 -0.0715886672215605 0.788583667360602 -0.0907813212276746 0.92766635225867 NA NA
"ENSG00000273254" 0.68254291206979 0.122516131233072 1.62942154809658 0.0751899539908442 0.940063577282578 NA NA
"ENSG00000273258" 0.0126043354413591 -0.202568729730069 8.1030458415403 -0.0249990847505268 0.980055693644785 NA NA
"ENSG00000273259" 0 NA NA NA NA NA NA
"ENSG00000273261" 0.0816892126860187 0 8.10304584148221 0 1 NA NA
"ENSG00000273262" 0.0553039996822273 0 8.10304584153149 0 1 NA NA
"ENSG00000273264" 0.442273141760796 -1.68571098887168 2.50553834010238 -0.672793930905404 0.501078399393341 NA NA
"ENSG00000273267" 0 NA NA NA NA NA NA
"ENSG00000273269" 0.0249346735458616 0 8.1030458415403 0 1 NA NA
"ENSG00000273271" 4.63475827789359 0.38338317349856 0.527219870952236 0.727178914569577 0.467116361207873 0.726782712286647 NA
"ENSG00000273272" 0.0513488331580737 -0.202615254093427 8.10304584153779 -0.0250048263400883 0.980051113950721 NA NA
"ENSG00000273275" 1.23538458451655 0.663075320548252 1.00200188357387 0.661750572946273 0.508131087648142 NA NA
"ENSG00000273284" 1.78527630684875 -0.999085524073762 0.986197682755279 -1.01306821293929 0.311027580105866 NA NA
"ENSG00000273287" 0.0726995720960021 0 8.10304584153394 0 1 NA NA
"ENSG00000273289" 0 NA NA NA NA NA NA
"ENSG00000273291" 0 NA NA NA NA NA NA
"ENSG00000273293" 0.368738398677898 -0.168682613159743 2.5087313535838 -0.0672382130190125 0.946392064352782 NA NA
"ENSG00000273295" 1.89209279352468 -1.34154477895068 1.10869388571673 -1.2100227089134 0.226270179136397 NA NA
"ENSG00000273299" 0.0328410375429539 0 8.10304584153815 0 1 NA NA
"ENSG00000273300" 0.370125747604959 0.266173116989903 2.62976109395859 0.101215702674052 0.919379231801329 NA NA
"ENSG00000273302" 0.0841431561202626 1.0916724772013 8.10231457381789 0.134735879143593 0.89282070437883 NA NA
"ENSG00000273305" 0 NA NA NA NA NA NA
"ENSG00000273306" 0.518321642629324 0.899793543139602 1.64354634965064 0.547470744181242 0.584055364388461 NA NA
"ENSG00000273308" 0.494311703776232 2.38003036162991 1.66943443544906 1.42565069408653 0.153969195436072 NA NA
"ENSG00000273312" 1.18712362816039 0.825251904248466 1.12432950336442 0.733994706871073 0.462951964080768 NA NA
"ENSG00000273319" 0.254590370772272 0.694569425003463 4.8670430080427 0.142708709139348 0.886520238226485 NA NA
"ENSG00000273321" 1.68894035365538 0.375437595225479 0.748776263940658 0.501401571211175 0.616088534240149 NA NA
"ENSG00000273325" 0.187657675893002 1.18504560710453 5.46725390823067 0.216753351316006 0.828400567888264 NA NA
"ENSG00000273328" 0.248306806016076 -1.2124777601415 4.4892570088449 -0.270084282934266 0.787095413346172 NA NA
"ENSG00000273333" 0 NA NA NA NA NA NA
"ENSG00000273335" 0.211104984677083 -0.202771035117986 8.1030458414433 -0.0250240513364624 0.980035779421261 NA NA
"ENSG00000273338" 1.64702162368437 0.120319271260063 0.847013145683664 0.142051244273131 0.887039528971181 NA NA
"ENSG00000273341" 0.026172464950497 -0.202585201473364 8.1030458415403 -0.0250011175346942 0.980054072224459 NA NA
"ENSG00000273342" 0.285646373905394 -1.15878138877083 5.17889151467758 -0.223750851989602 0.822951174755716 NA NA
"ENSG00000273343" 0.360643595400206 -0.202662462527967 3.9563946174708 -0.0512240264489902 0.959147006635865 NA NA
"ENSG00000273348" 0.0112119951205771 0 8.1030458415403 0 1 NA NA
"ENSG00000273350" 0.0698350554176604 -0.202647332706099 8.10304584151925 -0.0250087851740581 0.980047956245692 NA NA
"ENSG00000273353" 0.133058362307457 -0.820989939219472 8.10254210489868 -0.101324982775852 0.919292484862314 NA NA
"ENSG00000273355" 4.73592028303191 0.520226249538202 0.494081637327375 1.05291557150808 0.292379688747788 0.586593574198699 NA
"ENSG00000273360" 0 NA NA NA NA NA NA
"ENSG00000273361" 0.104202866190866 0.814674363515372 8.09984230381429 0.100579040055105 0.919884635930761 NA NA
"ENSG00000273362" 0 NA NA NA NA NA NA
"ENSG00000273363" 0.0884016530270837 -0.865203703287688 8.10263458667271 -0.106780540826904 0.914963085370424 NA NA
"ENSG00000273365" 0.181636528821558 -0.523189915352778 8.10304584149632 -0.0645670684316609 0.948518705560409 NA NA
"ENSG00000273367" 0 NA NA NA NA NA NA
"ENSG00000273368" 0.306105250231318 -1.08468057717512 4.1879786917808 -0.258998590251636 0.795636328208065 NA NA
"ENSG00000273369" 0.131583774356948 -0.202731214965892 8.10304584148222 -0.0250191371160758 0.980039699174604 NA NA
"ENSG00000273374" 0.421603444876656 3.05833647741466 2.9473967057572 1.0376399184544 0.299437726138254 NA NA
"ENSG00000273375" 0.296076759096787 0.759117602721316 3.91628484905036 0.193836156454603 0.846304175134892 NA NA
"ENSG00000273381" 1.40191842902522 1.57267382570301 0.894164113721702 1.75882011094944 0.0786080677891584 NA NA
"ENSG00000273384" 0.68932583213273 -0.569240938628376 1.46650017673319 -0.38816288443717 0.697895497897856 NA NA
"ENSG00000273387" 0.807733289043014 -1.90110206042487 1.57392875031396 -1.20787047065863 0.227097089611273 NA NA
"ENSG00000273388" 0 NA NA NA NA NA NA
"ENSG00000273391" 3.15683593341343 0.540814797363895 0.659660212136687 0.819838437143506 0.412308215849005 NA NA
"ENSG00000273394" 0.0345344216853768 0 8.10304584153815 0 1 NA NA
"ENSG00000273398" 0.347080261220583 0.249449372074553 5.40286046556714 0.0461698712495563 0.963174856116299 NA NA
"ENSG00000273399" 0.126699164022174 -0.844459747992998 8.10302929924783 -0.104215314644288 0.91699848082164 NA NA
"ENSG00000273402" 0.89289550969877 -0.133931143503584 1.49420303648428 -0.0896338317038303 0.92857819879273 NA NA
"ENSG00000273403" 0.257697014969385 0 4.42221334062885 0 1 NA NA
"ENSG00000273406" 0.175510575813646 2.00592388230096 8.07141755268438 0.24852188221062 0.803730641489117 NA NA
"ENSG00000273407" 0.0636573840229981 1.95827445774605 8.08308963157952 0.242268061719288 0.808572459757023 NA NA
"ENSG00000273413" 0 NA NA NA NA NA NA
"ENSG00000273416" 0.769046179342566 -0.207031707286304 1.55546748456585 -0.133099347521295 0.894114811158945 NA NA
"ENSG00000273419" 0.243350070183921 -0.84990704384216 5.55392163708779 -0.15302827432182 0.878375978203878 NA NA
"ENSG00000273420" 0 NA NA NA NA NA NA
"ENSG00000273424" 0.0485179197863604 0 8.10304584151978 0 1 NA NA
"ENSG00000273428" 0.0547543031628042 0 8.10304584152441 0 1 NA NA
"ENSG00000273432" 0.838052177914498 -2.35942233838185 1.8019778382785 -1.3093514738427 0.190415320993655 NA NA
"ENSG00000273433" 0 NA NA NA NA NA NA
"ENSG00000273437" 4.88183055499341 -0.30185988939672 0.530208505983528 -0.569322985184432 0.569136971036942 0.796483412686831 NA
"ENSG00000273442" 0.0136681528792657 0 8.1030458415403 0 1 NA NA
"ENSG00000273443" 0 NA NA NA NA NA NA
"ENSG00000273444" 0 NA NA NA NA NA NA
"ENSG00000273445" 0.00888992521533467 0 8.1030458415403 0 1 NA NA
"ENSG00000273447" 0.48387004608359 1.23143986329034 1.95416799336381 0.6301606962514 0.528589451467415 NA NA
"ENSG00000273448" 6.15728257682987 -0.53793959273997 0.532445631500361 -1.01031835161109 0.312342791607401 0.603997908903375 NA
"ENSG00000273449" 2.08731258919363 1.17308573090125 0.637149097671067 1.84114791214358 0.0655998860669897 NA NA
"ENSG00000273450" 0.334861202998126 1.86973297098796 2.87165425841538 0.651099611141805 0.514982187522153 NA NA
"ENSG00000273451" 0.828701789353439 0.118954808867033 1.3729357503841 0.0866426625089727 0.930955553609787 NA NA
"ENSG00000273454" 0.12207970106008 -0.52316950382457 8.10304584151269 -0.0645645494369934 0.948520711242416 NA NA
"ENSG00000273455" 0.264070307019784 0.112084438994768 7.60134440085685 0.0147453441238808 0.98823534390344 NA NA
"ENSG00000273456" 2.45991273538854 0.936186859902395 0.61641020337576 1.51877249074623 0.128819772558655 NA NA
"ENSG00000273461" 0 NA NA NA NA NA NA
"ENSG00000273464" 0.26236918978294 0.126308708742619 4.0655056073834 0.0310683887665113 0.975214999603686 NA NA
"ENSG00000273471" 0.552105862600522 1.89708058882895 1.58634214176672 1.19588362364007 0.231741976668945 NA NA
"ENSG00000273472" 2.79384124844818 0.272407592502584 0.654483492352083 0.416217667344986 0.677250732826015 NA NA
"ENSG00000273473" 1.00026836173903 -0.236854449090081 1.35815389323645 -0.174394411612415 0.861555505913984 NA NA
"ENSG00000273474" 0 NA NA NA NA NA NA
"ENSG00000273476" 0.0611184478971708 1.07955704369564 8.10304584153102 0.13322854946254 0.894012632897979 NA NA
"ENSG00000273481" 0.228458670979205 -0.202725949698824 6.33073370811569 -0.0320225046646552 0.974454103971796 NA NA
"ENSG00000273483" 0.121349951745994 0.438592555999922 8.10304584152392 0.0541268758165431 0.956834079823695 NA NA
"ENSG00000273485" 1.23229347692192 1.05601319797938 0.891388698720341 1.18468317973447 0.236142735332594 NA NA
"ENSG00000273486" 1.54413663579789 1.39866332761505 0.866779525147439 1.61363217177648 0.106607234268708 NA NA
"ENSG00000273487" 0.173266976736602 -0.503616549497821 8.10261670437488 -0.0621548035495621 0.950439554401449 NA NA
"ENSG00000273489" 0.695549078772309 -2.50008796371349 1.55449186836153 -1.60829915845661 0.107769674891375 NA NA
"ENSG00000273493" 0.0261737973530173 0 8.1030458415403 0 1 NA NA
"ENSG00000273497" 0 NA NA NA NA NA NA
"ENSG00000273499" 0 NA NA NA NA NA NA
"ENSG00000273507" 0.744382221583374 -0.354189704077901 1.3979424834358 -0.253365004837244 0.799986167653988 NA NA
"ENSG00000273512" 0.0742965825721825 1.07258020485281 8.10261769314626 0.132374529500518 0.894688059883013 NA NA
"ENSG00000273515" 0.0146475471832474 1.07963535318852 8.1030458415403 0.133238213666984 0.894004990114423 NA NA
"ENSG00000273521" 0.220740847725103 1.31315665038272 5.73035115920579 0.229158146490401 0.818746001281147 NA NA
"ENSG00000273523" 0.0120561868881342 0 8.1030458415403 0 1 NA NA
"ENSG00000273536" 0 NA NA NA NA NA NA
"ENSG00000273537" 0 NA NA NA NA NA NA
"ENSG00000273541" 0.0582534269209203 0 8.10304584153365 0 1 NA NA
"ENSG00000273550" 0 NA NA NA NA NA NA
"ENSG00000273551" 0.0112230312477958 0 8.1030458415403 0 1 NA NA
"ENSG00000273552" 0.013355844099843 0 8.1030458415403 0 1 NA NA
"ENSG00000273553" 0.0224411978692878 0 8.10304584153713 0 1 NA NA
"ENSG00000273557" 0 NA NA NA NA NA NA
"ENSG00000273558" 0.210448497956163 0.863637515125857 7.48719727009283 0.115348572232177 0.908168840189235 NA NA
"ENSG00000273565" 0.545981939161996 1.79212287395226 1.83582190601418 0.976196475312359 0.328967109581221 NA NA
"ENSG00000273568" 2.05887163309843 0.557086285710524 0.759150258166322 0.733828750919653 0.463053115423095 NA NA
"ENSG00000273569" 0 NA NA NA NA NA NA
"ENSG00000273570" 0 NA NA NA NA NA NA
"ENSG00000273571" 0 NA NA NA NA NA NA
"ENSG00000273580" 0.242302045819931 2.14179279557032 7.97137432333418 0.26868551252207 0.788171701292331 NA NA
"ENSG00000273582" 0 NA NA NA NA NA NA
"ENSG00000273584" 0.0743761803595431 0 8.10304584153693 0 1 NA NA
"ENSG00000273589" 0 NA NA NA NA NA NA
"ENSG00000273595" 0 NA NA NA NA NA NA
"ENSG00000273596" 0 NA NA NA NA NA NA
"ENSG00000273597" 0.0640210241854955 -0.202633910572496 8.10304584153798 -0.0250071287433362 0.98004927747298 NA NA
"ENSG00000273599" 0.473904009779902 0.574696133585546 2.09861684419316 0.273845192454126 0.784203592038043 NA NA
"ENSG00000273600" 0 NA NA NA NA NA NA
"ENSG00000273609" 0 NA NA NA NA NA NA
"ENSG00000273612" 0 NA NA NA NA NA NA
"ENSG00000273618" 0 NA NA NA NA NA NA
"ENSG00000273621" 0 NA NA NA NA NA NA
"ENSG00000273623" 0 NA NA NA NA NA NA
"ENSG00000273628" 0 NA NA NA NA NA NA
"ENSG00000273634" 0 NA NA NA NA NA NA
"ENSG00000273637" 3.05774846136064 0.699464050096598 1.12412514508104 0.622229698496935 0.533790840385457 NA NA
"ENSG00000273639" 0 NA NA NA NA NA NA
"ENSG00000273644" 0.0082374088221482 0 8.1030458415403 0 1 NA NA
"ENSG00000273650" 0.188792387773549 0.680373614121088 8.09769830869794 0.0840206177340889 0.933040039147673 NA NA
"ENSG00000273654" 0.00880495685168251 0 8.1030458415403 0 1 NA NA
"ENSG00000273658" 0 NA NA NA NA NA NA
"ENSG00000273659" 0.0927152131001945 -0.202678242029075 8.10304584151791 -0.0250125997054841 0.980044913641737 NA NA
"ENSG00000273664" 0 NA NA NA NA NA NA
"ENSG00000273668" 0 NA NA NA NA NA NA
"ENSG00000273669" 0.0955844150777292 -0.202682936290112 8.1030458414921 -0.0250131790261216 0.980044451555318 NA NA
"ENSG00000273674" 0.563455561604168 0.4408266344991 1.97822681016878 0.222839278202629 0.823660596939754 NA NA
"ENSG00000273675" 0.278617607074052 2.12466813670644 4.25736498148246 0.499057080130022 0.617739172672694 NA NA
"ENSG00000273677" 0 NA NA NA NA NA NA
"ENSG00000273679" 0 NA NA NA NA NA NA
"ENSG00000273680" 0.895182057975307 -0.463267244104894 1.30459237680192 -0.355104975579074 0.722510949283947 NA NA
"ENSG00000273687" 0.245836778281619 -0.29766247812255 6.95464630197895 -0.0428005199973794 0.965860549472952 NA NA
"ENSG00000273691" 2.61562380852081 -0.491190676876402 0.66800062772297 -0.735314693566585 0.462147861550679 NA NA
"ENSG00000273701" 0 NA NA NA NA NA NA
"ENSG00000273702" 4.40167480823749 0.173240648345605 0.494271437090907 0.350496984744321 0.725965752645209 0.885483278614262 NA
"ENSG00000273704" 0 NA NA NA NA NA NA
"ENSG00000273711" 0.9817724086148 1.11037150579973 1.07771155205829 1.0303049119953 0.302866893968703 NA NA
"ENSG00000273712" 0 NA NA NA NA NA NA
"ENSG00000273716" 0 NA NA NA NA NA NA
"ENSG00000273719" 0 NA NA NA NA NA NA
"ENSG00000273720" 0 NA NA NA NA NA NA
"ENSG00000273721" 0 NA NA NA NA NA NA
"ENSG00000273724" 0.0566156999732027 0.759115097337991 8.10304584153903 0.0936826857681717 0.925361224536366 NA NA
"ENSG00000273729" 0.635681901173865 0.44915683387973 1.89213303367338 0.23738121257137 0.812361063444499 NA NA
"ENSG00000273731" 0 NA NA NA NA NA NA
"ENSG00000273734" 0.0320330041100654 0.759164117579544 8.1030458415403 0.0936887353749976 0.925356418784896 NA NA
"ENSG00000273736" 0 NA NA NA NA NA NA
"ENSG00000273746" 0 NA NA NA NA NA NA
"ENSG00000273747" 0.171521731048967 -0.820498471778539 8.10253021727643 -0.101264475389311 0.919340515725402 NA NA
"ENSG00000273750" 0 NA NA NA NA NA NA
"ENSG00000273759" 1.42638711622042 -0.292604320813907 0.918890109349208 -0.318432332481128 0.750157015884773 NA NA
"ENSG00000273760" 0.0201770582413197 0 8.1030458415403 0 1 NA NA
"ENSG00000273763" 0 NA NA NA NA NA NA
"ENSG00000273765" 0.0826600419574638 1.07956888324043 8.10304584151294 0.133230010585608 0.89401147739123 NA NA
"ENSG00000273767" 0 NA NA NA NA NA NA
"ENSG00000273771" 0.915509436159351 -0.67925485652535 1.37648263897301 -0.493471430218792 0.621679521897334 NA NA
"ENSG00000273773" 0 NA NA NA NA NA NA
"ENSG00000273782" 0 NA NA NA NA NA NA
"ENSG00000273786" 0.799459612922254 0.653884267569769 1.20232276195431 0.543850859570282 0.586544106877658 NA NA
"ENSG00000273792" 0.0576486230386135 0 8.10304584153775 0 1 NA NA
"ENSG00000273797" 0.167983988948334 -1.68882926180808 8.0970528376963 -0.208573328550561 0.834781333366111 NA NA
"ENSG00000273800" 0 NA NA NA NA NA NA
"ENSG00000273805" 0.025151337106478 0 8.10304584153955 0 1 NA NA
"ENSG00000273806" 0 NA NA NA NA NA NA
"ENSG00000273813" 0 NA NA NA NA NA NA
"ENSG00000273816" 0.0796249363333936 0.685374918205735 8.09807540678277 0.0846342968888238 0.932552131903669 NA NA
"ENSG00000273821" 0.458298094121899 2.76004000781621 2.00363506495923 1.3775163232494 0.168352671622912 NA NA
"ENSG00000273824" 0.0102248976740533 0 8.1030458415403 0 1 NA NA
"ENSG00000273825" 0 NA NA NA NA NA NA
"ENSG00000273828" 0.137142249350952 1.0794738235173 8.10304584147166 0.133218279229338 0.894020754960598 NA NA
"ENSG00000273838" 0 NA NA NA NA NA NA
"ENSG00000273840" 0.0111582819844231 0 8.1030458415403 0 1 NA NA
"ENSG00000273844" 0 NA NA NA NA NA NA
"ENSG00000273851" 0 NA NA NA NA NA NA
"ENSG00000273853" 0.653037718647483 0.12454327319434 1.6482320534889 0.0755617347270446 0.93976778065643 NA NA
"ENSG00000273855" 1.4321638530824 1.01460165472235 0.80588352491158 1.2589929231196 0.208032888031152 NA NA
"ENSG00000273858" 0 NA NA NA NA NA NA
"ENSG00000273860" 0.0267120771399288 1.03647010407752 8.10027429020762 0.12795493917169 0.898184633156761 NA NA
"ENSG00000273863" 0 NA NA NA NA NA NA
"ENSG00000273870" 0 NA NA NA NA NA NA
"ENSG00000273876" 0.250095942087428 2.15711869155545 5.40120163464621 0.399377552898327 0.6896150311905 NA NA
"ENSG00000273877" 0.0533748855774624 0 8.10304584153984 0 1 NA NA
"ENSG00000273885" 0 NA NA NA NA NA NA
"ENSG00000273890" 0.107234912860283 0 8.10304584151566 0 1 NA NA
"ENSG00000273891" 0.138162908735998 0.438568346278304 8.10304584151475 0.0541238880855597 0.956836460198841 NA NA
"ENSG00000273893" 1.4061190985001 -0.991774091410117 1.21201974923752 -0.818282121255898 0.413196112578301 NA NA
"ENSG00000273900" 0 NA NA NA NA NA NA
"ENSG00000273901" 0.107061260707891 -0.202670035682428 8.10304584151387 -0.0250115869571045 0.98004572144531 NA NA
"ENSG00000273904" 0 NA NA NA NA NA NA
"ENSG00000273906" 6.31120764068818 -1.09579311504264 0.564188483653267 -1.94224651298639 0.0521072647056495 0.219888400730847 NA
"ENSG00000273908" 0.0203423750265751 1.59919134412726 8.09338490796898 0.197592399510451 0.843363981876645 NA NA
"ENSG00000273919" 0.0443031664071074 0 8.10304584152672 0 1 NA NA
"ENSG00000273920" 0.117235338049574 0.800906343121107 8.10060130496519 0.0988699866799022 0.921241499277165 NA NA
"ENSG00000273925" 0.0651707461201905 0 8.10304584152723 0 1 NA NA
"ENSG00000273933" 0 NA NA NA NA NA NA
"ENSG00000273942" 0 NA NA NA NA NA NA
"ENSG00000273948" 0 NA NA NA NA NA NA
"ENSG00000273951" 0.34304056652983 -0.169728513551171 2.65660223043767 -0.0638893213317857 0.949058355250561 NA NA
"ENSG00000273956" 0.0197874671343183 0 8.1030458415393 0 1 NA NA
"ENSG00000273957" 0 NA NA NA NA NA NA
"ENSG00000273958" 0.0838155875892836 0.438642768640932 8.10304584151822 0.054133072577897 0.956829142761714 NA NA
"ENSG00000273961" 0 NA NA NA NA NA NA
"ENSG00000273965" 0.0628365227047326 0.75278100888778 8.10265571753162 0.0929054664458959 0.925978662937746 NA NA
"ENSG00000273966" 0 NA NA NA NA NA NA
"ENSG00000273971" 0.0437395625770472 0.759147645836248 8.1030458415403 0.0936867025908301 0.925358033609453 NA NA
"ENSG00000273972" 0.124431327841033 0 8.10304584148685 0 1 NA NA
"ENSG00000273973" 0.500332676093756 0.292667315163761 2.30884652341761 0.126759103385767 0.899131065328267 NA NA
"ENSG00000273974" 0 NA NA NA NA NA NA
"ENSG00000273978" 0 NA NA NA NA NA NA
"ENSG00000273980" 0.446050198772228 -0.708707980070053 1.87066207540017 -0.378854090960522 0.704796217361812 NA NA
"ENSG00000273982" 0 NA NA NA NA NA NA
"ENSG00000273987" 0.307926854638434 -0.202696139888466 5.07269315679013 -0.039958289142158 0.968126380157847 NA NA
"ENSG00000273988" 0 NA NA NA NA NA NA
"ENSG00000273989" 0.302487181131245 -0.851894498601379 4.22495377439961 -0.201634040060577 0.840202831636511 NA NA
"ENSG00000273997" 0 NA NA NA NA NA NA
"ENSG00000273998" 0.0337262567285759 -0.202601439832978 8.10304584153956 -0.0250031215168943 0.980052473777679 NA NA
"ENSG00000274001" 0.531407700127527 0.791134244713209 1.72853402634501 0.457690871371544 0.647174547299121 NA NA
"ENSG00000274002" 0.0123199367350616 0 8.1030458415403 0 1 NA NA
"ENSG00000274004" 0 NA NA NA NA NA NA
"ENSG00000274006" 0 NA NA NA NA NA NA
"ENSG00000274019" 0 NA NA NA NA NA NA
"ENSG00000274021" 0.793153561368889 0.16116021485144 1.44603162973773 0.111449992888932 0.911259518359412 NA NA
"ENSG00000274022" 0 NA NA NA NA NA NA
"ENSG00000274023" 0.763517141717516 0.195929006816564 1.75334764672431 0.111745669595307 0.911025066973927 NA NA
"ENSG00000274024" 0.050121073397918 0 8.10304584152523 0 1 NA NA
"ENSG00000274028" 0 NA NA NA NA NA NA
"ENSG00000274029" 0.0361933725131583 -0.202601673216656 8.1030458415403 -0.0250031503188613 0.980052450804216 NA NA
"ENSG00000274033" 0 NA NA NA NA NA NA
"ENSG00000274038" 0.132788394507679 -0.202687796475639 8.1030458415024 -0.0250137788234527 0.980043973135979 NA NA
"ENSG00000274051" 0 NA NA NA NA NA NA
"ENSG00000274055" 0 NA NA NA NA NA NA
"ENSG00000274064" 0 NA NA NA NA NA NA
"ENSG00000274067" 0 NA NA NA NA NA NA
"ENSG00000274072" 0 NA NA NA NA NA NA
"ENSG00000274075" 0 NA NA NA NA NA NA
"ENSG00000274080" 0.670255141389944 1.2077437303568 1.30766997224656 0.923584509845332 0.35570268181596 NA NA
"ENSG00000274086" 0 NA NA NA NA NA NA
"ENSG00000274090" 0 NA NA NA NA NA NA
"ENSG00000274092" 0 NA NA NA NA NA NA
"ENSG00000274093" 0.0384720962611733 1.07960446872055 8.1030458415403 0.133234402202929 0.89400800434944 NA NA
"ENSG00000274104" 1.54442088284945 -0.134720757247563 1.06254835700807 -0.126790236283374 0.899106423685681 NA NA
"ENSG00000274105" 0.166089785336688 0.118085901659785 8.10304584149036 0.014573026485318 0.988372818714741 NA NA
"ENSG00000274116" 0 NA NA NA NA NA NA
"ENSG00000274121" 0 NA NA NA NA NA NA
"ENSG00000274124" 0.0225448344091149 0 8.1030458415403 0 1 NA NA
"ENSG00000274127" 0 NA NA NA NA NA NA
"ENSG00000274128" 0.0544328178395115 0 8.10304584153775 0 1 NA NA
"ENSG00000274133" 0 NA NA NA NA NA NA
"ENSG00000274139" 0 NA NA NA NA NA NA
"ENSG00000274149" 0 NA NA NA NA NA NA
"ENSG00000274154" 0 NA NA NA NA NA NA
"ENSG00000274156" 0.0719621563601146 0 8.10304584153415 0 1 NA NA
"ENSG00000274157" 0 NA NA NA NA NA NA
"ENSG00000274159" 0.0769865131889007 0 8.1030458415228 0 1 NA NA
"ENSG00000274167" 0 NA NA NA NA NA NA
"ENSG00000274170" 0 NA NA NA NA NA NA
"ENSG00000274177" 0 NA NA NA NA NA NA
"ENSG00000274184" 1.89834268862928 1.20133041257325 0.775903440483169 1.54829886026174 0.121550358741689 NA NA
"ENSG00000274191" 1.52516688951636 0.0185584638144303 0.869429541250939 0.0213455638828747 0.982969997384849 NA NA
"ENSG00000274198" 0 NA NA NA NA NA NA
"ENSG00000274199" 0 NA NA NA NA NA NA
"ENSG00000274204" 0.755421201114437 0.566806378879422 1.50180943499348 0.377415646534331 0.705864740931375 NA NA
"ENSG00000274212" 0 NA NA NA NA NA NA
"ENSG00000274213" 4.39735745072907 -1.94083171656328 0.918256591999466 -2.11360499175638 0.0345490191551138 0.173676057369569 NA
"ENSG00000274214" 0 NA NA NA NA NA NA
"ENSG00000274215" 0.0938647027843573 0.490122159938062 8.10006572390419 0.0605084176652614 0.951750711808527 NA NA
"ENSG00000274219" 0.0106008753310464 0 8.10304584153717 0 1 NA NA
"ENSG00000274220" 0.967262735350813 -0.163340510323222 1.14652153039971 -0.142466151740104 0.886711813621267 NA NA
"ENSG00000274227" 0.466295399893911 -0.523216403360532 2.01819038519794 -0.259250270538384 0.795442146280939 NA NA
"ENSG00000274230" 0 NA NA NA NA NA NA
"ENSG00000274231" 0 NA NA NA NA NA NA
"ENSG00000274235" 0 NA NA NA NA NA NA
"ENSG00000274238" 0.140200945131637 0.118098717039143 8.10304584150308 0.0145746080361846 0.988371556953726 NA NA
"ENSG00000274242" 0 NA NA NA NA NA NA
"ENSG00000274244" 0 NA NA NA NA NA NA
"ENSG00000274248" 2.01482655074107 -0.0591261240932766 0.748526833696403 -0.0789899859719092 0.937040588212251 NA NA
"ENSG00000274251" 0.0205262291992615 0 8.1030458415403 0 1 NA NA
"ENSG00000274253" 5.14896612698036 -0.583052209825808 0.526358073835544 -1.10771020491267 0.267986990712309 0.559974858627513 NA
"ENSG00000274256" 0 NA NA NA NA NA NA
"ENSG00000274261" 0 NA NA NA NA NA NA
"ENSG00000274269" 0 NA NA NA NA NA NA
"ENSG00000274270" 0.199255124938271 -0.549076681729218 8.10256104750891 -0.0677658185491893 0.94597205403493 NA NA
"ENSG00000274275" 0.146062609722508 -0.523174832819003 8.10304584149156 -0.0645652070904119 0.948520187603472 NA NA
"ENSG00000274281" 1.85831038172901 -0.350896664068545 0.788767613931867 -0.444866977130802 0.656415888485952 NA NA
"ENSG00000274282" 0 NA NA NA NA NA NA
"ENSG00000274292" 0.690930105590219 0.120258234437026 1.54592280323381 0.0777905819006394 0.937994638301598 NA NA
"ENSG00000274293" 0 NA NA NA NA NA NA
"ENSG00000274294" 0.0109135640315278 -0.202568729730072 8.1030458415403 -0.0249990847505271 0.980055693644784 NA NA
"ENSG00000274295" 0 NA NA NA NA NA NA
"ENSG00000274297" 0.115982875855747 1.07949341301216 8.1030458415022 0.133220696775921 0.8940188430785 NA NA
"ENSG00000274299" 0 NA NA NA NA NA NA
"ENSG00000274308" 0.00881101099143422 0 8.1030458415403 0 1 NA NA
"ENSG00000274310" 0 NA NA NA NA NA NA
"ENSG00000274312" 0.0112725434963834 0 8.1030458415347 0 1 NA NA
"ENSG00000274315" 1.001692930967 -0.306541647327234 1.33208274645006 -0.230122076232993 0.817996910835721 NA NA
"ENSG00000274321" 0 NA NA NA NA NA NA
"ENSG00000274322" 0.0117105097379052 -0.202570788748694 8.1030458415403 -0.0249993388548062 0.980055490962247 NA NA
"ENSG00000274326" 0 NA NA NA NA NA NA
"ENSG00000274328" 0 NA NA NA NA NA NA
"ENSG00000274330" 0.0819564176070355 -0.523125737633069 8.10304584153692 -0.0645591482342949 0.948525011806437 NA NA
"ENSG00000274331" 0 NA NA NA NA NA NA
"ENSG00000274340" 1.10506272272889 -0.786084077072147 1.40562478435896 -0.559241759123253 0.575996737182814 NA NA
"ENSG00000274341" 0.126269091147659 1.55982110339445 8.08698789217467 0.192880355973304 0.847052669812276 NA NA
"ENSG00000274342" 0 NA NA NA NA NA NA
"ENSG00000274343" 0 NA NA NA NA NA NA
"ENSG00000274344" 0 NA NA NA NA NA NA
"ENSG00000274346" 0.376404359730502 0.56800829011654 2.55246444497728 0.222533281995079 0.823898767429866 NA NA
"ENSG00000274347" 0 NA NA NA NA NA NA
"ENSG00000274351" 0 NA NA NA NA NA NA
"ENSG00000274353" 0 NA NA NA NA NA NA
"ENSG00000274354" 0.90780545565805 -0.816042414092961 1.27078346820267 -0.642156932720511 0.520771293035503 NA NA
"ENSG00000274356" 0 NA NA NA NA NA NA
"ENSG00000274363" 0.493813791291484 0.744862628346378 2.34817408603093 0.317209287325627 0.751084803287489 NA NA
"ENSG00000274364" 0.0354691696222905 -0.202603732235277 8.1030458415403 -0.0250034044231403 0.9800522481217 NA NA
"ENSG00000274365" 0 NA NA NA NA NA NA
"ENSG00000274367" 0.150764336916181 0.895223400759837 8.0912980401495 0.110640270117067 0.911901612572245 NA NA
"ENSG00000274370" 0.204483070816362 0.0638863544054727 6.67393225787522 0.00957252065753095 0.992362350203221 NA NA
"ENSG00000274373" 0.0893753433257943 -0.52311672219947 8.10304584152772 -0.0645580356362446 0.948525897683235 NA NA
"ENSG00000274378" 0 NA NA NA NA NA NA
"ENSG00000274379" 0 NA NA NA NA NA NA
"ENSG00000274381" 0 NA NA NA NA NA NA
"ENSG00000274383" 3.98802551019037 -0.0810525367590098 0.54698809681053 -0.148179708537762 0.882200945264046 0.958398219704809 NA
"ENSG00000274387" 0 NA NA NA NA NA NA
"ENSG00000274396" 0 NA NA NA NA NA NA
"ENSG00000274397" 0 NA NA NA NA NA NA
"ENSG00000274398" 0 NA NA NA NA NA NA
"ENSG00000274400" 0.478402466560575 0.106944777418215 2.40949088973007 0.0443848025630824 0.964597675508421 NA NA
"ENSG00000274403" 0.220374928486569 0.126428720288354 5.77554860556764 0.0218903395889486 0.982535430821374 NA NA
"ENSG00000274409" 0 NA NA NA NA NA NA
"ENSG00000274414" 0.132144964246072 -0.202698774881581 8.10304584151231 -0.0250151336727166 0.980042892460823 NA NA
"ENSG00000274415" 0 NA NA NA NA NA NA
"ENSG00000274420" 0 NA NA NA NA NA NA
"ENSG00000274421" 5.08013736009434 -0.213904140437985 0.503649038039323 -0.424708724294802 0.671049023133356 0.858022891835054 NA
"ENSG00000274425" 6.20885240836055 0.0155144771244758 0.448299544936261 0.0346073898573366 0.972392808777156 0.990834486989437 NA
"ENSG00000274427" 1.18717986829605 2.73655735453333 1.12364764063361 2.43542304150634 0.0148743882882392 NA NA
"ENSG00000274430" 0 NA NA NA NA NA NA
"ENSG00000274441" 0.0139298105332532 -0.202570788748694 8.1030458415403 -0.0249993388548061 0.980055490962247 NA NA
"ENSG00000274444" 0.421281798801388 0.501226569352149 2.08713445059769 0.24015058982358 0.81021351647907 NA NA
"ENSG00000274445" 0 NA NA NA NA NA NA
"ENSG00000274446" 0 NA NA NA NA NA NA
"ENSG00000274447" 1.84781696293141 0.439166396182568 0.718297632543135 0.611398919174629 0.540935518010617 NA NA
"ENSG00000274450" 0 NA NA NA NA NA NA
"ENSG00000274451" 0 NA NA NA NA NA NA
"ENSG00000274458" 0 NA NA NA NA NA NA
"ENSG00000274460" 3.2045378207942 0.0653498456132733 0.58882290618503 0.110983871257104 0.911629136584183 NA NA
"ENSG00000274468" 0 NA NA NA NA NA NA
"ENSG00000274471" 0.623478439943138 1.18837749407659 1.29427460196993 0.918180339989548 0.358524459563495 NA NA
"ENSG00000274478" 0.0837174666248922 0 8.10304584153485 0 1 NA NA
"ENSG00000274481" 0 NA NA NA NA NA NA
"ENSG00000274486" 0 NA NA NA NA NA NA
"ENSG00000274489" 0 NA NA NA NA NA NA
"ENSG00000274491" 0 NA NA NA NA NA NA
"ENSG00000274492" 0.255164585725281 0.85479034650727 4.88137804141685 0.175112507012295 0.860991230943003 NA NA
"ENSG00000274499" 0 NA NA NA NA NA NA
"ENSG00000274500" 0.00843519566997121 -0.202568729730072 8.1030458415403 -0.0249990847505271 0.980055693644784 NA NA
"ENSG00000274501" 0.0340343561311063 0 8.10304584153592 0 1 NA NA
"ENSG00000274503" 0 NA NA NA NA NA NA
"ENSG00000274507" 0.013068165174519 0 8.1030458415403 0 1 NA NA
"ENSG00000274508" 0 NA NA NA NA NA NA
"ENSG00000274515" 0.0205190495198346 0 8.1030458415395 0 1 NA NA
"ENSG00000274520" 0 NA NA NA NA NA NA
"ENSG00000274525" 0 NA NA NA NA NA NA
"ENSG00000274528" 0.987785192569685 -2.25415821256682 1.4101296063789 -1.59854683028415 0.109921331942547 NA NA
"ENSG00000274532" 0 NA NA NA NA NA NA
"ENSG00000274541" 0 NA NA NA NA NA NA
"ENSG00000274547" 0 NA NA NA NA NA NA
"ENSG00000274549" 0 NA NA NA NA NA NA
"ENSG00000274551" 0 NA NA NA NA NA NA
"ENSG00000274554" 0.0547155826268673 -0.202614570333132 8.10304584151517 -0.0250047419570374 0.98005118125761 NA NA
"ENSG00000274559" 0.00880495685168251 0 8.1030458415403 0 1 NA NA
"ENSG00000274560" 0.0733619400926322 0.423549780549457 8.10210873505936 0.052276486825791 0.95830838848823 NA NA
"ENSG00000274561" 5.43420184911585 -0.0510485715120743 0.535924303163662 -0.09525332441676 0.924113615732113 0.974232327644121 NA
"ENSG00000274562" 0 NA NA NA NA NA NA
"ENSG00000274565" 0.719941894659325 0.458623117864681 1.34883762850254 0.340013585159125 0.733846297317052 NA NA
"ENSG00000274569" 0.0112119951205771 0 8.1030458415403 0 1 NA NA
"ENSG00000274578" 1.24984028609991 -2.51435057528749 1.33321193835083 -1.88593463871747 0.059303763028125 NA NA
"ENSG00000274579" 0 NA NA NA NA NA NA
"ENSG00000274584" 0 NA NA NA NA NA NA
"ENSG00000274591" 0.4779381225692 -0.140993062782823 2.32307459864134 -0.060692438747031 0.951604153587028 NA NA
"ENSG00000274594" 0.0400999704867071 0 8.10304584152862 0 1 NA NA
"ENSG00000274598" 0.66799946934396 -0.253856803627444 1.53216939752315 -0.165684554226066 0.86840520198539 NA NA
"ENSG00000274601" 0 NA NA NA NA NA NA
"ENSG00000274606" 0 NA NA NA NA NA NA
"ENSG00000274612" 0 NA NA NA NA NA NA
"ENSG00000274614" 0 NA NA NA NA NA NA
"ENSG00000274617" 0 NA NA NA NA NA NA
"ENSG00000274624" 0.094399538195682 1.90292996576126 8.08737771610416 0.235296289175664 0.813978775092503 NA NA
"ENSG00000274625" 0 NA NA NA NA NA NA
"ENSG00000274629" 0 NA NA NA NA NA NA
"ENSG00000274630" 0 NA NA NA NA NA NA
"ENSG00000274631" 0 NA NA NA NA NA NA
"ENSG00000274637" 0 NA NA NA NA NA NA
"ENSG00000274642" 0.0136372806150015 -0.202570788748694 8.1030458415403 -0.0249993388548062 0.980055490962247 NA NA
"ENSG00000274647" 0 NA NA NA NA NA NA
"ENSG00000274649" 0 NA NA NA NA NA NA
"ENSG00000274652" 0 NA NA NA NA NA NA
"ENSG00000274653" 0.492662203524359 2.38239004876603 1.64703785068815 1.44646951967172 0.148045555175423 NA NA
"ENSG00000274654" 0.292501094460677 2.0050447510171 4.15072440101894 0.483058993395199 0.629053849226515 NA NA
"ENSG00000274655" 0 NA NA NA NA NA NA
"ENSG00000274664" 0 NA NA NA NA NA NA
"ENSG00000274666" 0 NA NA NA NA NA NA
"ENSG00000274667" 1.83270628100342 -0.635394621876356 0.900794844699107 -0.705371068246508 0.48057934387324 NA NA
"ENSG00000274670" 0 NA NA NA NA NA NA
"ENSG00000274677" 0.20379699007758 -0.294092870703108 8.0988588461241 -0.0363128776894109 0.971032881801278 NA NA
"ENSG00000274678" 0.487386565747939 0.935517152409487 1.78605826390588 0.52378870908927 0.600425507426784 NA NA
"ENSG00000274682" 0 NA NA NA NA NA NA
"ENSG00000274685" 0.0110535018371743 0 8.103045841537 0 1 NA NA
"ENSG00000274688" 0 NA NA NA NA NA NA
"ENSG00000274691" 0 NA NA NA NA NA NA
"ENSG00000274693" 0 NA NA NA NA NA NA
"ENSG00000274695" 0 NA NA NA NA NA NA
"ENSG00000274698" 0.56028237531277 -1.16721431151252 1.82260588077585 -0.640409604634687 0.521906340274342 NA NA
"ENSG00000274702" 0.010468704978083 0 8.1030458415403 0 1 NA NA
"ENSG00000274709" 0 NA NA NA NA NA NA
"ENSG00000274712" 0 NA NA NA NA NA NA
"ENSG00000274717" 0 NA NA NA NA NA NA
"ENSG00000274718" 0.141984456794366 1.08540182312231 8.10268758009927 0.133955778547865 0.893437542794079 NA NA
"ENSG00000274719" 0.0214702803071377 -0.202585201473361 8.1030458415403 -0.0250011175346938 0.980054072224459 NA NA
"ENSG00000274721" 0.0503269473992186 -0.850172735791618 8.10291359272877 -0.104921856325178 0.916437815849826 NA NA
"ENSG00000274723" 0.0471679648836079 -0.202618144959948 8.1030458415403 -0.0250051831030284 0.980050829384056 NA NA
"ENSG00000274727" 0 NA NA NA NA NA NA
"ENSG00000274730" 0 NA NA NA NA NA NA
"ENSG00000274732" 0 NA NA NA NA NA NA
"ENSG00000274737" 0.221006450844638 -1.1616791640696 5.76214043967557 -0.201605492998884 0.840225150615563 NA NA
"ENSG00000274740" 0 NA NA NA NA NA NA
"ENSG00000274748" 0 NA NA NA NA NA NA
"ENSG00000274751" 0.113826624155386 0.410444463420065 8.10126993833097 0.0506642127153492 0.959593094123131 NA NA
"ENSG00000274756" 0.190871673456969 2.39507735037233 8.04924356477644 0.297553096896361 0.766044277033871 NA NA
"ENSG00000274758" 0 NA NA NA NA NA NA
"ENSG00000274760" 0 NA NA NA NA NA NA
"ENSG00000274765" 0.0145588991855777 0 8.1030458415403 0 1 NA NA
"ENSG00000274766" 0.0416341372068878 -0.202613899934715 8.10304584152307 -0.0250046592228869 0.980051247249278 NA NA
"ENSG00000274767" 0 NA NA NA NA NA NA
"ENSG00000274776" 0.216906803659305 -0.0373236218203729 5.78891502188167 -0.00644742955792102 0.994855731139546 NA NA
"ENSG00000274777" 0 NA NA NA NA NA NA
"ENSG00000274797" 0.0429852363073343 0.759147645836249 8.1030458415403 0.0936867025908302 0.925358033609453 NA NA
"ENSG00000274798" 0.0112119951205771 0 8.1030458415403 0 1 NA NA
"ENSG00000274800" 0 NA NA NA NA NA NA
"ENSG00000274813" 0 NA NA NA NA NA NA
"ENSG00000274814" 0 NA NA NA NA NA NA
"ENSG00000274817" 0 NA NA NA NA NA NA
"ENSG00000274818" 2.49606928508517 1.04709028190792 0.638508449071768 1.63990043268829 0.101025870892074 NA NA
"ENSG00000274819" 0 NA NA NA NA NA NA
"ENSG00000274820" 0 NA NA NA NA NA NA
"ENSG00000274825" 1.9286791978268 1.0174019641176 0.69609372580825 1.46158760867478 0.143854252028142 NA NA
"ENSG00000274828" 5.14718432805159 -0.327742773869209 0.558678983021639 -0.586638810174312 0.557446311517564 0.789250432834818 NA
"ENSG00000274832" 0 NA NA NA NA NA NA
"ENSG00000274833" 0 NA NA NA NA NA NA
"ENSG00000274834" 0.0648601584347432 0.397645521258571 8.10023963667389 0.0490905873275932 0.960847104589334 NA NA
"ENSG00000274835" 0 NA NA NA NA NA NA
"ENSG00000274836" 0 NA NA NA NA NA NA
"ENSG00000274837" 0 NA NA NA NA NA NA
"ENSG00000274844" 0 NA NA NA NA NA NA
"ENSG00000274845" 0.0389896256451163 -0.202601673216656 8.1030458415403 -0.0250031503188613 0.980052450804216 NA NA
"ENSG00000274849" 0.380644847592752 1.54470570309531 2.8785755458813 0.536621561072277 0.59152904768269 NA NA
"ENSG00000274855" 0 NA NA NA NA NA NA
"ENSG00000274859" 0.397252105479768 -0.823527702562831 2.93726787570881 -0.280372011478218 0.779192107871586 NA NA
"ENSG00000274863" 0 NA NA NA NA NA NA
"ENSG00000274864" 0 NA NA NA NA NA NA
"ENSG00000274866" 0 NA NA NA NA NA NA
"ENSG00000274867" 0 NA NA NA NA NA NA
"ENSG00000274874" 0.17847865187505 -0.824435074620582 8.10262469739869 -0.101749137521483 0.918955798403699 NA NA
"ENSG00000274878" 0 NA NA NA NA NA NA
"ENSG00000274879" 0.0229719408093413 0 8.10304584152984 0 1 NA NA
"ENSG00000274884" 0 NA NA NA NA NA NA
"ENSG00000274892" 0 NA NA NA NA NA NA
"ENSG00000274893" 0.213442615023803 -0.202777044793568 8.10304584144161 -0.0250247929928399 0.980035187850344 NA NA
"ENSG00000274895" 0.0126043354413591 -0.202568729730069 8.1030458415403 -0.0249990847505268 0.980055693644785 NA NA
"ENSG00000274898" 0.36452928364085 2.27829928408248 2.69474984433071 0.845458545577293 0.397854868576158 NA NA
"ENSG00000274899" 0 NA NA NA NA NA NA
"ENSG00000274901" 0.0144143174891462 0 8.1030458415403 0 1 NA NA
"ENSG00000274902" 0.0549664863115314 0 8.10304584152168 0 1 NA NA
"ENSG00000274903" 0 NA NA NA NA NA NA
"ENSG00000274904" 0.0843440107012361 0 8.10304584151892 0 1 NA NA
"ENSG00000274915" 0 NA NA NA NA NA NA
"ENSG00000274918" 0.120481128474027 -0.523163084113956 8.1030458414641 -0.0645637571784276 0.948521342057137 NA NA
"ENSG00000274919" 0 NA NA NA NA NA NA
"ENSG00000274922" 0.946115430036288 1.87745504470038 1.00814071587591 1.86229463321415 0.0625615715466427 NA NA
"ENSG00000274923" 0 NA NA NA NA NA NA
"ENSG00000274929" 0.283006819908383 -0.202802004470148 8.10304584142126 -0.0250278732761775 0.980032730909359 NA NA
"ENSG00000274930" 0 NA NA NA NA NA NA
"ENSG00000274934" 0.0112230312477958 0 8.1030458415403 0 1 NA NA
"ENSG00000274937" 0 NA NA NA NA NA NA
"ENSG00000274943" 0.320022847131217 -1.15238130118577 3.24214549704346 -0.355437873542884 0.72226157977234 NA NA
"ENSG00000274944" 0 NA NA NA NA NA NA
"ENSG00000274949" 0 NA NA NA NA NA NA
"ENSG00000274954" 0.0364942284331488 0 8.10304584151803 0 1 NA NA
"ENSG00000274964" 4.43867026816976 -0.169593252444249 0.543778589354445 -0.311879238654072 0.755132301252593 0.898591096641047 NA
"ENSG00000274966" 0 NA NA NA NA NA NA
"ENSG00000274970" 0 NA NA NA NA NA NA
"ENSG00000274976" 0.00986299089135307 0 8.10304584153878 0 1 NA NA
"ENSG00000274977" 0 NA NA NA NA NA NA
"ENSG00000274979" 0.0109135640315278 -0.202568729730072 8.1030458415403 -0.0249990847505271 0.980055693644784 NA NA
"ENSG00000274987" 0.534093185410796 -0.787112343204246 2.02124527435349 -0.389419509443756 0.696965842354489 NA NA
"ENSG00000274993" 0.0889013314444412 0 8.10304584151616 0 1 NA NA
"ENSG00000274995" 0.324406387519523 0.665108527007206 2.77502175103556 0.239676869833185 0.810580767556652 NA NA
"ENSG00000274996" 0 NA NA NA NA NA NA
"ENSG00000275001" 0 NA NA NA NA NA NA
"ENSG00000275005" 0.242604551295805 0 6.9737549752548 0 1 NA NA
"ENSG00000275012" 0 NA NA NA NA NA NA
"ENSG00000275015" 0 NA NA NA NA NA NA
"ENSG00000275016" 0.182430777299906 1.0794602767706 8.10304584146958 0.133216607420158 0.89402207708731 NA NA
"ENSG00000275017" 0 NA NA NA NA NA NA
"ENSG00000275024" 0.273670871432062 1.32395366190158 5.82817177036872 0.227164488979675 0.820295839567 NA NA
"ENSG00000275025" 0.0291477490098598 -0.20258348255865 8.103045841534 -0.0250009054027885 0.980054241428343 NA NA
"ENSG00000275033" 0 NA NA NA NA NA NA
"ENSG00000275038" 0.0127985154158495 0 8.1030458415403 0 1 NA NA
"ENSG00000275040" 0.0565929054764808 -0.202612940153919 8.10304584150169 -0.0250045407760361 0.980051341726652 NA NA
"ENSG00000275046" 0 NA NA NA NA NA NA
"ENSG00000275054" 0 NA NA NA NA NA NA
"ENSG00000275055" 3.02290514141847 -1.56176527198497 0.729495466736699 -2.14088413595127 0.0322833827637432 NA NA
"ENSG00000275056" 1.28812362935598 -2.60523418832856 1.40444095862187 -1.85499730147787 0.0635966119295928 NA NA
"ENSG00000275069" 0 NA NA NA NA NA NA
"ENSG00000275071" 0 NA NA NA NA NA NA
"ENSG00000275075" 0 NA NA NA NA NA NA
"ENSG00000275078" 0 NA NA NA NA NA NA
"ENSG00000275088" 0.0112119951205771 0 8.1030458415403 0 1 NA NA
"ENSG00000275091" 0.579531747557768 -0.163078472603049 2.05822301926942 -0.0792326541275077 0.936847571989775 NA NA
"ENSG00000275092" 0.831828587271125 1.26435423383443 1.2512417941837 1.01047954097415 0.312265596546734 NA NA
"ENSG00000275094" 0 NA NA NA NA NA NA
"ENSG00000275097" 1.11448450974744 -0.424619658645571 1.58335888756775 -0.268176508800127 0.788563456181851 NA NA
"ENSG00000275103" 0 NA NA NA NA NA NA
"ENSG00000275106" 0.152078586039307 0.973905284693061 8.09376537743348 0.120327837449853 0.904223453218634 NA NA
"ENSG00000275110" 0 NA NA NA NA NA NA
"ENSG00000275115" 0 NA NA NA NA NA NA
"ENSG00000275119" 0 NA NA NA NA NA NA
"ENSG00000275121" 0 NA NA NA NA NA NA
"ENSG00000275129" 0 NA NA NA NA NA NA
"ENSG00000275130" 0 NA NA NA NA NA NA
"ENSG00000275134" 0 NA NA NA NA NA NA
"ENSG00000275138" 0 NA NA NA NA NA NA
"ENSG00000275139" 0.221102913300635 0.117378853340348 4.68769930492343 0.0250397573959291 0.98002325172442 NA NA
"ENSG00000275146" 0 NA NA NA NA NA NA
"ENSG00000275155" 4.43311126407934 0.586725695876991 0.461083301472298 1.27249391596594 0.203197684395309 0.486638761683994 NA
"ENSG00000275157" 0 NA NA NA NA NA NA
"ENSG00000275161" 0 NA NA NA NA NA NA
"ENSG00000275162" 0.0216807000986601 0 8.1030458415403 0 1 NA NA
"ENSG00000275163" 0 NA NA NA NA NA NA
"ENSG00000275173" 0 NA NA NA NA NA NA
"ENSG00000275178" 0 NA NA NA NA NA NA
"ENSG00000275185" 6.80714094332594 -0.0457100745760192 0.422719835992653 -0.10813326152221 0.913889983956625 0.96984834350608 NA
"ENSG00000275186" 0 NA NA NA NA NA NA
"ENSG00000275191" 0.66223214143488 -0.771083385103426 1.82620860005978 -0.422231822300138 0.672855816195563 NA NA
"ENSG00000275197" 0.0348069988562501 0 8.1030458415403 0 1 NA NA
"ENSG00000275201" 0 NA NA NA NA NA NA
"ENSG00000275202" 2.4824682225316 -0.0500028095233018 0.730503044616035 -0.0684498304173176 0.945427555877385 NA NA
"ENSG00000275206" 0 NA NA NA NA NA NA
"ENSG00000275210" 0.00880495685168251 0 8.1030458415403 0 1 NA NA
"ENSG00000275223" 0.14789099758443 -0.523222653176234 8.10304584147295 -0.0645711086192157 0.948515488670007 NA NA
"ENSG00000275227" 0 NA NA NA NA NA NA
"ENSG00000275228" 0.0509421133811485 0 8.10304584153625 0 1 NA NA
"ENSG00000275231" 0 NA NA NA NA NA NA
"ENSG00000275232" 0 NA NA NA NA NA NA
"ENSG00000275234" 0.0326775008405265 -0.20260310897005 8.10304584153617 -0.0250033275057519 0.980052309473716 NA NA
"ENSG00000275236" 0.611105325666543 1.72159352983276 1.46048916066327 1.17877871072382 0.238486303752254 NA NA
"ENSG00000275248" 0.0974953936460859 -0.202680898508221 8.10304584150725 -0.0250129275426288 0.980044652147354 NA NA
"ENSG00000275250" 0 NA NA NA NA NA NA
"ENSG00000275254" 0 NA NA NA NA NA NA
"ENSG00000275263" 1.2972532909824 -0.249881237853935 1.06177296437877 -0.235343379646266 0.81394222836699 NA NA
"ENSG00000275265" 0.176161230888102 1.1338598517966 8.0999084314695 0.139984280240918 0.888672410638236 NA NA
"ENSG00000275266" 0 NA NA NA NA NA NA
"ENSG00000275278" 0 NA NA NA NA NA NA
"ENSG00000275280" 0 NA NA NA NA NA NA
"ENSG00000275285" 0 NA NA NA NA NA NA
"ENSG00000275286" 0.0739242232796918 0 8.1030458415403 0 1 NA NA
"ENSG00000275295" 0 NA NA NA NA NA NA
"ENSG00000275296" 0 NA NA NA NA NA NA
"ENSG00000275297" 0.0760733151370642 -0.202644789555162 8.10304584153996 -0.0250084713227601 0.9800482065845 NA NA
"ENSG00000275307" 0 NA NA NA NA NA NA
"ENSG00000275310" 0 NA NA NA NA NA NA
"ENSG00000275312" 0 NA NA NA NA NA NA
"ENSG00000275314" 0 NA NA NA NA NA NA
"ENSG00000275315" 0 NA NA NA NA NA NA
"ENSG00000275318" 0.429019186991731 -2.17668555856888 2.42805953206464 -0.896471247851979 0.370001129726672 NA NA
"ENSG00000275320" 0 NA NA NA NA NA NA
"ENSG00000275322" 1.81513899702508 0.823396710569118 0.905619905798799 0.9092078313394 0.363240431162289 NA NA
"ENSG00000275327" 0.043564381226148 -0.202618136872635 8.10304584154027 -0.0250051821049701 0.980050830180142 NA NA
"ENSG00000275329" 0.36253059878264 1.5260184403199 2.70150895278332 0.56487632171186 0.572157890108691 NA NA
"ENSG00000275332" 0.0386573293657803 0 8.10304584152499 0 1 NA NA
"ENSG00000275339" 0 NA NA NA NA NA NA
"ENSG00000275343" 0.132514708652057 1.07948010229243 8.10304584149872 0.133219054094945 0.894020142169162 NA NA
"ENSG00000275345" 0.243256093343923 0.0966501275925674 4.12137729074052 0.0234509293312483 0.981290580427846 NA NA
"ENSG00000275348" 0 NA NA NA NA NA NA
"ENSG00000275350" 0.0376909463996111 -0.202617593726365 8.10304584153851 -0.0250051150750857 0.980050883645535 NA NA
"ENSG00000275352" 0 NA NA NA NA NA NA
"ENSG00000275358" 0 NA NA NA NA NA NA
"ENSG00000275359" 0 NA NA NA NA NA NA
"ENSG00000275361" 0 NA NA NA NA NA NA
"ENSG00000275367" 0.920992200745176 1.13921860111546 1.26275262505683 0.902170843686974 0.366966120444059 NA NA
"ENSG00000275371" 0.171287821876574 1.96458041053908 8.06062202117572 0.243725658563075 0.807443299852156 NA NA
"ENSG00000275372" 0 NA NA NA NA NA NA
"ENSG00000275381" 0.338182289414753 0.900307310945418 2.39017439959034 0.376670133819408 0.706418760576479 NA NA
"ENSG00000275383" 0.395532852855588 0.085533033139582 2.19604241715343 0.0389487163232722 0.968931276003111 NA NA
"ENSG00000275386" 0 NA NA NA NA NA NA
"ENSG00000275387" 0 NA NA NA NA NA NA
"ENSG00000275389" 0.256545636690139 -0.869812789588734 5.47438392368203 -0.158887794812115 0.873757276865717 NA NA
"ENSG00000275390" 0 NA NA NA NA NA NA
"ENSG00000275392" 0.021482228437955 -0.202585201473364 8.1030458415403 -0.0250011175346942 0.980054072224459 NA NA
"ENSG00000275393" 0.109413296777996 -0.202710142850475 8.10304584151628 -0.0250165365981125 0.980041773438502 NA NA
"ENSG00000275400" 0 NA NA NA NA NA NA
"ENSG00000275401" 0.830563460657331 -0.251607166036593 1.68074654151721 -0.149699648234568 0.881001585720928 NA NA
"ENSG00000275406" 0.0126043354413591 -0.202568729730069 8.1030458415403 -0.0249990847505268 0.980055693644785 NA NA
"ENSG00000275409" 0.306596185396518 0.128929863600259 3.88265425388728 0.0332066300961965 0.973509810987581 NA NA
"ENSG00000275413" 0.289002607075653 0.441240580644242 3.28465235394982 0.134334027804692 0.893138446791153 NA NA
"ENSG00000275414" 0 NA NA NA NA NA NA
"ENSG00000275417" 0.270657102151056 0.117993346019527 4.37687812503986 0.0269583348333357 0.97849296592909 NA NA
"ENSG00000275418" 0 NA NA NA NA NA NA
"ENSG00000275419" 0 NA NA NA NA NA NA
"ENSG00000275426" 0.427843933999507 0.438562713210356 2.84680607498081 0.154054298627739 0.877566922429843 NA NA
"ENSG00000275427" 0.020772062844334 1.07962173114167 8.10304584153768 0.133236532564993 0.894006319586693 NA NA
"ENSG00000275431" 0.015427605311482 -0.202570788748694 8.1030458415403 -0.0249993388548061 0.980055490962247 NA NA
"ENSG00000275432" 0 NA NA NA NA NA NA
"ENSG00000275437" 0.530763015974903 -1.39964988112881 2.1620207642987 -0.647380406442497 0.517385773727635 NA NA
"ENSG00000275438" 0.0529793013001347 1.27944673486638 8.09340347747826 0.158085129257021 0.874389718396432 NA NA
"ENSG00000275441" 3.57382698783917 -1.13461396690929 0.684431797393702 -1.65774584294574 0.0973687765805841 NA NA
"ENSG00000275443" 0 NA NA NA NA NA NA
"ENSG00000275445" 0.100153260828402 0 8.10304584151458 0 1 NA NA
"ENSG00000275448" 0 NA NA NA NA NA NA
"ENSG00000275454" 0.13358362693333 0.399743886697747 8.10055060518933 0.0493477426635253 0.960642172694466 NA NA
"ENSG00000275457" 4.9706955833633 -0.234795486133942 0.477320817097857 -0.491902883183504 0.622787999991478 0.828314238609718 NA
"ENSG00000275461" 0 NA NA NA NA NA NA
"ENSG00000275464" 0 NA NA NA NA NA NA
"ENSG00000275465" 0.299499331065714 -0.25230640541765 3.09900615011233 -0.0814152645061724 0.93511171008906 NA NA
"ENSG00000275467" 0.0821506189814306 1.05074743086759 8.10123063773093 0.129702199314485 0.896802042467202 NA NA
"ENSG00000275468" 0.0375163389055757 0.759145586817627 8.1030458415403 0.0936864484865511 0.925358235467516 NA NA
"ENSG00000275476" 0.169277018999226 -0.523169682815935 8.10304584152853 -0.0645645715262604 0.948520693654427 NA NA
"ENSG00000275479" 1.68329384709187 0.221520606052555 1.02020325238088 0.217133797148347 0.828104075901369 NA NA
"ENSG00000275480" 0 NA NA NA NA NA NA
"ENSG00000275481" 0.67895976868109 -2.11065271408187 1.56261224846863 -1.35072070256094 0.176784917970666 NA NA
"ENSG00000275484" 0.449964969498756 1.39985650810267 1.94366692119839 0.720214195567813 0.471393124977289 NA NA
"ENSG00000275485" 0.581070278018317 -0.187758329486758 1.55450662679287 -0.120783228743209 0.903862734365282 NA NA
"ENSG00000275488" 0.19743807473691 -0.173472415465384 7.70902923175082 -0.022502498077308 0.982047119328088 NA NA
"ENSG00000275490" 0 NA NA NA NA NA NA
"ENSG00000275493" 0.120641943928226 0.759048402016491 8.1030458415074 0.0936744548732907 0.925367763087181 NA NA
"ENSG00000275494" 2.3104017321277 0.109980847966424 0.717499771610302 0.153283460592038 0.878174743071986 NA NA
"ENSG00000275496" 2.093422432678 -2.0367095028921 2.10455368803607 -0.967763148296167 0.33316267227085 NA NA
"ENSG00000275497" 0 NA NA NA NA NA NA
"ENSG00000275502" 0 NA NA NA NA NA NA
"ENSG00000275503" 0 NA NA NA NA NA NA
"ENSG00000275508" 0 NA NA NA NA NA NA
"ENSG00000275512" 1.91702855372786 -0.438655511101597 0.748220079869883 -0.586265355479205 0.557697208473266 NA NA
"ENSG00000275515" 0 NA NA NA NA NA NA
"ENSG00000275516" 0 NA NA NA NA NA NA
"ENSG00000275527" 0.160839476914168 1.89805200371692 8.0722344774607 0.235133408106103 0.814105189560061 NA NA
"ENSG00000275532" 0.493890469031197 1.50327561087085 2.1393086112649 0.702692263731887 0.482247549913373 NA NA
"ENSG00000275540" 0 NA NA NA NA NA NA
"ENSG00000275547" 0.0082374088221482 0 8.1030458415403 0 1 NA NA
"ENSG00000275550" 0.00843519566997121 -0.202568729730072 8.1030458415403 -0.0249990847505271 0.980055693644784 NA NA
"ENSG00000275552" 0.131790474918363 -0.505545610078381 8.10266360073041 -0.0623925211498116 0.950250250615815 NA NA
"ENSG00000275559" 0 NA NA NA NA NA NA
"ENSG00000275563" 0 NA NA NA NA NA NA
"ENSG00000275567" 0 NA NA NA NA NA NA
"ENSG00000275569" 0.297955867128896 -0.528211060422869 3.66552162180465 -0.144102562996972 0.885419480868696 NA NA
"ENSG00000275576" 0.453297894224214 0.180219853876477 2.14866787291425 0.0838751563926182 0.933155692269211 NA NA
"ENSG00000275578" 0 NA NA NA NA NA NA
"ENSG00000275580" 1.1080777691253 0.327830024478717 1.14833415546544 0.28548312607304 0.775274030205687 NA NA
"ENSG00000275582" 0.00981666663675529 0 8.1030458415403 0 1 NA NA
"ENSG00000275589" 0 NA NA NA NA NA NA
"ENSG00000275598" 0.0102248976740533 0 8.1030458415403 0 1 NA NA
"ENSG00000275601" 1.05631209399944 1.48051266142078 1.28762981416217 1.14979681670708 0.250227566669932 NA NA
"ENSG00000275609" 0 NA NA NA NA NA NA
"ENSG00000275612" 0.306959625313063 0.4363884947308 5.58924124838513 0.0780765179633074 0.937767186113615 NA NA
"ENSG00000275613" 0.0624088768907488 0 8.1030458415403 0 1 NA NA
"ENSG00000275625" 0 NA NA NA NA NA NA
"ENSG00000275628" 0 NA NA NA NA NA NA
"ENSG00000275630" 1.6487709727532 1.69053035724737 0.981833967663438 1.72180879142986 0.0851041615086885 NA NA
"ENSG00000275632" 6.42151480783691 0.161518881576501 0.398597806183494 0.405217688283376 0.685317504162897 0.866279196990289 NA
"ENSG00000275634" 0 NA NA NA NA NA NA
"ENSG00000275636" 0.163018720390995 0 8.10304584144731 0 1 NA NA
"ENSG00000275638" 0.0689481379741562 0.438661657438519 8.10304584153399 0.0541354036515577 0.956827285557308 NA NA
"ENSG00000275645" 1.15727541178322 0.761758975466229 0.987244287875415 0.771601299517834 0.440350604371595 NA NA
"ENSG00000275646" 0 NA NA NA NA NA NA
"ENSG00000275647" 0 NA NA NA NA NA NA
"ENSG00000275649" 0 NA NA NA NA NA NA
"ENSG00000275654" 0 NA NA NA NA NA NA
"ENSG00000275656" 0 NA NA NA NA NA NA
"ENSG00000275664" 0.0082374088221482 0 8.1030458415403 0 1 NA NA
"ENSG00000275665" 0.0867712596660824 0.709197824491493 8.09981070997199 0.0875573331137692 0.930228515124208 NA NA
"ENSG00000275666" 0 NA NA NA NA NA NA
"ENSG00000275672" 6.32155235066372 1.47255245631597 0.37328496879659 3.94484798319963 7.98506186376709e-05 0.00227235913038389 NA
"ENSG00000275674" 0.0542293025353257 0 8.103045841534 0 1 NA NA
"ENSG00000275675" 0 NA NA NA NA NA NA
"ENSG00000275676" 0.128295688807704 0.283319116851108 8.09269211414007 0.0350092543810081 0.972072361469223 NA NA
"ENSG00000275678" 0.15089219367615 0.0352460189320656 8.09538572239876 0.00435384058779867 0.996526148789814 NA NA
"ENSG00000275681" 0 NA NA NA NA NA NA
"ENSG00000275689" 0 NA NA NA NA NA NA
"ENSG00000275693" 0.0110535018371743 0 8.103045841537 0 1 NA NA
"ENSG00000275703" 0.268910136698911 0.787081779041793 4.35032864872918 0.180924670891638 0.856426703837038 NA NA
"ENSG00000275709" 0.946803225459777 1.39015165142656 1.16609868088838 1.19213894519415 0.233206768552614 NA NA
"ENSG00000275710" 0.08448505411388 -0.867524309845131 8.10259378412665 -0.10706748147052 0.914735444866007 NA NA
"ENSG00000275716" 0 NA NA NA NA NA NA
"ENSG00000275719" 0.682856816956964 1.06212859529287 1.34361310200097 0.790501814630342 0.429234762884639 NA NA
"ENSG00000275720" 0.0251184521509111 0 8.1030458415403 0 1 NA NA
"ENSG00000275725" 0.0112230312477958 0 8.1030458415403 0 1 NA NA
"ENSG00000275728" 0.0448875110125263 -0.202617447038777 8.10304584152165 -0.0250050969723662 0.9800508980849 NA NA
"ENSG00000275733" 0 NA NA NA NA NA NA
"ENSG00000275734" 3.79310428851447 -0.27942907048064 0.615370110642677 -0.454082942359374 0.649769130036023 0.844486279982803 NA
"ENSG00000275741" 0 NA NA NA NA NA NA
"ENSG00000275756" 0 NA NA NA NA NA NA
"ENSG00000275759" 0.196258258905331 0.151141413673864 8.09768643433084 0.018664764917679 0.985108536877918 NA NA
"ENSG00000275765" 0.34399047692688 -0.852855154793791 2.4849809186151 -0.343203904869054 0.731445067236194 NA NA
"ENSG00000275767" 0 NA NA NA NA NA NA
"ENSG00000275769" 1.01625701821007 0.793731679728779 1.15628452182132 0.686450146784404 0.492429291327744 NA NA
"ENSG00000275772" 0 NA NA NA NA NA NA
"ENSG00000275773" 0 NA NA NA NA NA NA
"ENSG00000275778" 5.87920866326176 0.44146070401799 0.468488753667413 0.942308007528799 0.346034969666298 0.63456053235399 NA
"ENSG00000275785" 0 NA NA NA NA NA NA
"ENSG00000275799" 0.374442299621719 0.371304223907295 2.75361412388408 0.134842504142721 0.89273639926028 NA NA
"ENSG00000275801" 0 NA NA NA NA NA NA
"ENSG00000275805" 0.295094445289383 0.119059438802147 3.30813082582365 0.0359899426808503 0.971290378338383 NA NA
"ENSG00000275807" 3.98004369026272 -0.265881166858183 0.504861310873932 -0.526641992823599 0.598442224852475 0.815808525324282 NA
"ENSG00000275812" 0.0398966634965692 0 8.10304584153826 0 1 NA NA
"ENSG00000275823" 0 NA NA NA NA NA NA
"ENSG00000275826" 0.0126043354413591 -0.202568729730069 8.1030458415403 -0.0249990847505268 0.980055693644785 NA NA
"ENSG00000275827" 0 NA NA NA NA NA NA
"ENSG00000275833" 0 NA NA NA NA NA NA
"ENSG00000275834" 0 NA NA NA NA NA NA
"ENSG00000275839" 0.197627858197077 0.164607868039215 8.1026938169454 0.020315202790332 0.983791928217051 NA NA
"ENSG00000275846" 0.201299098771453 -0.523227679612497 8.10304584148351 -0.0645717289335617 0.94851499476151 NA NA
"ENSG00000275850" 0 NA NA NA NA NA NA
"ENSG00000275854" 2.11367635232134 0.770277832402145 0.705023641553855 1.09255603217003 0.274588776212914 NA NA
"ENSG00000275856" 0 NA NA NA NA NA NA
"ENSG00000275857" 1.00414089702889 1.21414027851664 1.21155542298388 1.00213350168199 0.316279119376037 NA NA
"ENSG00000275860" 0 NA NA NA NA NA NA
"ENSG00000275862" 0 NA NA NA NA NA NA
"ENSG00000275866" 0 NA NA NA NA NA NA
"ENSG00000275875" 0 NA NA NA NA NA NA
"ENSG00000275888" 0 NA NA NA NA NA NA
"ENSG00000275894" 0.0876826995164234 -0.202670241673586 8.10304584152965 -0.0250116123785037 0.980045701168312 NA NA
"ENSG00000275897" 0.0431824137931923 0 8.10304584152619 0 1 NA NA
"ENSG00000275898" 0.0683395762691495 -0.20264902942791 8.1030458415403 -0.0250089945670835 0.980047789226469 NA NA
"ENSG00000275902" 2.08992225872021 0.444649920009251 0.77254486685985 0.575565173083878 0.564909126955094 NA NA
"ENSG00000275905" 0 NA NA NA NA NA NA
"ENSG00000275908" 0 NA NA NA NA NA NA
"ENSG00000275910" 1.05813672320051 -1.94630751020729 1.50875299619001 -1.29001070097108 0.197046942699892 NA NA
"ENSG00000275915" 0 NA NA NA NA NA NA
"ENSG00000275919" 0 NA NA NA NA NA NA
"ENSG00000275923" 0.00886594486577857 0 8.10304584154009 0 1 NA NA
"ENSG00000275927" 0.135563785872617 -0.865238266610774 8.1026348627361 -0.106784802878134 0.914959704078266 NA NA
"ENSG00000275929" 0 NA NA NA NA NA NA
"ENSG00000275936" 0.0882118145084873 0.759069172207102 8.10304584151252 0.0936770181304335 0.925365726857613 NA NA
"ENSG00000275939" 0 NA NA NA NA NA NA
"ENSG00000275942" 0 NA NA NA NA NA NA
"ENSG00000275944" 0.015427605311482 -0.202570788748694 8.1030458415403 -0.0249993388548061 0.980055490962247 NA NA
"ENSG00000275948" 0 NA NA NA NA NA NA
"ENSG00000275956" 0.0101711875132875 1.07329328711202 8.10265582705166 0.132461912491545 0.894618946940983 NA NA
"ENSG00000275958" 0 NA NA NA NA NA NA
"ENSG00000275959" 0 NA NA NA NA NA NA
"ENSG00000275963" 0.146521267798377 0 8.10304584150536 0 1 NA NA
"ENSG00000275965" 0.0380146895538803 -0.834935549457949 8.10286630887054 -0.103041999908589 0.917929637236792 NA NA
"ENSG00000275968" 0 NA NA NA NA NA NA
"ENSG00000275971" 0 NA NA NA NA NA NA
"ENSG00000275980" 0 NA NA NA NA NA NA
"ENSG00000275981" 0 NA NA NA NA NA NA
"ENSG00000275993" 4.20938180255649 0.462272275173893 0.583792268486648 0.791843777534484 0.428451772749126 0.699388336384057 NA
"ENSG00000275995" 0.0315432188216997 0 8.1030458415403 0 1 NA NA
"ENSG00000275997" 0 NA NA NA NA NA NA
"ENSG00000276003" 0 NA NA NA NA NA NA
"ENSG00000276007" 1.83436495620639 0.664798312479286 0.854278850907086 0.778198256662205 0.436452144408766 NA NA
"ENSG00000276012" 0 NA NA NA NA NA NA
"ENSG00000276015" 0 NA NA NA NA NA NA
"ENSG00000276019" 0 NA NA NA NA NA NA
"ENSG00000276039" 0 NA NA NA NA NA NA
"ENSG00000276048" 0 NA NA NA NA NA NA
"ENSG00000276054" 0 NA NA NA NA NA NA
"ENSG00000276055" 0 NA NA NA NA NA NA
"ENSG00000276057" 0 NA NA NA NA NA NA
"ENSG00000276063" 0.402127167965864 -0.202647703896177 3.10317200432762 -0.06530340684099 0.947932429869846 NA NA
"ENSG00000276064" 0 NA NA NA NA NA NA
"ENSG00000276071" 0.277951912167275 0.152394459981792 5.25459832753871 0.0290021140499192 0.976862904536776 NA NA
"ENSG00000276074" 0 NA NA NA NA NA NA
"ENSG00000276075" 1.39593559431485 -0.681613435967173 0.931341785561341 -0.731861757449601 0.464252950017245 NA NA
"ENSG00000276076" 0.0190359086654875 0 8.1030458415403 0 1 NA NA
"ENSG00000276077" 0.307142243777077 1.07953995878839 6.29085519427751 0.171604642842581 0.863748357144449 NA NA
"ENSG00000276087" 0.10773995086806 0 8.10304584148751 0 1 NA NA
"ENSG00000276089" 0 NA NA NA NA NA NA
"ENSG00000276092" 0.133315360312092 -0.202719565145191 8.10304584148664 -0.0250176994072143 0.980040845941358 NA NA
"ENSG00000276093" 0.133694082162092 0 8.10304584148715 0 1 NA NA
"ENSG00000276097" 0.054894276596873 1.0795889684588 8.1030458415374 0.13323248930972 0.894009517130831 NA NA
"ENSG00000276098" 0 NA NA NA NA NA NA
"ENSG00000276100" 0 NA NA NA NA NA NA
"ENSG00000276101" 0.228886387301466 1.78128204768201 6.28010022745532 0.283639111346441 0.776686960983989 NA NA
"ENSG00000276105" 0.011933676072528 0 8.10304584153629 0 1 NA NA
"ENSG00000276109" 0 NA NA NA NA NA NA
"ENSG00000276110" 0.0341991129010148 0 8.1030458415403 0 1 NA NA
"ENSG00000276115" 2.34324093176936 0.277852045265406 0.704651226971048 0.394311447465658 0.693351112675522 NA NA
"ENSG00000276118" 0 NA NA NA NA NA NA
"ENSG00000276121" 0.176438086455422 -0.523201585226051 8.10304584148891 -0.0645685086152634 0.948517558852952 NA NA
"ENSG00000276122" 0.0110535018371743 0 8.103045841537 0 1 NA NA
"ENSG00000276127" 0.18717914767274 0.583785157485032 8.09227718269006 0.0721410233863206 0.942489679315395 NA NA
"ENSG00000276128" 0 NA NA NA NA NA NA
"ENSG00000276131" 1.44903356196594 -0.668630313764923 1.04662422419067 -0.638844676351683 0.522923981214653 NA NA
"ENSG00000276136" 0.563611322832247 -0.360302383711803 1.99453507218232 -0.180644797244692 0.85664639117064 NA NA
"ENSG00000276140" 0 NA NA NA NA NA NA
"ENSG00000276148" 1.41249606606325 -1.64677334594098 1.19175955169215 -1.38179999782907 0.167033119727158 NA NA
"ENSG00000276149" 0 NA NA NA NA NA NA
"ENSG00000276150" 0 NA NA NA NA NA NA
"ENSG00000276156" 0 NA NA NA NA NA NA
"ENSG00000276166" 0.472331475811497 -0.52322095835092 2.20959080717614 -0.236795408747919 0.812815513564941 NA NA
"ENSG00000276174" 0.31352465814331 -0.195953743003777 3.27940730083572 -0.0597527922054207 0.952352524713999 NA NA
"ENSG00000276179" 0 NA NA NA NA NA NA
"ENSG00000276185" 0 NA NA NA NA NA NA
"ENSG00000276188" 0.268624047437805 0.891685470813475 5.88962814174844 0.15139928181421 0.879660755961936 NA NA
"ENSG00000276189" 0 NA NA NA NA NA NA
"ENSG00000276204" 0 NA NA NA NA NA NA
"ENSG00000276205" 0 NA NA NA NA NA NA
"ENSG00000276206" 0 NA NA NA NA NA NA
"ENSG00000276208" 0 NA NA NA NA NA NA
"ENSG00000276214" 0 NA NA NA NA NA NA
"ENSG00000276216" 0.0769070905827307 0 8.10304584149961 0 1 NA NA
"ENSG00000276223" 0.128432013828079 -0.523155932861803 8.10304584148099 -0.0645628746395178 0.948522044755209 NA NA
"ENSG00000276225" 0 NA NA NA NA NA NA
"ENSG00000276229" 0 NA NA NA NA NA NA
"ENSG00000276232" 0 NA NA NA NA NA NA
"ENSG00000276233" 0 NA NA NA NA NA NA
"ENSG00000276241" 0 NA NA NA NA NA NA
"ENSG00000276248" 4.84940001076232 0.64669255771862 0.445246184276683 1.45243818039495 0.146379806599404 0.40623420707504 NA
"ENSG00000276250" 0.879153800677324 -0.936211746416495 1.49879770430469 -0.624641833736203 0.532206156781333 NA NA
"ENSG00000276251" 0.0127985154158495 0 8.1030458415403 0 1 NA NA
"ENSG00000276259" 0 NA NA NA NA NA NA
"ENSG00000276261" 0.623789838096402 0.679661369748253 1.29866126485418 0.523355387691932 0.600726963558825 NA NA
"ENSG00000276266" 0.014682632128395 0 8.10304584153901 0 1 NA NA
"ENSG00000276269" 0.0222531692419847 0 8.1030458415403 0 1 NA NA
"ENSG00000276272" 0.443314803919338 -1.38342375318283 2.14703068114859 -0.644342796462857 0.519353169714842 NA NA
"ENSG00000276277" 0 NA NA NA NA NA NA
"ENSG00000276278" 0.86078125013434 1.13797429406725 1.31107312580056 0.867971642216663 0.385409857005027 NA NA
"ENSG00000276282" 0.0903369116185257 -0.202670870966242 8.10304584150248 -0.025011690039836 0.980045639222913 NA NA
"ENSG00000276289" 0.50855990924529 -0.843817165063964 2.712605222892 -0.311072602066416 0.755745428956376 NA NA
"ENSG00000276292" 0.126623106659482 -0.523134546075068 8.10304584150223 -0.0645602352877821 0.948524146268884 NA NA
"ENSG00000276294" 0 NA NA NA NA NA NA
"ENSG00000276298" 0 NA NA NA NA NA NA
"ENSG00000276302" 0 NA NA NA NA NA NA
"ENSG00000276304" 0 NA NA NA NA NA NA
"ENSG00000276308" 0.0112230312477958 0 8.1030458415403 0 1 NA NA
"ENSG00000276317" 0 NA NA NA NA NA NA
"ENSG00000276332" 0.0171149362079666 0 8.1030458415403 0 1 NA NA
"ENSG00000276334" 1.88507232178914 -1.88964320263507 1.1495452417599 -1.64381803689788 0.100213794484922 NA NA
"ENSG00000276337" 0.898338062220004 -0.449389081228683 1.39459537179441 -0.322236177114555 0.74727377955217 NA NA
"ENSG00000276348" 0 NA NA NA NA NA NA
"ENSG00000276362" 0 NA NA NA NA NA NA
"ENSG00000276375" 0.0572983638081186 0 8.10304584153681 0 1 NA NA
"ENSG00000276384" 0.954079411214511 -0.259633534749365 1.25046119153772 -0.207630221958418 0.835517704867614 NA NA
"ENSG00000276385" 0 NA NA NA NA NA NA
"ENSG00000276388" 0 NA NA NA NA NA NA
"ENSG00000276390" 3.99080254417975 -0.033859987320323 0.532359601561064 -0.0636036003127092 0.949285864914266 0.982933250845298 NA
"ENSG00000276391" 0 NA NA NA NA NA NA
"ENSG00000276393" 0.0256403202711584 -0.523044083376291 8.1030458415403 -0.0645490712510724 0.948533035340373 NA NA
"ENSG00000276398" 0 NA NA NA NA NA NA
"ENSG00000276403" 0 NA NA NA NA NA NA
"ENSG00000276406" 0.032072177245615 0 8.1030458415403 0 1 NA NA
"ENSG00000276407" 0.0112119951205771 0 8.1030458415403 0 1 NA NA
"ENSG00000276408" 0.70761094287403 -2.50256082026464 1.84394255725848 -1.35717938197889 0.174724220281637 NA NA
"ENSG00000276411" 0 NA NA NA NA NA NA
"ENSG00000276412" 0.0803523008951144 0 8.10304584152465 0 1 NA NA
"ENSG00000276413" 0 NA NA NA NA NA NA
"ENSG00000276417" 0.148573446699348 -0.202746988673485 8.10304584148889 -0.0250210837553686 0.980038146467245 NA NA
"ENSG00000276418" 0.664092646742745 1.79268408452934 8.05459543238366 0.222566620456419 0.823872817831491 NA NA
"ENSG00000276422" 0.131745127852322 -1.19027546459913 8.10228448408449 -0.146906155533938 0.883206093227522 NA NA
"ENSG00000276426" 0 NA NA NA NA NA NA
"ENSG00000276428" 0 NA NA NA NA NA NA
"ENSG00000276431" 0 NA NA NA NA NA NA
"ENSG00000276434" 0.88928432576952 -2.01559125407923 1.58734023631254 -1.26979157207124 0.204158883604805 NA NA
"ENSG00000276436" 0.228622150424087 1.21829840983593 7.14103125771343 0.170605388195155 0.864534060878194 NA NA
"ENSG00000276445" 3.16821245966048 0.155478851526287 0.595064114361251 0.261280839785104 0.793875941151464 NA NA
"ENSG00000276449" 2.98518846950818 0.23350906974781 0.606392618709167 0.385079010765142 0.700178878178471 NA NA
"ENSG00000276454" 0 NA NA NA NA NA NA
"ENSG00000276460" 0 NA NA NA NA NA NA
"ENSG00000276467" 0.0254120309879771 0 8.1030458415403 0 1 NA NA
"ENSG00000276470" 0 NA NA NA NA NA NA
"ENSG00000276471" 0 NA NA NA NA NA NA
"ENSG00000276473" 0 NA NA NA NA NA NA
"ENSG00000276474" 0 NA NA NA NA NA NA
"ENSG00000276478" 0 NA NA NA NA NA NA
"ENSG00000276486" 0.0338523811315585 0 8.10304584153667 0 1 NA NA
"ENSG00000276487" 0 NA NA NA NA NA NA
"ENSG00000276488" 0.0466683081050157 -0.202620656168984 8.10304584151476 -0.025005493012379 0.980050582189463 NA NA
"ENSG00000276490" 0.0187630813613067 0 8.10304584153815 0 1 NA NA
"ENSG00000276494" 0 NA NA NA NA NA NA
"ENSG00000276496" 0 NA NA NA NA NA NA
"ENSG00000276502" 0 NA NA NA NA NA NA
"ENSG00000276505" 0.459605767968464 -0.155702845887858 2.09688490435657 -0.0742543596762816 0.940807992426706 NA NA
"ENSG00000276507" 0.210735450448289 0.384923163086157 6.58542452962167 0.0584507743357695 0.953389571800871 NA NA
"ENSG00000276508" 0.0146475471832474 1.07963535318852 8.1030458415403 0.133238213666984 0.894004990114423 NA NA
"ENSG00000276509" 1.30897342565908 0.63447383668475 0.914567594809888 0.69374187352072 0.487844100994254 NA NA
"ENSG00000276514" 0.0930190082054718 -0.202621281757204 8.1030458415129 -0.0250055702164672 0.980050520608769 NA NA
"ENSG00000276517" 4.05948888798434 -0.37711588707572 0.534699780943843 -0.705285284407713 0.480632716358654 0.73736575006212 NA
"ENSG00000276519" 0 NA NA NA NA NA NA
"ENSG00000276520" 0 NA NA NA NA NA NA
"ENSG00000276521" 0 NA NA NA NA NA NA
"ENSG00000276523" 0.13380137514474 -0.523160720369453 8.10304584149253 -0.064563465467584 0.948521574324113 NA NA
"ENSG00000276527" 0.0136681528792657 0 8.1030458415403 0 1 NA NA
"ENSG00000276528" 0 NA NA NA NA NA NA
"ENSG00000276530" 0 NA NA NA NA NA NA
"ENSG00000276533" 0.151786538838482 -0.530106932297174 8.10290847199759 -0.0654218092341957 0.947838160016791 NA NA
"ENSG00000276535" 0 NA NA NA NA NA NA
"ENSG00000276538" 0 NA NA NA NA NA NA
"ENSG00000276542" 0.101343854267478 0.702601261381589 8.0993451609308 0.086747909543448 0.930871893614745 NA NA
"ENSG00000276548" 0 NA NA NA NA NA NA
"ENSG00000276556" 0 NA NA NA NA NA NA
"ENSG00000276563" 0 NA NA NA NA NA NA
"ENSG00000276564" 3.51988032684948 -0.378245161185377 0.594487167596882 -0.636254543078485 0.524610527905582 NA NA
"ENSG00000276569" 0 NA NA NA NA NA NA
"ENSG00000276570" 2.99783331570898 -1.8784146633204 4.17281972943234 -0.450154759878865 0.652598854243799 NA NA
"ENSG00000276571" 2.19344187604586 -0.368090243010639 0.761860190920141 -0.483146707752345 0.628991571735633 NA NA
"ENSG00000276573" 0.401293229598554 -1.25555512122883 2.26656802393845 -0.55394548408353 0.579616155625097 NA NA
"ENSG00000276578" 0 NA NA NA NA NA NA
"ENSG00000276586" 0 NA NA NA NA NA NA
"ENSG00000276593" 0.172728350127706 0.751515487201188 8.10258479636777 0.0927500922345272 0.92610210064353 NA NA
"ENSG00000276603" 0.279539692510322 -0.818954175366692 5.85214370934815 -0.139940885945522 0.888706696801689 NA NA
"ENSG00000276605" 0.0209078162458522 -0.20258314245474 8.1030458415403 -0.0250008634304149 0.980054274906987 NA NA
"ENSG00000276609" 0 NA NA NA NA NA NA
"ENSG00000276620" 0 NA NA NA NA NA NA
"ENSG00000276623" 0 NA NA NA NA NA NA
"ENSG00000276627" 0.0203423750265751 1.59919134412726 8.09338490796898 0.197592399510451 0.843363981876645 NA NA
"ENSG00000276631" 0 NA NA NA NA NA NA
"ENSG00000276632" 0 NA NA NA NA NA NA
"ENSG00000276633" 0.0406147633022819 -0.202617230528019 8.10304584153724 -0.0250050702526422 0.980050919397492 NA NA
"ENSG00000276637" 0 NA NA NA NA NA NA
"ENSG00000276638" 0.0780950683851779 -1.66409775042421 8.096963088893 -0.2055212222354 0.837164919031763 NA NA
"ENSG00000276642" 0 NA NA NA NA NA NA
"ENSG00000276643" 0 NA NA NA NA NA NA
"ENSG00000276649" 0.170868623384726 -0.523216485277018 8.10304584147745 -0.0645703474363683 0.948516094741261 NA NA
"ENSG00000276650" 0 NA NA NA NA NA NA
"ENSG00000276651" 1.12089839007824 -0.178105878418984 1.03771285981362 -0.171633103256495 0.863725980980905 NA NA
"ENSG00000276663" 0.014682632128395 0 8.10304584153901 0 1 NA NA
"ENSG00000276664" 0 NA NA NA NA NA NA
"ENSG00000276667" 0 NA NA NA NA NA NA
"ENSG00000276668" 0.877771743086665 -0.67083386288486 1.31272738743396 -0.511022981089901 0.609334964906294 NA NA
"ENSG00000276670" 0 NA NA NA NA NA NA
"ENSG00000276672" 4.80242602178545 -0.920649648478425 0.532668792398976 -1.72837166662628 0.0839216118403066 0.296226622827913 NA
"ENSG00000276673" 0 NA NA NA NA NA NA
"ENSG00000276675" 0 NA NA NA NA NA NA
"ENSG00000276678" 0 NA NA NA NA NA NA
"ENSG00000276680" 0 NA NA NA NA NA NA
"ENSG00000276685" 0 NA NA NA NA NA NA
"ENSG00000276687" 0 NA NA NA NA NA NA
"ENSG00000276688" 0 NA NA NA NA NA NA
"ENSG00000276689" 0 NA NA NA NA NA NA
"ENSG00000276690" 0 NA NA NA NA NA NA
"ENSG00000276691" 0.0324590276465397 0 8.10304584153374 0 1 NA NA
"ENSG00000276693" 0.00945465382613522 0 8.1030458415403 0 1 NA NA
"ENSG00000276698" 1.02540469872634 -0.317146182426163 1.31054201666355 -0.241996195767589 0.808783110977181 NA NA
"ENSG00000276702" 0.275565478403314 -1.0113362098454 4.31503048197682 -0.234375217989674 0.814693696075793 NA NA
"ENSG00000276704" 0.204211653659632 -0.523226130966418 8.10304584147243 -0.0645715378146425 0.948515146934771 NA NA
"ENSG00000276706" 0 NA NA NA NA NA NA
"ENSG00000276707" 0 NA NA NA NA NA NA
"ENSG00000276721" 0 NA NA NA NA NA NA
"ENSG00000276722" 0 NA NA NA NA NA NA
"ENSG00000276724" 0.762518866216505 -0.51509910713737 1.72910016516506 -0.297900097122598 0.765779413821913 NA NA
"ENSG00000276727" 0.0651319381355423 0 8.10304584150854 0 1 NA NA
"ENSG00000276728" 2.9124731569115 -1.10025800582784 0.691698105349308 -1.59066216506725 0.111685626017575 NA NA
"ENSG00000276730" 0 NA NA NA NA NA NA
"ENSG00000276738" 0 NA NA NA NA NA NA
"ENSG00000276740" 0.115596708541654 -0.202697682526253 8.10304584149776 -0.0250149988647709 0.980042999988354 NA NA
"ENSG00000276742" 0.600608716692107 -0.485779956476445 1.66359383126153 -0.29200634634962 0.770281771657284 NA NA
"ENSG00000276744" 0.728363206934101 1.92175907052584 1.46613091124829 1.31076908329395 0.189935790739526 NA NA
"ENSG00000276754" 0.030284143976418 1.06196639788707 8.10194822873927 0.131075436167323 0.895715632591959 NA NA
"ENSG00000276755" 0 NA NA NA NA NA NA
"ENSG00000276758" 0 NA NA NA NA NA NA
"ENSG00000276759" 0 NA NA NA NA NA NA
"ENSG00000276763" 0.0126043354413591 -0.202568729730069 8.1030458415403 -0.0249990847505268 0.980055693644785 NA NA
"ENSG00000276768" 0.13630960603002 0 8.10304584151615 0 1 NA NA
"ENSG00000276771" 0 NA NA NA NA NA NA
"ENSG00000276772" 0.473853063884853 1.44715314049177 2.38451379249576 0.606896527521069 0.543919582744762 NA NA
"ENSG00000276784" 0 NA NA NA NA NA NA
"ENSG00000276786" 0.0209078162458522 -0.20258314245474 8.1030458415403 -0.0250008634304149 0.980054274906987 NA NA
"ENSG00000276790" 0.404974368328262 0.16752322259112 2.50736561411944 0.0668124431665515 0.946731017330978 NA NA
"ENSG00000276791" 1.82814961086617 -1.64407252590437 1.17500380222243 -1.39920613260547 0.161751178104454 NA NA
"ENSG00000276805" 0 NA NA NA NA NA NA
"ENSG00000276807" 0 NA NA NA NA NA NA
"ENSG00000276809" 0.195350672849648 0.759055343336102 6.04064965432419 0.125657898864029 0.900002729463944 NA NA
"ENSG00000276810" 0.243694178518743 2.88875920345949 4.87652701967375 0.59238043628286 0.553595863854893 NA NA
"ENSG00000276822" 0 NA NA NA NA NA NA
"ENSG00000276828" 0 NA NA NA NA NA NA
"ENSG00000276829" 0 NA NA NA NA NA NA
"ENSG00000276831" 0.0210827582273883 0 8.1030458415403 0 1 NA NA
"ENSG00000276841" 0 NA NA NA NA NA NA
"ENSG00000276842" 0.0950168889219628 0.414472723036674 8.10153285193718 0.0511597904509599 0.959198192433927 NA NA
"ENSG00000276845" 0 NA NA NA NA NA NA
"ENSG00000276846" 0.737659790554441 -0.0215099819588958 1.65751526941069 -0.0129772451306246 0.989645947088431 NA NA
"ENSG00000276850" 0.0433841169684805 0 8.10304584152157 0 1 NA NA
"ENSG00000276851" 0.374531488165702 0.666188190935842 2.87560981960516 0.231668492155627 0.816795505262533 NA NA
"ENSG00000276853" 0.761548365828306 -0.808190291870437 1.31243668919878 -0.615793735821133 0.538030662268376 NA NA
"ENSG00000276854" 0 NA NA NA NA NA NA
"ENSG00000276859" 0 NA NA NA NA NA NA
"ENSG00000276863" 0.179561893684137 -0.202786743979669 8.10304584143018 -0.0250259899731577 0.980034233097242 NA NA
"ENSG00000276867" 0.746423406285057 -0.353853680755265 1.59334856158106 -0.222081777513979 0.824250223110921 NA NA
"ENSG00000276868" 0 NA NA NA NA NA NA
"ENSG00000276873" 0 NA NA NA NA NA NA
"ENSG00000276874" 0 NA NA NA NA NA NA
"ENSG00000276884" 0 NA NA NA NA NA NA
"ENSG00000276888" 0.0260353705360502 0 8.10304584152993 0 1 NA NA
"ENSG00000276892" 0 NA NA NA NA NA NA
"ENSG00000276897" 0 NA NA NA NA NA NA
"ENSG00000276898" 0 NA NA NA NA NA NA
"ENSG00000276900" 2.69099338953929 0.25804317413535 0.661761656920514 0.389933704131705 0.696585570397459 NA NA
"ENSG00000276915" 0 NA NA NA NA NA NA
"ENSG00000276916" 0.13448862047366 -0.202717493782977 8.1030458414839 -0.0250174437796162 0.980041049838854 NA NA
"ENSG00000276919" 0 NA NA NA NA NA NA
"ENSG00000276928" 0 NA NA NA NA NA NA
"ENSG00000276929" 0 NA NA NA NA NA NA
"ENSG00000276931" 0.508437866266411 -1.02824941391211 1.77188638147031 -0.580313401956883 0.561703291299479 NA NA
"ENSG00000276934" 0.962551881358751 -0.481812761981014 1.33069462082375 -0.362076132601148 0.717295138742416 NA NA
"ENSG00000276945" 0.0248724448573006 1.07961888144522 8.1030458415403 0.133236180882817 0.894006597708881 NA NA
"ENSG00000276949" 0 NA NA NA NA NA NA
"ENSG00000276951" 0 NA NA NA NA NA NA
"ENSG00000276952" 0.217366618046007 1.78691833489366 5.15120657972396 0.346893161289101 0.728671584521352 NA NA
"ENSG00000276957" 0.370011762154671 0.652230182232482 2.9036555116508 0.224623816294817 0.82227193558559 NA NA
"ENSG00000276958" 0 NA NA NA NA NA NA
"ENSG00000276960" 0 NA NA NA NA NA NA
"ENSG00000276963" 0 NA NA NA NA NA NA
"ENSG00000276965" 0 NA NA NA NA NA NA
"ENSG00000276968" 0.316321574810311 0.606456154767016 3.53094700921848 0.17175453304275 0.863630511610433 NA NA
"ENSG00000276972" 0.0595210601921954 -0.876407186820724 8.10244211402569 -0.108165806615714 0.913864168146325 NA NA
"ENSG00000276980" 0 NA NA NA NA NA NA
"ENSG00000276984" 0.0171149362079666 0 8.1030458415403 0 1 NA NA
"ENSG00000276991" 0 NA NA NA NA NA NA
"ENSG00000276992" 0 NA NA NA NA NA NA
"ENSG00000276993" 0 NA NA NA NA NA NA
"ENSG00000276997" 0.170326690133362 -0.523167292773294 8.10304531276715 -0.0645642807832991 0.94852092515074 NA NA
"ENSG00000277003" 0 NA NA NA NA NA NA
"ENSG00000277007" 0.543412561315842 1.09100751548108 1.75097632237728 0.623085247663332 0.533228503547066 NA NA
"ENSG00000277011" 0 NA NA NA NA NA NA
"ENSG00000277017" 0.0211364713635423 0 8.1030458415403 0 1 NA NA
"ENSG00000277020" 0.0722699815831584 0 8.10304584152656 0 1 NA NA
"ENSG00000277022" 0.496209772155988 0.573768400046643 1.76697054868828 0.324718711623453 0.745393971622352 NA NA
"ENSG00000277024" 0 NA NA NA NA NA NA
"ENSG00000277035" 0 NA NA NA NA NA NA
"ENSG00000277040" 0.0219119887065876 0 8.10304584153618 0 1 NA NA
"ENSG00000277041" 0 NA NA NA NA NA NA
"ENSG00000277047" 0.0235888494369387 0 8.10304584153591 0 1 NA NA
"ENSG00000277056" 0 NA NA NA NA NA NA
"ENSG00000277066" 0 NA NA NA NA NA NA
"ENSG00000277067" 0.0146733036938778 0 8.1030458415346 0 1 NA NA
"ENSG00000277081" 0 NA NA NA NA NA NA
"ENSG00000277087" 0.102578895751828 1.02216944797326 8.09928229712685 0.126204941434856 0.899569699944811 NA NA
"ENSG00000277095" 0 NA NA NA NA NA NA
"ENSG00000277096" 0 NA NA NA NA NA NA
"ENSG00000277099" 0 NA NA NA NA NA NA
"ENSG00000277103" 0.0390926194451121 -0.523058496100961 8.1030458415403 -0.0645508499309605 0.948531619112723 NA NA
"ENSG00000277109" 0 NA NA NA NA NA NA
"ENSG00000277117" 0.23535356516165 -1.1824077536495 7.12114380834741 -0.166041830564281 0.868124031025684 NA NA
"ENSG00000277119" 0 NA NA NA NA NA NA
"ENSG00000277124" 0 NA NA NA NA NA NA
"ENSG00000277128" 0.112633508600026 0.0373044255927782 8.09971884043697 0.00460564450787353 0.996325240346102 NA NA
"ENSG00000277129" 0 NA NA NA NA NA NA
"ENSG00000277130" 0.162755478746889 0.438530594863511 8.10304584147348 0.054119229169234 0.956840172036014 NA NA
"ENSG00000277133" 0 NA NA NA NA NA NA
"ENSG00000277135" 0.282647277566406 -0.848292674739327 5.81166301419887 -0.145963844198606 0.883949930827292 NA NA
"ENSG00000277144" 0.137632216452589 0.759015329618673 8.10304584148789 0.093670373396197 0.925371005378712 NA NA
"ENSG00000277146" 0 NA NA NA NA NA NA
"ENSG00000277151" 0.317546867764505 -1.68718815344852 3.87664653453124 -0.435218464830334 0.663403861001148 NA NA
"ENSG00000277152" 0.964919995545296 -0.935838631350291 1.35319942373964 -0.691574807772273 0.489204386787808 NA NA
"ENSG00000277159" 2.54635296771102 -0.49367332603618 0.795574143284407 -0.620524598748427 0.534912464127539 NA NA
"ENSG00000277162" 0 NA NA NA NA NA NA
"ENSG00000277170" 0.0884011424339938 0 8.10304584150656 0 1 NA NA
"ENSG00000277171" 0 NA NA NA NA NA NA
"ENSG00000277173" 0.0616254230709635 -0.202632557684618 8.1030458415403 -0.0250069617829165 0.980049410646475 NA NA
"ENSG00000277174" 0.0425960975397449 -0.523056437082337 8.1030458415403 -0.0645505958266811 0.948531821436644 NA NA
"ENSG00000277182" 1.38355927672529 -0.611112420106247 1.16377072208339 -0.525114104101388 0.599503871961316 NA NA
"ENSG00000277186" 0.0829350546561089 0 8.1030458415087 0 1 NA NA
"ENSG00000277188" 0 NA NA NA NA NA NA
"ENSG00000277191" 0 NA NA NA NA NA NA
"ENSG00000277206" 0 NA NA NA NA NA NA
"ENSG00000277210" 0.0146475471832474 1.07963535318852 8.1030458415403 0.133238213666984 0.894004990114423 NA NA
"ENSG00000277211" 0.0101711875132875 1.07329328711202 8.10265582705166 0.132461912491545 0.894618946940983 NA NA
"ENSG00000277214" 0.21040879354081 1.05850043067757 8.1017372942365 0.130651043379372 0.896051361985562 NA NA
"ENSG00000277217" 0 NA NA NA NA NA NA
"ENSG00000277218" 0.834860865404211 -1.75003881555112 1.61655686494366 -1.08257176317278 0.278998546261544 NA NA
"ENSG00000277223" 0.115721325367708 -0.845012331150867 8.10301710274426 -0.104283666248796 0.916944239679162 NA NA
"ENSG00000277227" 0 NA NA NA NA NA NA
"ENSG00000277228" 0.0577905888906652 -0.202625278642674 8.10304584150559 -0.025006063473661 0.980050127169495 NA NA
"ENSG00000277229" 0 NA NA NA NA NA NA
"ENSG00000277235" 0.197198992413915 -0.523245347811509 7.68536780579948 -0.0680833189813845 0.945719309066796 NA NA
"ENSG00000277245" 0.923697054695379 -2.41159669007665 1.52063513356158 -1.58591409395382 0.112758798223232 NA NA
"ENSG00000277246" 0.362261181901882 -1.34851611290226 3.99432416453955 -0.337608080203904 0.735658552243967 NA NA
"ENSG00000277247" 0.0555910174033749 0 8.10304584153522 0 1 NA NA
"ENSG00000277252" 0 NA NA NA NA NA NA
"ENSG00000277269" 0 NA NA NA NA NA NA
"ENSG00000277270" 4.93027572390491 -0.0113638002405845 0.485947625088091 -0.023384825141443 0.981343309480078 0.99351400672255 NA
"ENSG00000277277" 0 NA NA NA NA NA NA
"ENSG00000277287" 3.80517254780086 -1.24018976529476 0.666757626995328 -1.86003086441401 0.0628811593652636 0.247616456345418 NA
"ENSG00000277289" 0 NA NA NA NA NA NA
"ENSG00000277290" 0.0315083435187234 0 8.10304584152112 0 1 NA NA
"ENSG00000277299" 0.0146475471832474 1.07963535318852 8.1030458415403 0.133238213666984 0.894004990114423 NA NA
"ENSG00000277301" 0.723694354415478 2.7990081624656 1.64013621068911 1.70657055445998 0.0879019020546448 NA NA
"ENSG00000277304" 3.60286976250371 -0.797894726691269 0.648506811670338 -1.23035674002584 0.218563545422813 0.503817666401103 NA
"ENSG00000277306" 0 NA NA NA NA NA NA
"ENSG00000277310" 0.144067927467657 -0.20272682835133 8.10304584148472 -0.02501859576228 0.980040130977276 NA NA
"ENSG00000277311" 0 NA NA NA NA NA NA
"ENSG00000277315" 0 NA NA NA NA NA NA
"ENSG00000277319" 0 NA NA NA NA NA NA
"ENSG00000277320" 0 NA NA NA NA NA NA
"ENSG00000277324" 0.367748869425555 0.129578348231345 2.59824941558245 0.0498714047443737 0.960224864646393 NA NA
"ENSG00000277332" 0 NA NA NA NA NA NA
"ENSG00000277340" 0 NA NA NA NA NA NA
"ENSG00000277342" 1.89063114768004 0.958413467075151 0.783917782560869 1.22259436945574 0.221482940832867 NA NA
"ENSG00000277350" 0.194140169998093 -0.915623992971667 8.10177878187367 -0.113015180693432 0.910018519869408 NA NA
"ENSG00000277351" 0.631652327870429 -0.160400127292533 1.68392922315175 -0.0952534851745834 0.924113488046503 NA NA
"ENSG00000277358" 0 NA NA NA NA NA NA
"ENSG00000277368" 0.839930785211952 -0.514225582304792 1.62395772041545 -0.316649612142144 0.751509486319447 NA NA
"ENSG00000277369" 0.208146062762721 -0.202712821866391 5.88340441356221 -0.0344550208717771 0.972514309177773 NA NA
"ENSG00000277373" 0.103141605529891 1.05850637887313 8.10173301022284 0.130651846652747 0.896050726513044 NA NA
"ENSG00000277382" 0.188893289416856 -1.13681724833886 6.11755729391895 -0.185828623046798 0.852579157523403 NA NA
"ENSG00000277386" 0.0700846599855197 -0.202614026922705 8.1030458415403 -0.0250046748944704 0.980051234749072 NA NA
"ENSG00000277397" 0 NA NA NA NA NA NA
"ENSG00000277408" 0 NA NA NA NA NA NA
"ENSG00000277412" 0 NA NA NA NA NA NA
"ENSG00000277413" 0 NA NA NA NA NA NA
"ENSG00000277423" 0.427598724489279 -1.93732932293641 2.65752851919894 -0.728996625601738 0.466003726607202 NA NA
"ENSG00000277425" 0.038527246321074 0 8.10304584152506 0 1 NA NA
"ENSG00000277426" 0 NA NA NA NA NA NA
"ENSG00000277435" 0.0642633784849551 1.05376242453592 8.10142386220808 0.130071261849607 0.896510046654546 NA NA
"ENSG00000277437" 0.0106008753310464 0 8.10304584153717 0 1 NA NA
"ENSG00000277440" 0.200937367315103 1.07945842477926 7.63314723617323 0.141417215125072 0.887540355235554 NA NA
"ENSG00000277444" 0 NA NA NA NA NA NA
"ENSG00000277447" 0.0153891473570691 0 8.1030458415403 0 1 NA NA
"ENSG00000277450" 0.551577745509592 -2.31689818779802 1.88535867781227 -1.22888987388145 0.21911309856777 NA NA
"ENSG00000277453" 0.59041569970905 -0.878141435752199 1.65654179177418 -0.530105210814934 0.596038986436712 NA NA
"ENSG00000277458" 0 NA NA NA NA NA NA
"ENSG00000277459" 5.65055849461159 0.369230583509113 0.41073894511665 0.898942230579696 0.368683432299389 0.65536584840582 NA
"ENSG00000277460" 0.0145588991855777 0 8.1030458415403 0 1 NA NA
"ENSG00000277463" 0.2461706114131 -1.14025535329898 5.46428981606968 -0.208674025661242 0.834702718262836 NA NA
"ENSG00000277465" 0 NA NA NA NA NA NA
"ENSG00000277466" 0 NA NA NA NA NA NA
"ENSG00000277468" 0 NA NA NA NA NA NA
"ENSG00000277469" 0 NA NA NA NA NA NA
"ENSG00000277476" 1.76956682987022 -0.51228132068775 0.895929691790296 -0.571787412987821 0.567466005690505 NA NA
"ENSG00000277479" 0 NA NA NA NA NA NA
"ENSG00000277482" 0.0971212990453538 0 8.10304584151073 0 1 NA NA
"ENSG00000277490" 0 NA NA NA NA NA NA
"ENSG00000277491" 0.216696788003042 0 6.49131243830534 0 1 NA NA
"ENSG00000277492" 0 NA NA NA NA NA NA
"ENSG00000277493" 0 NA NA NA NA NA NA
"ENSG00000277498" 0.074328183830482 -0.202647187232465 8.10304584153874 -0.0250087672210408 0.980047970565649 NA NA
"ENSG00000277499" 0 NA NA NA NA NA NA
"ENSG00000277500" 0 NA NA NA NA NA NA
"ENSG00000277501" 0 NA NA NA NA NA NA
"ENSG00000277502" 0 NA NA NA NA NA NA
"ENSG00000277504" 0.416379432837196 0.759154345608286 2.51151975756457 0.30226891240722 0.762447074890868 NA NA
"ENSG00000277509" 0 NA NA NA NA NA NA
"ENSG00000277511" 1.0168675683179 -2.06216589435183 1.43291329174559 -1.43914213527859 0.150110256038976 NA NA
"ENSG00000277513" 0 NA NA NA NA NA NA
"ENSG00000277516" 0 NA NA NA NA NA NA
"ENSG00000277524" 0 NA NA NA NA NA NA
"ENSG00000277532" 0 NA NA NA NA NA NA
"ENSG00000277542" 0 NA NA NA NA NA NA
"ENSG00000277543" 0 NA NA NA NA NA NA
"ENSG00000277544" 0.0611704406668643 0.759119972645661 8.10304584152903 0.0936832874318796 0.925360746580183 NA NA
"ENSG00000277545" 0.0145588991855777 0 8.1030458415403 0 1 NA NA
"ENSG00000277548" 0.0370707610899919 0 8.10304584151781 0 1 NA NA
"ENSG00000277549" 0 NA NA NA NA NA NA
"ENSG00000277550" 0 NA NA NA NA NA NA
"ENSG00000277553" 0 NA NA NA NA NA NA
"ENSG00000277558" 0.0359878181184044 -0.202603108790895 8.10304584153826 -0.0250033274836359 0.980052309491356 NA NA
"ENSG00000277559" 0.0556236750914752 -0.202633965569502 8.10304584153335 -0.0250071355305522 0.980049272059259 NA NA
"ENSG00000277562" 0 NA NA NA NA NA NA
"ENSG00000277563" 0 NA NA NA NA NA NA
"ENSG00000277565" 0 NA NA NA NA NA NA
"ENSG00000277566" 0.357957952992059 -0.530745127035785 3.45364117711649 -0.153676974479125 0.877864440794547 NA NA
"ENSG00000277568" 0.489309978371045 -0.769421616645375 2.09479567088952 -0.367301511711952 0.713394126593676 NA NA
"ENSG00000277572" 0 NA NA NA NA NA NA
"ENSG00000277575" 0.0252058139938244 0 8.1030458415403 0 1 NA NA
"ENSG00000277576" 0 NA NA NA NA NA NA
"ENSG00000277577" 0 NA NA NA NA NA NA
"ENSG00000277579" 0 NA NA NA NA NA NA
"ENSG00000277581" 0.627128710846755 0.0205074209027694 1.39348782052846 0.0147166129482153 0.98825826557776 NA NA
"ENSG00000277583" 0 NA NA NA NA NA NA
"ENSG00000277587" 0.0111582819844231 0 8.1030458415403 0 1 NA NA
"ENSG00000277589" 0.150426484262778 2.25729580221951 8.05245341910497 0.280323981367458 0.779228953584368 NA NA
"ENSG00000277595" 0.0453863021698453 0 8.10304584153627 0 1 NA NA
"ENSG00000277597" 0.846457016126583 -0.373156871393029 1.40548809399913 -0.265499845204138 0.790624429087949 NA NA
"ENSG00000277598" 0 NA NA NA NA NA NA
"ENSG00000277599" 0 NA NA NA NA NA NA
"ENSG00000277602" 1.37418893457156 -0.702537125581536 1.19540112215704 -0.58769990470968 0.556733739542728 NA NA
"ENSG00000277608" 0.0110535018371743 0 8.103045841537 0 1 NA NA
"ENSG00000277611" 0.0120561868881342 0 8.1030458415403 0 1 NA NA
"ENSG00000277618" 0 NA NA NA NA NA NA
"ENSG00000277619" 0 NA NA NA NA NA NA
"ENSG00000277621" 0.113568516324894 0.399288946909554 8.10048115360442 0.0492920036894209 0.960686591904716 NA NA
"ENSG00000277640" 0 NA NA NA NA NA NA
"ENSG00000277646" 0 NA NA NA NA NA NA
"ENSG00000277647" 0 NA NA NA NA NA NA
"ENSG00000277651" 0.075221703573184 -0.202661364368647 8.10304584151384 -0.0250105168269398 0.980046575018628 NA NA
"ENSG00000277653" 0 NA NA NA NA NA NA
"ENSG00000277654" 0.0783974112144766 0.759089390213678 8.10304584152614 0.0936795132422342 0.925363744762592 NA NA
"ENSG00000277655" 0 NA NA NA NA NA NA
"ENSG00000277662" 2.47104963850592 0.759856490661304 0.681994255049616 1.1141684626156 0.265206922320758 NA NA
"ENSG00000277670" 0 NA NA NA NA NA NA
"ENSG00000277672" 0 NA NA NA NA NA NA
"ENSG00000277673" 0 NA NA NA NA NA NA
"ENSG00000277675" 0.181159448772198 1.81998114791792 8.08597377184248 0.225078784481788 0.821917985081895 NA NA
"ENSG00000277684" 0 NA NA NA NA NA NA
"ENSG00000277687" 0.402647475098692 1.31550917108027 2.61310201298013 0.503428172549602 0.614663268415209 NA NA
"ENSG00000277688" 0.0294747267813015 -0.770155678691824 8.10253399191789 -0.0950512123071669 0.924274149483586 NA NA
"ENSG00000277689" 0 NA NA NA NA NA NA
"ENSG00000277690" 0 NA NA NA NA NA NA
"ENSG00000277692" 0.417568380160612 0.438572407676548 2.29453179984362 0.191138082159697 0.848417412365271 NA NA
"ENSG00000277693" 0.291274619253476 0.0206290169822473 3.68634878797735 0.00559605674035151 0.995535016029638 NA NA
"ENSG00000277694" 0 NA NA NA NA NA NA
"ENSG00000277695" 0 NA NA NA NA NA NA
"ENSG00000277701" 9.65027466592577 -0.550762797230878 0.418554232897115 -1.31586961483737 0.188217808758416 0.466705114868571 NA
"ENSG00000277702" 0.526497398131795 -1.82823520162643 1.87765826019867 -0.973678352648144 0.330216268928712 NA NA
"ENSG00000277704" 0 NA NA NA NA NA NA
"ENSG00000277705" 0 NA NA NA NA NA NA
"ENSG00000277711" 0 NA NA NA NA NA NA
"ENSG00000277715" 1.5717111391331 0.375749175408839 0.801109676744331 0.469035871512456 0.639043995773566 NA NA
"ENSG00000277728" 0.603935012672637 -0.275573205534148 1.76682445015977 -0.155970903339734 0.876055956271489 NA NA
"ENSG00000277732" 0 NA NA NA NA NA NA
"ENSG00000277737" 0.0780256937977565 -0.202625517762806 8.10304584152438 -0.0250060929835104 0.980050103631403 NA NA
"ENSG00000277738" 0.0386938863241202 -0.202603732235278 8.1030458415403 -0.0250034044231403 0.9800522481217 NA NA
"ENSG00000277743" 0 NA NA NA NA NA NA
"ENSG00000277744" 1.31070704446918 -1.04165609200562 1.20677583314282 -0.863172814202634 0.388042458423849 NA NA
"ENSG00000277746" 0.0588269136307166 1.07689159820114 8.10288107834224 0.132902308177706 0.894270641437671 NA NA
"ENSG00000277747" 0 NA NA NA NA NA NA
"ENSG00000277748" 0 NA NA NA NA NA NA
"ENSG00000277749" 0.20460461035523 0.438517935739348 6.66463897809759 0.0657977029484232 0.947538885056651 NA NA
"ENSG00000277752" 0 NA NA NA NA NA NA
"ENSG00000277755" 0 NA NA NA NA NA NA
"ENSG00000277757" 0 NA NA NA NA NA NA
"ENSG00000277763" 0.306387794822223 -0.183404958150787 3.583021998527 -0.0511872263765576 0.959176330376621 NA NA
"ENSG00000277764" 0 NA NA NA NA NA NA
"ENSG00000277766" 0 NA NA NA NA NA NA
"ENSG00000277767" 1.45950251246089 0.409008525652185 0.959703363346317 0.426182236379837 0.669975060321517 NA NA
"ENSG00000277782" 0.499353781794833 -0.235511380119522 1.69869082053456 -0.138642875603113 0.889732360640624 NA NA
"ENSG00000277790" 0 NA NA NA NA NA NA
"ENSG00000277795" 0.0213134037051938 -0.202583142454743 8.1030458415403 -0.0250008634304152 0.980054274906987 NA NA
"ENSG00000277797" 0 NA NA NA NA NA NA
"ENSG00000277801" 0.024757542505889 -0.202587260491986 8.1030458415403 -0.0250013716389732 0.980053869541933 NA NA
"ENSG00000277803" 0 NA NA NA NA NA NA
"ENSG00000277806" 3.20434727784546 -0.499620470411447 0.617383959498159 -0.809254051267487 0.418369030180229 NA NA
"ENSG00000277809" 0 NA NA NA NA NA NA
"ENSG00000277825" 0.279227177720165 0.424955761430305 3.98637457376548 0.106602065000856 0.9151046802887 NA NA
"ENSG00000277826" 0 NA NA NA NA NA NA
"ENSG00000277828" 0 NA NA NA NA NA NA
"ENSG00000277829" 0.721393288252639 -0.22273926744801 1.57301009973989 -0.141600659452117 0.887395446014752 NA NA
"ENSG00000277830" 0 NA NA NA NA NA NA
"ENSG00000277831" 1.65001409713413 -0.870391668616489 1.17431862857097 -0.741188675236868 0.458579048967278 NA NA
"ENSG00000277837" 0.0897269720873267 -0.134606745815773 8.09669683572438 -0.0166248963678446 0.986735862872204 NA NA
"ENSG00000277840" 0.0303127862394596 0 8.10304584152179 0 1 NA NA
"ENSG00000277852" 0 NA NA NA NA NA NA
"ENSG00000277855" 0.00843519566997121 -0.202568729730072 8.1030458415403 -0.0249990847505271 0.980055693644784 NA NA
"ENSG00000277859" 0 NA NA NA NA NA NA
"ENSG00000277863" 0.031230951069003 -0.523058496100961 8.1030458415403 -0.0645508499309605 0.948531619112723 NA NA
"ENSG00000277866" 0 NA NA NA NA NA NA
"ENSG00000277867" 0 NA NA NA NA NA NA
"ENSG00000277869" 0 NA NA NA NA NA NA
"ENSG00000277873" 0.381913885954193 -0.439490501825309 2.72416858597092 -0.161330140905604 0.87183338517768 NA NA
"ENSG00000277876" 0 NA NA NA NA NA NA
"ENSG00000277878" 0 NA NA NA NA NA NA
"ENSG00000277879" 5.30855872206212 -0.179319075077263 0.467402686187155 -0.383650073858286 0.701237821209565 0.874886347249385 NA
"ENSG00000277881" 0 NA NA NA NA NA NA
"ENSG00000277882" 0 NA NA NA NA NA NA
"ENSG00000277895" 0.386859010525236 0.923886662856259 2.50203647487801 0.369253874646773 0.711938502584661 NA NA
"ENSG00000277901" 0.181885911802132 -0.202772702279133 8.10304584145667 -0.0250242570814188 0.980035615311928 NA NA
"ENSG00000277907" 0 NA NA NA NA NA NA
"ENSG00000277911" 0.0514887339090098 0 8.10304584152222 0 1 NA NA
"ENSG00000277913" 0 NA NA NA NA NA NA
"ENSG00000277916" 0 NA NA NA NA NA NA
"ENSG00000277922" 0 NA NA NA NA NA NA
"ENSG00000277930" 0.0382227856174352 0.759147645836249 8.1030458415403 0.0936867025908301 0.925358033609453 NA NA
"ENSG00000277935" 0 NA NA NA NA NA NA
"ENSG00000277938" 0.896025884375145 0.384120506574661 1.10699375847801 0.346994283963066 0.728595613038277 NA NA
"ENSG00000277941" 0 NA NA NA NA NA NA
"ENSG00000277945" 1.40349507204529 0.829651889647113 0.866870332327811 0.957065732563767 0.338534078329064 NA NA
"ENSG00000277948" 0.0761447308475853 0 8.10304584151719 0 1 NA NA
"ENSG00000277952" 0.00945465382613522 0 8.1030458415403 0 1 NA NA
"ENSG00000277954" 7.23255180570861 -0.0890663699126058 0.443150665135143 -0.200984398580208 0.84071077328289 0.941578604311785 NA
"ENSG00000277959" 2.90320670423813 0.932450815424616 0.554548256474275 1.68146018770843 0.0926735632615451 NA NA
"ENSG00000277966" 0 NA NA NA NA NA NA
"ENSG00000277967" 0 NA NA NA NA NA NA
"ENSG00000277968" 0 NA NA NA NA NA NA
"ENSG00000277969" 2.42086495570877 0.312621729299426 0.653590194587374 0.478314595121476 0.632426309874073 NA NA
"ENSG00000277971" 0 NA NA NA NA NA NA
"ENSG00000277973" 0 NA NA NA NA NA NA
"ENSG00000277977" 0.0101711875132875 1.07329328711202 8.10265582705166 0.132461912491545 0.894618946940983 NA NA
"ENSG00000277978" 0.0904475186791989 0.759084099541137 8.10304584153241 0.0936788603182309 0.925364263439672 NA NA
"ENSG00000277981" 0.16186398175374 2.27139044628382 8.06013743094154 0.281805424007328 0.778092711671309 NA NA
"ENSG00000277984" 0 NA NA NA NA NA NA
"ENSG00000277994" 0 NA NA NA NA NA NA
"ENSG00000277997" 0.0120561868881342 0 8.1030458415403 0 1 NA NA
"ENSG00000277998" 0 NA NA NA NA NA NA
"ENSG00000277999" 0.0499715570446711 -0.523085852252271 8.10304584152136 -0.064554225964253 0.948528931034373 NA NA
"ENSG00000278000" 3.90386353995921 -0.426285565289711 0.537258839034144 -0.793445420192742 0.42751835679995 0.698706121213648 NA
"ENSG00000278001" 0.0943280575745871 0 8.1030458415118 0 1 NA NA
"ENSG00000278002" 1.20841041406712 1.54461668682579 0.932603952491823 1.65624076833336 0.0976730702207897 NA NA
"ENSG00000278004" 0 NA NA NA NA NA NA
"ENSG00000278009" 0 NA NA NA NA NA NA
"ENSG00000278011" 0.041207212150949 0 8.1030458415403 0 1 NA NA
"ENSG00000278012" 0.105127522961907 1.07949569017694 8.10304584152194 0.133220977801378 0.894018620833582 NA NA
"ENSG00000278013" 0 NA NA NA NA NA NA
"ENSG00000278017" 0.368662110454907 -2.32545333163737 2.95797315488014 -0.786164447706626 0.431771151469182 NA NA
"ENSG00000278020" 0 NA NA NA NA NA NA
"ENSG00000278022" 0.691563320760225 0.143145459179073 1.42446007011337 0.100491029676725 0.919954504070253 NA NA
"ENSG00000278026" 0 NA NA NA NA NA NA
"ENSG00000278035" 0.157648576289284 0.758996320874006 8.10304584147283 0.0936680275198898 0.925372868923942 NA NA
"ENSG00000278039" 0 NA NA NA NA NA NA
"ENSG00000278040" 0 NA NA NA NA NA NA
"ENSG00000278041" 0.935030882393141 -2.50692817447479 1.57537271795792 -1.59132384730161 0.111536712646511 NA NA
"ENSG00000278045" 0 NA NA NA NA NA NA
"ENSG00000278050" 0 NA NA NA NA NA NA
"ENSG00000278052" 0 NA NA NA NA NA NA
"ENSG00000278054" 0 NA NA NA NA NA NA
"ENSG00000278055" 0 NA NA NA NA NA NA
"ENSG00000278058" 2.46413234521954 0.530559407352542 0.606750275588152 0.874427962703843 0.381885234808089 NA NA
"ENSG00000278060" 0 NA NA NA NA NA NA
"ENSG00000278068" 0 NA NA NA NA NA NA
"ENSG00000278071" 0.56959878371209 0.147911329406332 1.78430085443734 0.0828959584021353 0.933934267709804 NA NA
"ENSG00000278072" 0 NA NA NA NA NA NA
"ENSG00000278075" 0.0764616590397487 0.759098099739825 8.10304584153617 0.0936805880880857 0.925362890914578 NA NA
"ENSG00000278077" 0 NA NA NA NA NA NA
"ENSG00000278078" 0 NA NA NA NA NA NA
"ENSG00000278083" 0 NA NA NA NA NA NA
"ENSG00000278084" 0.0109135640315278 -0.202568729730072 8.1030458415403 -0.0249990847505271 0.980055693644784 NA NA
"ENSG00000278095" 0 NA NA NA NA NA NA
"ENSG00000278097" 0 NA NA NA NA NA NA
"ENSG00000278102" 0 NA NA NA NA NA NA
"ENSG00000278104" 0 NA NA NA NA NA NA
"ENSG00000278106" 0 NA NA NA NA NA NA
"ENSG00000278107" 2.00671657177451 -0.43149437435083 0.922599217282209 -0.467694277502126 0.640003233959615 NA NA
"ENSG00000278112" 0.0909721161390711 1.63313219567352 8.0941990054697 0.201765757744518 0.840099852326311 NA NA
"ENSG00000278113" 0 NA NA NA NA NA NA
"ENSG00000278126" 4.58485842578169 0.342995787906093 0.490677040293598 0.699025549882793 0.484536063712091 0.740756704732621 NA
"ENSG00000278128" 0 NA NA NA NA NA NA
"ENSG00000278130" 0 NA NA NA NA NA NA
"ENSG00000278131" 0 NA NA NA NA NA NA
"ENSG00000278144" 0 NA NA NA NA NA NA
"ENSG00000278146" 0.0462645527993367 -0.202618071030018 8.10304584153128 -0.0250051739793351 0.980050836661434 NA NA
"ENSG00000278147" 0.199573784672604 -0.20273327406608 8.10304584147623 -0.0250193912304395 0.980039496484124 NA NA
"ENSG00000278151" 0 NA NA NA NA NA NA
"ENSG00000278153" 0.120958134314238 0 8.10304584146425 0 1 NA NA
"ENSG00000278158" 0.0179404487891272 0 8.1030458415403 0 1 NA NA
"ENSG00000278160" 0 NA NA NA NA NA NA
"ENSG00000278171" 0 NA NA NA NA NA NA
"ENSG00000278177" 2.07196166802516 -1.25367766528439 1.02788137321072 -1.21967154766932 0.222589411627516 NA NA
"ENSG00000278180" 0 NA NA NA NA NA NA
"ENSG00000278181" 0 NA NA NA NA NA NA
"ENSG00000278182" 0 NA NA NA NA NA NA
"ENSG00000278192" 0 NA NA NA NA NA NA
"ENSG00000278193" 0 NA NA NA NA NA NA
"ENSG00000278197" 0 NA NA NA NA NA NA
"ENSG00000278202" 0.295464349904572 0.759112374413674 4.20704449857613 0.180438399135211 0.85680841086296 NA NA
"ENSG00000278205" 0 NA NA NA NA NA NA
"ENSG00000278206" 0.0106008753310464 0 8.10304584153717 0 1 NA NA
"ENSG00000278212" 0 NA NA NA NA NA NA
"ENSG00000278215" 0 NA NA NA NA NA NA
"ENSG00000278217" 0 NA NA NA NA NA NA
"ENSG00000278218" 0 NA NA NA NA NA NA
"ENSG00000278231" 0.415434215142425 -0.202646630613929 2.76010164608744 -0.0734199883186146 0.941471912141433 NA NA
"ENSG00000278236" 0.140009708447647 1.54935948747314 8.08692572255705 0.19158819316857 0.848064791673124 NA NA
"ENSG00000278237" 0 NA NA NA NA NA NA
"ENSG00000278239" 0.0083034808044931 0 8.1030458415403 0 1 NA NA
"ENSG00000278254" 0.270527022185949 0.314320785631735 4.37347179248001 0.0718698554709317 0.942705479842554 NA NA
"ENSG00000278255" 0.0112725434963834 0 8.1030458415347 0 1 NA NA
"ENSG00000278256" 0 NA NA NA NA NA NA
"ENSG00000278263" 0 NA NA NA NA NA NA
"ENSG00000278266" 0.0458943408446241 0 8.10304584153939 0 1 NA NA
"ENSG00000278275" 0 NA NA NA NA NA NA
"ENSG00000278276" 0.150738121973212 -0.523144358198067 8.10304584148881 -0.0645614462057576 0.948523182107584 NA NA
"ENSG00000278283" 0 NA NA NA NA NA NA
"ENSG00000278287" 0 NA NA NA NA NA NA
"ENSG00000278305" 0 NA NA NA NA NA NA
"ENSG00000278313" 0 NA NA NA NA NA NA
"ENSG00000278319" 0 NA NA NA NA NA NA
"ENSG00000278324" 0 NA NA NA NA NA NA
"ENSG00000278330" 0.0112725434963834 0 8.1030458415347 0 1 NA NA
"ENSG00000278332" 0.00894641472455145 0 8.10304584153714 0 1 NA NA
"ENSG00000278333" 0 NA NA NA NA NA NA
"ENSG00000278334" 0 NA NA NA NA NA NA
"ENSG00000278337" 0 NA NA NA NA NA NA
"ENSG00000278341" 0.144555897727469 -0.202692846664005 8.10304584150689 -0.0250144020691251 0.980043476013429 NA NA
"ENSG00000278342" 0 NA NA NA NA NA NA
"ENSG00000278344" 0.284905108619208 -0.75306712168184 3.67807331702314 -0.204745000105473 0.837771360099445 NA NA
"ENSG00000278346" 0.0684006439784476 -0.202644931405894 8.10304584150641 -0.0250084888287169 0.980048192621135 NA NA
"ENSG00000278351" 0.0240371202886675 -0.202585201473364 8.1030458415403 -0.0250011175346942 0.980054072224459 NA NA
"ENSG00000278356" 1.82266123121887 -2.04845070955821 1.34207340848832 -1.52633283440549 0.126926995434823 NA NA
"ENSG00000278358" 0 NA NA NA NA NA NA
"ENSG00000278367" 0 NA NA NA NA NA NA
"ENSG00000278370" 0.0218791761659532 0 8.1030458415403 0 1 NA NA
"ENSG00000278376" 6.60910862106595 0.345196737754455 0.411739815243288 0.838385613862692 0.401814166469586 0.682210803440903 NA
"ENSG00000278381" 0 NA NA NA NA NA NA
"ENSG00000278382" 0 NA NA NA NA NA NA
"ENSG00000278383" 0.335520711707659 0.83174778836927 2.68423929016346 0.309863502638254 0.756664758340351 NA NA
"ENSG00000278385" 0.066974916951369 -0.523105380541466 8.1030458415388 -0.0645566359577853 0.948527012140313 NA NA
"ENSG00000278388" 0 NA NA NA NA NA NA
"ENSG00000278389" 0.120409082093947 0 8.10304584149066 0 1 NA NA
"ENSG00000278395" 0 NA NA NA NA NA NA
"ENSG00000278396" 1.11275968887468 -0.531503125706099 1.2641090404955 -0.420456707989179 0.67415184894324 NA NA
"ENSG00000278399" 0 NA NA NA NA NA NA
"ENSG00000278400" 0 NA NA NA NA NA NA
"ENSG00000278404" 0 NA NA NA NA NA NA
"ENSG00000278406" 0 NA NA NA NA NA NA
"ENSG00000278408" 0 NA NA NA NA NA NA
"ENSG00000278410" 0 NA NA NA NA NA NA
"ENSG00000278413" 0 NA NA NA NA NA NA
"ENSG00000278419" 0.0764935950256627 -0.202636846195675 8.10304584153505 -0.0250074910297296 0.980048988500631 NA NA
"ENSG00000278421" 0 NA NA NA NA NA NA
"ENSG00000278424" 0 NA NA NA NA NA NA
"ENSG00000278428" 0 NA NA NA NA NA NA
"ENSG00000278431" 0 NA NA NA NA NA NA
"ENSG00000278434" 0.559660778992129 -1.95128095407982 1.92203118961529 -1.01521815287003 0.310001849281734 NA NA
"ENSG00000278441" 0 NA NA NA NA NA NA
"ENSG00000278445" 0.0772561629475703 0 8.10304584152764 0 1 NA NA
"ENSG00000278446" 0.0364942284331488 0 8.10304584151803 0 1 NA NA
"ENSG00000278454" 0 NA NA NA NA NA NA
"ENSG00000278456" 0.0146475471832474 1.07963535318852 8.1030458415403 0.133238213666984 0.894004990114423 NA NA
"ENSG00000278462" 0.0139298105332532 -0.202570788748694 8.1030458415403 -0.0249993388548061 0.980055490962247 NA NA
"ENSG00000278464" 0.0870389824227869 1.33258304632934 8.09167016766816 0.164685784110917 0.869191306830352 NA NA
"ENSG00000278467" 0.0793541870622816 -0.819342979402979 8.10288032921253 -0.101117497249599 0.919457188440118 NA NA
"ENSG00000278472" 0.534874691678296 1.002886874939 2.03599745761049 0.492577665649945 0.62231103229988 NA NA
"ENSG00000278475" 0.0453014870586074 0 8.10304584153368 0 1 NA NA
"ENSG00000278477" 0 NA NA NA NA NA NA
"ENSG00000278478" 0 NA NA NA NA NA NA
"ENSG00000278482" 0 NA NA NA NA NA NA
"ENSG00000278484" 0 NA NA NA NA NA NA
"ENSG00000278485" 0 NA NA NA NA NA NA
"ENSG00000278487" 0.010399839673666 0 8.1030458415403 0 1 NA NA
"ENSG00000278492" 0.39041870942684 -0.7682630121319 2.40199140670292 -0.319844196772731 0.749086441855613 NA NA
"ENSG00000278493" 0.736212061181513 0.747346103824608 1.36855442673912 0.546084312923765 0.585007982444127 NA NA
"ENSG00000278496" 0 NA NA NA NA NA NA
"ENSG00000278498" 0 NA NA NA NA NA NA
"ENSG00000278513" 0.0397158468617616 1.07960278424839 8.10304584153014 0.133234194321739 0.894008168748978 NA NA
"ENSG00000278514" 0.253685089707382 -0.537544857394429 4.94093778560759 -0.108794095517705 0.913365807114978 NA NA
"ENSG00000278518" 0.0526774014521751 0 8.10304584151607 0 1 NA NA
"ENSG00000278526" 0 NA NA NA NA NA NA
"ENSG00000278531" 0 NA NA NA NA NA NA
"ENSG00000278532" 0.0597254198393277 -0.202625872307845 8.10304584152858 -0.0250061367380369 0.980050068731255 NA NA
"ENSG00000278541" 0 NA NA NA NA NA NA
"ENSG00000278543" 0 NA NA NA NA NA NA
"ENSG00000278546" 0.00886594486577857 0 8.10304584154009 0 1 NA NA
"ENSG00000278552" 0 NA NA NA NA NA NA
"ENSG00000278572" 0.0334348150693933 0 8.10304584153663 0 1 NA NA
"ENSG00000278576" 0.495505681595924 1.4877366740356 2.26016796158972 0.658241643682611 0.510382869561244 NA NA
"ENSG00000278577" 0 NA NA NA NA NA NA
"ENSG00000278580" 0.0111582819844231 0 8.1030458415403 0 1 NA NA
"ENSG00000278586" 0 NA NA NA NA NA NA
"ENSG00000278587" 0 NA NA NA NA NA NA
"ENSG00000278592" 0 NA NA NA NA NA NA
"ENSG00000278593" 0 NA NA NA NA NA NA
"ENSG00000278594" 0 NA NA NA NA NA NA
"ENSG00000278595" 0.048608615659781 -0.523070849807011 8.1030458415403 -0.0645523745065696 0.948530405209133 NA NA
"ENSG00000278600" 3.02937506014019 -0.144732652482537 0.700815327427186 -0.206520386781315 0.836384441621186 NA NA
"ENSG00000278601" 0.113970964615289 -0.202698580741927 8.10304584152063 -0.0250151097138417 0.980042911571259 NA NA
"ENSG00000278602" 0 NA NA NA NA NA NA
"ENSG00000278603" 0 NA NA NA NA NA NA
"ENSG00000278607" 0.00881101099143422 0 8.1030458415403 0 1 NA NA
"ENSG00000278626" 0 NA NA NA NA NA NA
"ENSG00000278627" 0.407760315105676 0.438566545279046 2.8807159245491 0.152242205328765 0.878995906878192 NA NA
"ENSG00000278635" 0 NA NA NA NA NA NA
"ENSG00000278638" 0 NA NA NA NA NA NA
"ENSG00000278642" 1.07808162900248 -0.501299322556327 1.26034277735128 -0.39774839953449 0.690815656848415 NA NA
"ENSG00000278643" 0 NA NA NA NA NA NA
"ENSG00000278646" 0 NA NA NA NA NA NA
"ENSG00000278650" 0 NA NA NA NA NA NA
"ENSG00000278654" 0 NA NA NA NA NA NA
"ENSG00000278655" 0 NA NA NA NA NA NA
"ENSG00000278657" 0 NA NA NA NA NA NA
"ENSG00000278665" 0 NA NA NA NA NA NA
"ENSG00000278667" 0 NA NA NA NA NA NA
"ENSG00000278668" 0.143349513050589 1.87454737101422 8.08822834779421 0.231762419458081 0.816722547277665 NA NA
"ENSG00000278681" 0.00992447624296523 0 8.1030458415403 0 1 NA NA
"ENSG00000278683" 0 NA NA NA NA NA NA
"ENSG00000278684" 0 NA NA NA NA NA NA
"ENSG00000278687" 0 NA NA NA NA NA NA
"ENSG00000278690" 0 NA NA NA NA NA NA
"ENSG00000278694" 0 NA NA NA NA NA NA
"ENSG00000278698" 0.0497535673076596 0 8.10304584153026 0 1 NA NA
"ENSG00000278703" 0.159142457792045 1.54982934137405 8.08792482937444 0.191622619407298 0.848037823123488 NA NA
"ENSG00000278708" 0 NA NA NA NA NA NA
"ENSG00000278713" 0.0184085963354357 1.05425335171283 8.10145255970271 0.130131398529293 0.896462468894057 NA NA
"ENSG00000278716" 0.0455189449703666 0 8.10304584152412 0 1 NA NA
"ENSG00000278720" 0 NA NA NA NA NA NA
"ENSG00000278722" 0 NA NA NA NA NA NA
"ENSG00000278725" 0 NA NA NA NA NA NA
"ENSG00000278727" 1.1318224154655 1.609942105121 1.01235590384543 1.59029260263672 0.111768865283888 NA NA
"ENSG00000278733" 0.116442632551118 -0.843626920142745 8.10304584151302 -0.104112322285125 0.917080212232921 NA NA
"ENSG00000278734" 0 NA NA NA NA NA NA
"ENSG00000278736" 0 NA NA NA NA NA NA
"ENSG00000278737" 0.1022281358612 -0.202668425630231 8.10304584148742 -0.025011388260026 0.980045879933061 NA NA
"ENSG00000278740" 0.229111931050023 -0.202731467153654 7.12828969163976 -0.0284404079973661 0.977310896303188 NA NA
"ENSG00000278743" 0.287268429624725 -0.202677492099959 4.31486703685381 -0.0469718974811659 0.96253562535879 NA NA
"ENSG00000278744" 0 NA NA NA NA NA NA
"ENSG00000278745" 0 NA NA NA NA NA NA
"ENSG00000278752" 0 NA NA NA NA NA NA
"ENSG00000278754" 0 NA NA NA NA NA NA
"ENSG00000278765" 2.87334731338426 0.025414719450236 0.5897829079364 0.0430916513656863 0.965628474364297 NA NA
"ENSG00000278766" 0 NA NA NA NA NA NA
"ENSG00000278769" 0.026967483918309 1.07961888144522 8.1030458415403 0.133236180882817 0.894006597708881 NA NA
"ENSG00000278773" 0 NA NA NA NA NA NA
"ENSG00000278778" 0 NA NA NA NA NA NA
"ENSG00000278784" 5.60730799489557 -0.487656139705369 0.447315700432397 -1.09018337436843 0.275632375446255 0.569209630635638 NA
"ENSG00000278791" 0 NA NA NA NA NA NA
"ENSG00000278797" 0 NA NA NA NA NA NA
"ENSG00000278802" 0 NA NA NA NA NA NA
"ENSG00000278813" 0 NA NA NA NA NA NA
"ENSG00000278816" 1.0217310684894 0.641263590120624 1.3768530241867 0.465745855843555 0.641397425006386 NA NA
"ENSG00000278819" 0 NA NA NA NA NA NA
"ENSG00000278822" 0 NA NA NA NA NA NA
"ENSG00000278824" 0 NA NA NA NA NA NA
"ENSG00000278829" 0.442970126767703 -1.76638599524606 3.52817567721967 -0.500651372507063 0.616616500815422 NA NA
"ENSG00000278830" 0 NA NA NA NA NA NA
"ENSG00000278831" 0.0102248976740533 0 8.1030458415403 0 1 NA NA
"ENSG00000278834" 3.45722615716628 0.43438435516573 0.608551026678327 0.713801039062811 0.475350217076861 NA NA
"ENSG00000278837" 0 NA NA NA NA NA NA
"ENSG00000278840" 0.315143667081193 -1.65896746701893 3.08168278016034 -0.538331679593774 0.590348084123402 NA NA
"ENSG00000278842" 0.139785498114069 -0.523184076766136 8.10304584151425 -0.0645663478892976 0.948519279272925 NA NA
"ENSG00000278847" 2.02236919759135 -0.520167292527269 0.79026796584782 -0.658216345602747 0.510399122999002 NA NA
"ENSG00000278852" 0 NA NA NA NA NA NA
"ENSG00000278854" 0 NA NA NA NA NA NA
"ENSG00000278859" 0 NA NA NA NA NA NA
"ENSG00000278860" 0 NA NA NA NA NA NA
"ENSG00000278861" 0.0946207958563398 0 8.1030458414964 0 1 NA NA
"ENSG00000278862" 0.0247300866988652 1.07962094046385 8.1030458415403 0.133236434987096 0.894006396754601 NA NA
"ENSG00000278863" 0 NA NA NA NA NA NA
"ENSG00000278864" 0.195975635817858 -0.202748926025476 6.81062109126566 -0.0297695207688904 0.976250866891211 NA NA
"ENSG00000278865" 0.0575123906039908 -0.821846109502356 8.10289751905601 -0.101426200636202 0.919212138616467 NA NA
"ENSG00000278866" 0 NA NA NA NA NA NA
"ENSG00000278867" 1.74072106888643 -0.396922320944407 1.14249437279402 -0.347417309350693 0.728277831263789 NA NA
"ENSG00000278869" 0.090079702071073 0 8.10304584153666 0 1 NA NA
"ENSG00000278872" 0 NA NA NA NA NA NA
"ENSG00000278874" 0 NA NA NA NA NA NA
"ENSG00000278875" 0.0474907675862972 0 8.10304584153572 0 1 NA NA
"ENSG00000278876" 1.0418455906022 2.14384136226653 1.00065444355094 2.1424392567117 0.0321581517578333 NA NA
"ENSG00000278877" 0 NA NA NA NA NA NA
"ENSG00000278878" 0.239085981299265 0 8.10304584137812 0 1 NA NA
"ENSG00000278879" 0.112459676645879 0.719269606607254 8.10050104186461 0.0887932243808081 0.929246242582909 NA NA
"ENSG00000278880" 0 NA NA NA NA NA NA
"ENSG00000278881" 0 NA NA NA NA NA NA
"ENSG00000278884" 0 NA NA NA NA NA NA
"ENSG00000278885" 0 NA NA NA NA NA NA
"ENSG00000278886" 0.407326047110501 -1.09753611178048 3.18293419446827 -0.344818976681304 0.730230465738793 NA NA
"ENSG00000278890" 0.0806378793357096 2.58931298353117 8.06013765045225 0.321249226231997 0.748021530303089 NA NA
"ENSG00000278891" 2.04228399972653 0.884890523490549 0.705545501792124 1.25419341664411 0.209771712167074 NA NA
"ENSG00000278892" 0 NA NA NA NA NA NA
"ENSG00000278893" 0.36766201920987 -0.0894380883960217 2.41411244676611 -0.0370480209055012 0.970446716854424 NA NA
"ENSG00000278894" 0 NA NA NA NA NA NA
"ENSG00000278895" 0.39326904698372 -0.183773185514495 2.19437313167597 -0.0837474643039111 0.933257218610789 NA NA
"ENSG00000278896" 0.204898610881441 -0.0332890869549461 8.08932072132259 -0.00411518940857414 0.996716563173504 NA NA
"ENSG00000278897" 0.728160473429844 0.3365662726069 1.26729006236474 0.265579509065882 0.790563068420079 NA NA
"ENSG00000278898" 0 NA NA NA NA NA NA
"ENSG00000278899" 0.906437973974951 -1.92011614949656 1.51854285287089 -1.26444646976308 0.206069822609756 NA NA
"ENSG00000278900" 0.109483402057371 0.759054368923949 8.10304584152295 0.0936751912514525 0.925367178114612 NA NA
"ENSG00000278901" 0.0228495131591174 -0.202585201473364 8.1030458415403 -0.0250011175346942 0.980054072224459 NA NA
"ENSG00000278902" 0 NA NA NA NA NA NA
"ENSG00000278905" 2.05141888214278 -0.698844394340239 1.0036797470964 -0.696282251746098 0.486252085846468 NA NA
"ENSG00000278907" 0.00945465382613522 0 8.1030458415403 0 1 NA NA
"ENSG00000278908" 0.0210896689872679 1.07962094046385 8.1030458415403 0.133236434987096 0.894006396754601 NA NA
"ENSG00000278909" 0.370139460764795 -1.51595622608139 2.9920242493357 -0.50666575527186 0.612389362359532 NA NA
"ENSG00000278911" 0 NA NA NA NA NA NA
"ENSG00000278912" 0 NA NA NA NA NA NA
"ENSG00000278913" 0.0346545629418304 1.06359468829678 8.10205109986355 0.131274744529159 0.895557969823377 NA NA
"ENSG00000278914" 0 NA NA NA NA NA NA
"ENSG00000278915" 0.161419853611589 0.438531571721931 8.10304584149788 0.0541193497235437 0.956840075988351 NA NA
"ENSG00000278917" 0.0524424546196843 0.748383312738693 8.10238219323575 0.0923658369711909 0.926407381511931 NA NA
"ENSG00000278918" 0 NA NA NA NA NA NA
"ENSG00000278920" 2.47049648510987 2.00667130946496 0.61418126503092 3.26722976377981 0.00108605497662915 NA NA
"ENSG00000278922" 0.119232283338634 0.759037505801959 8.10304584153582 0.0936731101669411 0.925368831310608 NA NA
"ENSG00000278923" 0.0319294679588401 -0.202603666013762 8.10304584153408 -0.0250033962507369 0.980052254640297 NA NA
"ENSG00000278924" 0 NA NA NA NA NA NA
"ENSG00000278925" 0 NA NA NA NA NA NA
"ENSG00000278926" 0.432506962384229 0.669871870062004 2.05610568271714 0.325796419752495 0.74457838770102 NA NA
"ENSG00000278928" 0 NA NA NA NA NA NA
"ENSG00000278929" 0.0221608009515255 0 8.1030458415403 0 1 NA NA
"ENSG00000278931" 0.0318009629824436 -0.202602475596136 8.10304584153349 -0.0250032493408421 0.980052371820799 NA NA
"ENSG00000278932" 0.264795602059013 0.515650797665617 6.01253485002379 0.0857626293282236 0.931655114458648 NA NA
"ENSG00000278933" 0 NA NA NA NA NA NA
"ENSG00000278934" 0.284666032136783 -1.52952968546959 4.35205295035753 -0.351450155344257 0.725250660583574 NA NA
"ENSG00000278935" 0.122465987704118 1.3046399428713 8.07073675619361 0.161650662421879 0.871580959092009 NA NA
"ENSG00000278936" 0 NA NA NA NA NA NA
"ENSG00000278942" 0 NA NA NA NA NA NA
"ENSG00000278943" 0.00888992521533467 0 8.1030458415403 0 1 NA NA
"ENSG00000278944" 0 NA NA NA NA NA NA
"ENSG00000278945" 0 NA NA NA NA NA NA
"ENSG00000278946" 1.12186190884586 0.00325117520006666 1.02221228986848 0.00318052838171705 0.997462309787478 NA NA
"ENSG00000278948" 3.12671739286479 -0.323276753444801 0.570831002098391 -0.566326552440962 0.571171813506711 NA NA
"ENSG00000278949" 0.338233121791109 1.28100514136068 3.44797958153158 0.37152341278995 0.71024772093243 NA NA
"ENSG00000278950" 0.471582560605857 -0.423476730642265 1.69399436189714 -0.249987095687854 0.802597328022402 NA NA
"ENSG00000278952" 1.05533096251654 1.26381996436643 1.1219645902746 1.12643480491404 0.259981521618948 NA NA
"ENSG00000278953" 0 NA NA NA NA NA NA
"ENSG00000278954" 0.0189821985047217 1.07962094046385 8.1030458415403 0.133236434987096 0.894006396754601 NA NA
"ENSG00000278957" 0.869163269966403 0.586495443843318 1.18873001891242 0.493379854561012 0.621744214037079 NA NA
"ENSG00000278958" 0 NA NA NA NA NA NA
"ENSG00000278959" 0.125243598108718 2.15317106959239 8.06306892329583 0.267041134098637 0.789437490259846 NA NA
"ENSG00000278960" 0 NA NA NA NA NA NA
"ENSG00000278961" 0.0130470327679838 0 8.1030458415403 0 1 NA NA
"ENSG00000278962" 0.142131801865422 0 8.1030458414775 0 1 NA NA
"ENSG00000278963" 0.176484748714884 -0.523244646367666 8.10304584145286 -0.0645738228075789 0.948513327571179 NA NA
"ENSG00000278964" 0 NA NA NA NA NA NA
"ENSG00000278965" 0.00894641472455145 0 8.10304584153714 0 1 NA NA
"ENSG00000278966" 0.0205262291992615 0 8.1030458415403 0 1 NA NA
"ENSG00000278967" 0.037984715068733 0 8.10304584153014 0 1 NA NA
"ENSG00000278969" 0.0299966356772614 0 8.1030458415403 0 1 NA NA
"ENSG00000278971" 0.013068165174519 0 8.1030458415403 0 1 NA NA
"ENSG00000278972" 0.118078209817867 1.05673758422474 8.09250433986464 0.13058226969606 0.896105769346358 NA NA
"ENSG00000278973" 0 NA NA NA NA NA NA
"ENSG00000278974" 0.205307228370255 -0.52323795075045 8.10304584144527 -0.0645729964989467 0.948513985496964 NA NA
"ENSG00000278975" 0 NA NA NA NA NA NA
"ENSG00000278977" 0.0434979809911299 -0.202616085941327 8.1030458415403 -0.0250049289987494 0.980051032066563 NA NA
"ENSG00000278979" 0.331097435215568 -0.523225463067142 3.22247674306794 -0.162367490841534 0.87101646965862 NA NA
"ENSG00000278980" 0 NA NA NA NA NA NA
"ENSG00000278981" 0.0481033260966847 -0.202618113428659 8.10304584153325 -0.0250051792117617 0.980050832487867 NA NA
"ENSG00000278982" 0.0682247267565026 -0.523104747484523 8.10304584153397 -0.0645565578320233 0.948527074345895 NA NA
"ENSG00000278983" 1.58375881350659 -0.50425683800747 0.879089478493365 -0.573612641652469 0.566229955249214 NA NA
"ENSG00000278985" 0.0446279215051742 -0.20260972827384 8.1030458415299 -0.0250041443965947 0.980051657892836 NA NA
"ENSG00000278986" 0.284757508118528 -0.202668772294298 3.94547777306931 -0.0513673587715172 0.959032794348072 NA NA
"ENSG00000278987" 1.5741380504469 -0.496345156268491 0.89392936361059 -0.55523979463405 0.578730652895163 NA NA
"ENSG00000278988" 0 NA NA NA NA NA NA
"ENSG00000278989" 6.54853887238687 0.299129639100869 0.380245541492575 0.786674941477807 0.431472176722277 0.701859529133115 NA
"ENSG00000278990" 0 NA NA NA NA NA NA
"ENSG00000278991" 2.48441608091569 -0.377176627595497 0.724818515482759 -0.520373886067579 0.602803007440352 NA NA
"ENSG00000278992" 0 NA NA NA NA NA NA
"ENSG00000278993" 0.478563460686541 -0.376747673362059 1.97513952633713 -0.190744840219331 0.848725506191483 NA NA
"ENSG00000278994" 0.702621147627309 0.826322021581605 1.35585182808067 0.609448617074433 0.542227121218219 NA NA
"ENSG00000278995" 0.0785818498950044 0 8.10304584149663 0 1 NA NA
"ENSG00000278996" 1.71064646292249 0.583683252725085 0.742021758496835 0.786612044783556 0.431509006189384 NA NA
"ENSG00000278997" 0.596912879941684 0.27384644856547 1.45700573602959 0.18795152400135 0.850914652086452 NA NA
"ENSG00000278998" 0.00881101099143422 0 8.1030458415403 0 1 NA NA
"ENSG00000278999" 0.0266506365592778 -0.202585201473364 8.1030458415403 -0.0250011175346942 0.980054072224459 NA NA
"ENSG00000279001" 0.0210889702735056 0 8.1030458415403 0 1 NA NA
"ENSG00000279002" 0 NA NA NA NA NA NA
"ENSG00000279004" 0 NA NA NA NA NA NA
"ENSG00000279005" 0 NA NA NA NA NA NA
"ENSG00000279006" 0.0354143045360173 0 8.10304584153046 0 1 NA NA
"ENSG00000279009" 0 NA NA NA NA NA NA
"ENSG00000279011" 0 NA NA NA NA NA NA
"ENSG00000279013" 0 NA NA NA NA NA NA
"ENSG00000279014" 0 NA NA NA NA NA NA
"ENSG00000279015" 0 NA NA NA NA NA NA
"ENSG00000279016" 0 NA NA NA NA NA NA
"ENSG00000279017" 0 NA NA NA NA NA NA
"ENSG00000279019" 0.373265342710315 1.37230572890311 2.39986707089685 0.571825725493318 0.567440047073193 NA NA
"ENSG00000279021" 0 NA NA NA NA NA NA
"ENSG00000279022" 0.0342640580082473 -0.202587260491986 8.1030458415403 -0.0250013716389733 0.980053869541933 NA NA
"ENSG00000279023" 0 NA NA NA NA NA NA
"ENSG00000279024" 0.0146475471832474 1.07963535318852 8.1030458415403 0.133238213666984 0.894004990114423 NA NA
"ENSG00000279025" 0 NA NA NA NA NA NA
"ENSG00000279026" 0.718945772728272 -1.21138905720619 1.51554969476452 -0.799306721113106 0.424112582618544 NA NA
"ENSG00000279028" 0 NA NA NA NA NA NA
"ENSG00000279029" 0 NA NA NA NA NA NA
"ENSG00000279030" 0.0298322838672104 0 8.10304584153826 0 1 NA NA
"ENSG00000279031" 0.0404510752864712 0 8.10304584153811 0 1 NA NA
"ENSG00000279032" 0 NA NA NA NA NA NA
"ENSG00000279033" 0.079747687577614 -0.202605996673003 8.10304584152944 -0.0250036838783033 0.980052025218428 NA NA
"ENSG00000279034" 0 NA NA NA NA NA NA
"ENSG00000279035" 0.42194633029695 1.58664233501567 3.08601336520896 0.514139813165791 0.60715424374443 NA NA
"ENSG00000279036" 0 NA NA NA NA NA NA
"ENSG00000279039" 1.15755914899815 1.07233022706838 0.94105610064519 1.13949659997229 0.254496085600685 NA NA
"ENSG00000279040" 0 NA NA NA NA NA NA
"ENSG00000279041" 1.63178869622364 -0.168561680546384 0.950117697852362 -0.177411368009878 0.859185278574672 NA NA
"ENSG00000279042" 0.0120561868881342 0 8.1030458415403 0 1 NA NA
"ENSG00000279043" 0.121707057798517 1.07949313218866 8.10304584152244 0.133220662119053 0.894018870486383 NA NA
"ENSG00000279044" 0 NA NA NA NA NA NA
"ENSG00000279045" 0 NA NA NA NA NA NA
"ENSG00000279046" 0 NA NA NA NA NA NA
"ENSG00000279048" 0.460693563328471 -1.84678498895977 2.21484662929534 -0.833820709990803 0.404382023199048 NA NA
"ENSG00000279056" 0 NA NA NA NA NA NA
"ENSG00000279057" 0.228603322841749 -1.76999176901863 8.09551479563305 -0.218638568849681 0.826931605993189 NA NA
"ENSG00000279059" 6.12747174936393 -0.0999795191960116 0.422353615130339 -0.236719932337167 0.812874070628071 0.9287901627488 NA
"ENSG00000279061" 0.882868575912889 1.88688776326942 0.971712733041435 1.94181644338807 0.0521593255224865 NA NA
"ENSG00000279063" 0.0295058373571491 1.06359468829678 8.10205109986355 0.131274744529159 0.895557969823377 NA NA
"ENSG00000279064" 0.453950591066172 -1.16638113885682 2.27583431234638 -0.51250705401936 0.608296184695666 NA NA
"ENSG00000279065" 0.0120561868881342 0 8.1030458415403 0 1 NA NA
"ENSG00000279067" 0.0136681528792657 0 8.1030458415403 0 1 NA NA
"ENSG00000279068" 0.0454554895205558 0 8.10304584151068 0 1 NA NA
"ENSG00000279069" 7.0547373080445 0.0977084250204435 0.40126061754913 0.24350365011458 0.80761525781295 0.926140881323619 NA
"ENSG00000279070" 0.114949558483757 -0.202693674216984 8.10304584149306 -0.0250145041977988 0.980043394552027 NA NA
"ENSG00000279071" 0 NA NA NA NA NA NA
"ENSG00000279072" 0.0311583499004061 -0.202585201473364 8.1030458415403 -0.0250011175346942 0.980054072224459 NA NA
"ENSG00000279073" 0.0222273744014217 1.07962094046385 8.1030458415403 0.133236434987096 0.894006396754601 NA NA
"ENSG00000279074" 0.131972667240789 -0.4112948293721 8.09647232070827 -0.0507992633186845 0.959485477907453 NA NA
"ENSG00000279075" 0 NA NA NA NA NA NA
"ENSG00000279076" 0 NA NA NA NA NA NA
"ENSG00000279077" 1.26816003048886 -0.774054741201643 1.13888214932433 -0.679661843554988 0.496718601386906 NA NA
"ENSG00000279081" 0 NA NA NA NA NA NA
"ENSG00000279083" 0.160478125779016 0.800387973055733 8.07573326594602 0.0991102537314886 0.921050730874141 NA NA
"ENSG00000279085" 2.17016846691743 1.54159617937515 0.766354071941087 2.01159781857812 0.0442623495489661 NA NA
"ENSG00000279086" 0.404254825735453 1.39830036589214 2.04741913347993 0.68295755521025 0.494633663474447 NA NA
"ENSG00000279087" 0 NA NA NA NA NA NA
"ENSG00000279089" 1.43459079048764 0.871738475183797 0.854454553586464 1.02022801742326 0.307620332887617 NA NA
"ENSG00000279090" 0.0214092922930416 -0.202585201473361 8.1030458415403 -0.0250011175346938 0.980054072224459 NA NA
"ENSG00000279091" 9.57884176959645 0.721295210729719 0.416480425106115 1.73188262220473 0.0832944634202483 0.294501508992044 NA
"ENSG00000279092" 5.69865769892644 0.728230406856903 0.432921556640025 1.68213015888795 0.0925436033701787 0.313109743190992 NA
"ENSG00000279093" 0 NA NA NA NA NA NA
"ENSG00000279095" 0 NA NA NA NA NA NA
"ENSG00000279096" 0 NA NA NA NA NA NA
"ENSG00000279097" 0 NA NA NA NA NA NA
"ENSG00000279098" 0.0171084376561756 0 8.10304584152237 0 1 NA NA
"ENSG00000279099" 0.649362979899549 -1.92275502897671 1.84752612619124 -1.04071872203537 0.298006111502971 NA NA
"ENSG00000279100" 0 NA NA NA NA NA NA
"ENSG00000279103" 1.48869781296883 -2.37705107272805 1.38982862700933 -1.71031955057874 0.087206798451476 NA NA
"ENSG00000279104" 0.0258700125611188 0 8.1030458415403 0 1 NA NA
"ENSG00000279106" 0.010399839673666 0 8.1030458415403 0 1 NA NA
"ENSG00000279108" 0.0748026376190692 -0.523121122901844 8.1030458415378 -0.0645585787285348 0.948525465260342 NA NA
"ENSG00000279110" 1.28502629329662 0.622667799722212 0.894098836403384 0.696419427439326 0.486166200009472 NA NA
"ENSG00000279113" 0.0109135640315278 -0.202568729730072 8.1030458415403 -0.0249990847505271 0.980055693644784 NA NA
"ENSG00000279114" 8.98326572319428 0.310531823552125 0.330603769850589 0.939287001150849 0.347583410707899 0.635910539524194 NA
"ENSG00000279117" 0 NA NA NA NA NA NA
"ENSG00000279118" 2.79984206197147 -0.346787975384199 0.648380619405995 -0.534852469375016 0.592751877541491 NA NA
"ENSG00000279119" 0 NA NA NA NA NA NA
"ENSG00000279120" 0 NA NA NA NA NA NA
"ENSG00000279121" 0.0130470327679838 0 8.1030458415403 0 1 NA NA
"ENSG00000279122" 2.23069190574728 1.24652096402739 0.641930587971038 1.94183138704651 0.0521575158323882 NA NA
"ENSG00000279123" 0 NA NA NA NA NA NA
"ENSG00000279125" 0 NA NA NA NA NA NA
"ENSG00000279127" 0 NA NA NA NA NA NA
"ENSG00000279128" 0.0525525315786203 -0.2025999238296 8.10304584153935 -0.0250029344263356 0.980052623007694 NA NA
"ENSG00000279129" 0 NA NA NA NA NA NA
"ENSG00000279130" 0.0753703211468446 -0.202650416589656 8.10304584153452 -0.0250091657572653 0.980047652679175 NA NA
"ENSG00000279133" 3.15495759567522 0.244603251575607 0.581859998797943 0.42038162458483 0.674206689612753 NA NA
"ENSG00000279134" 0.085099591093476 -0.202664711473447 8.10304584148711 -0.0250109298945115 0.980046245541456 NA NA
"ENSG00000279135" 0.171155278310747 0.758974150309663 8.10304584152737 0.0936652914413972 0.925375042443162 NA NA
"ENSG00000279136" 0 NA NA NA NA NA NA
"ENSG00000279137" 0.285842237687571 2.83457216563756 3.75463385446442 0.754953019524695 0.450277171618664 NA NA
"ENSG00000279138" 1.29816955054537 -0.169232683750241 0.915999053165346 -0.18475202912649 0.85342353522416 NA NA
"ENSG00000279139" 0 NA NA NA NA NA NA
"ENSG00000279140" 4.79115091183168 0.126736733995607 0.515176586128077 0.246006393551627 0.805677283233153 0.925125763795263 NA
"ENSG00000279142" 0.0146475471832474 1.07963535318852 8.1030458415403 0.133238213666984 0.894004990114423 NA NA
"ENSG00000279143" 0.013355844099843 0 8.1030458415403 0 1 NA NA
"ENSG00000279144" 0.0187354872343994 0 8.1030458415403 0 1 NA NA
"ENSG00000279145" 0.332131979016844 -1.42630100211464 4.97630124856322 -0.286618701495703 0.77440429324913 NA NA
"ENSG00000279146" 0.0275176028435242 0 8.10304584153876 0 1 NA NA
"ENSG00000279147" 2.11178928287138 0.777034947541343 0.740957714957335 1.04869000194712 0.294320817307259 NA NA
"ENSG00000279148" 1.26644856595912 -1.55166467464876 1.21504694911751 -1.27704092074445 0.201587800718259 NA NA
"ENSG00000279149" 0.142974251048798 -0.523188641478452 8.10304584149232 -0.0645669112223728 0.948518830734082 NA NA
"ENSG00000279151" 0 NA NA NA NA NA NA
"ENSG00000279152" 0 NA NA NA NA NA NA
"ENSG00000279153" 0 NA NA NA NA NA NA
"ENSG00000279154" 0 NA NA NA NA NA NA
"ENSG00000279155" 0 NA NA NA NA NA NA
"ENSG00000279156" 0 NA NA NA NA NA NA
"ENSG00000279157" 0 NA NA NA NA NA NA
"ENSG00000279159" 6.0387007245643 0.686950829780767 0.480454234452617 1.42979451635682 0.15277600341438 0.415554367975433 NA
"ENSG00000279160" 0.157525658826502 2.88277541127809 8.04016457825155 0.358546816202734 0.71993413915481 NA NA
"ENSG00000279161" 0.382215020534769 2.20435085726795 2.37980914372488 0.926272118535395 0.354304581712352 NA NA
"ENSG00000279162" 0.146656296161956 2.29306033927503 8.06013793901572 0.284493932563522 0.776031883143405 NA NA
"ENSG00000279163" 0 NA NA NA NA NA NA
"ENSG00000279164" 0 NA NA NA NA NA NA
"ENSG00000279165" 0.145249070917694 -0.876720833856163 8.10243835321833 -0.108204567024928 0.913833422267154 NA NA
"ENSG00000279166" 7.72299567336924 -1.02907817740832 0.397046554286805 -2.59183253524717 0.00954662297316947 0.0765553670302163 NA
"ENSG00000279167" 0 NA NA NA NA NA NA
"ENSG00000279168" 0.733297768495851 0.104432744702678 1.61983414013752 0.0644712579608997 0.948594992310127 NA NA
"ENSG00000279171" 0 NA NA NA NA NA NA
"ENSG00000279172" 0 NA NA NA NA NA NA
"ENSG00000279173" 0.0429355698561894 0 8.10304584153162 0 1 NA NA
"ENSG00000279174" 0 NA NA NA NA NA NA
"ENSG00000279175" 0.186468081645267 0.879847237025555 7.9111586879983 0.111215976284275 0.911445082983885 NA NA
"ENSG00000279176" 0.0399197868884526 0.388860585767165 8.09895813628644 0.048013655487972 0.961705359653414 NA NA
"ENSG00000279179" 0.124369607651736 -0.202702389795364 8.10304584146759 -0.0250155797907532 0.980042536621483 NA NA
"ENSG00000279180" 0.0266312375417958 0 8.1030458415403 0 1 NA NA
"ENSG00000279181" 0 NA NA NA NA NA NA
"ENSG00000279182" 0 NA NA NA NA NA NA
"ENSG00000279186" 1.10820184901309 0.118771704963148 1.05880268685063 0.1121754850438 0.910684266569612 NA NA
"ENSG00000279187" 0.131493180214532 -0.202707609728842 8.1030458415049 -0.0250162239846338 0.980042022789934 NA NA
"ENSG00000279189" 0.0146733036938778 0 8.1030458415346 0 1 NA NA
"ENSG00000279190" 0.0112119951205771 0 8.1030458415403 0 1 NA NA
"ENSG00000279193" 0 NA NA NA NA NA NA
"ENSG00000279196" 0.189975503870081 -0.202748163349102 6.89825443160214 -0.0293912272096368 0.976552569456265 NA NA
"ENSG00000279197" 0.0390541909592693 0 8.10304584151248 0 1 NA NA
"ENSG00000279198" 2.05762597461339 -0.898305687558807 0.815468054934628 -1.10158292789387 0.270643033706533 NA NA
"ENSG00000279199" 0.706614896192032 -1.32563141716532 1.50504838895454 -0.880789898114934 0.378431548404283 NA NA
"ENSG00000279200" 0.0136372806150015 -0.202570788748694 8.1030458415403 -0.0249993388548062 0.980055490962247 NA NA
"ENSG00000279201" 0 NA NA NA NA NA NA
"ENSG00000279202" 0.232633628572763 0.559644640375516 5.62507643210506 0.0994910286340912 0.92074841067238 NA NA
"ENSG00000279203" 0.753065172810414 -0.971820642240019 1.32326937670068 -0.734408775228418 0.462699640170504 NA NA
"ENSG00000279204" 0.493071746566485 -1.60311514350584 2.15036211011667 -0.745509389308793 0.455963837162181 NA NA
"ENSG00000279205" 0.110910053301956 0.438602965279754 8.10304584152293 0.0541281604297725 0.95683305635101 NA NA
"ENSG00000279206" 0.192727530717484 0.113357081445786 8.101509631688 0.0139920936466463 0.988836288776671 NA NA
"ENSG00000279207" 9.19438492189446 -0.215265967633679 0.365100589282243 -0.58960728619166 0.55545396570867 0.78834083552397 NA
"ENSG00000279208" 0.132601704368187 -0.202722864361965 8.10304584144629 -0.0250181065649484 0.980040521178138 NA NA
"ENSG00000279209" 0.186504348951461 0.151002069199862 6.95308918912721 0.0217172633763981 0.982673492837399 NA NA
"ENSG00000279211" 0 NA NA NA NA NA NA
"ENSG00000279212" 0.810444445369186 0.404480083140764 1.15634171761491 0.349792865706733 0.726494153570754 NA NA
"ENSG00000279214" 0.0784471026886238 0 8.10304584148501 0 1 NA NA
"ENSG00000279217" 2.49299404158657 -1.45255524390142 0.880174251499669 -1.65030417718595 0.0988807383638869 NA NA
"ENSG00000279218" 0.00881101099143422 0 8.1030458415403 0 1 NA NA
"ENSG00000279221" 0.146237617485861 -0.523183111738368 8.10304584148364 -0.0645662287950941 0.948519374098491 NA NA
"ENSG00000279222" 0 NA NA NA NA NA NA
"ENSG00000279223" 0 NA NA NA NA NA NA
"ENSG00000279225" 0 NA NA NA NA NA NA
"ENSG00000279227" 1.67386590253913 0.166965726491944 0.901153450078466 0.185280016935413 0.853009410843108 NA NA
"ENSG00000279228" 0.351452565416877 1.70767456476464 2.96157903274184 0.576609486319757 0.564203289435293 NA NA
"ENSG00000279231" 0 NA NA NA NA NA NA
"ENSG00000279232" 0.438373129412926 -0.166722786664954 1.91524363150554 -0.0870504326041779 0.930631424798493 NA NA
"ENSG00000279233" 1.27837465278625 0.548569449132814 0.862759864919259 0.635830978512372 0.524886593750815 NA NA
"ENSG00000279235" 0.0244218900769307 0 8.10304584153931 0 1 NA NA
"ENSG00000279236" 0.229463456142897 -0.523257917073003 6.371043686887 -0.0821306433904984 0.934542825530555 NA NA
"ENSG00000279237" 0 NA NA NA NA NA NA
"ENSG00000279239" 0 NA NA NA NA NA NA
"ENSG00000279240" 0 NA NA NA NA NA NA
"ENSG00000279246" 0.85833239766178 0.266036522621786 1.26122925111628 0.210934310623008 0.832938530410828 NA NA
"ENSG00000279248" 0 NA NA NA NA NA NA
"ENSG00000279249" 0.28751265753087 1.19296753090873 3.91206417289064 0.304945797969168 0.760407434163626 NA NA
"ENSG00000279250" 0.324718806085062 -0.312092624712734 3.47769412258804 -0.0897412520226134 0.928492833802062 NA NA
"ENSG00000279251" 0.0392933121482571 0.759147645836249 8.1030458415403 0.0936867025908301 0.925358033609453 NA NA
"ENSG00000279253" 0.0866233849567812 -0.523117897836103 8.10304584152424 -0.0645581807220408 0.9485257821625 NA NA
"ENSG00000279254" 0.0861006575301814 0 8.10304584150355 0 1 NA NA
"ENSG00000279255" 0 NA NA NA NA NA NA
"ENSG00000279256" 0.0320962822290994 -0.202601526912659 8.10304584153984 -0.0250031322634303 0.980052465205864 NA NA
"ENSG00000279259" 0.284701038278363 -1.72045571317126 4.76653898307231 -0.360944433535782 0.718140986289256 NA NA
"ENSG00000279262" 0 NA NA NA NA NA NA
"ENSG00000279264" 0 NA NA NA NA NA NA
"ENSG00000279265" 1.13802496845007 0.00489986992307686 1.04543077338151 0.0046869386743112 0.996260377685968 NA NA
"ENSG00000279266" 0.333930831524332 2.79745070378442 3.0603555931803 0.914093352425536 0.360667795227076 NA NA
"ENSG00000279267" 3.38637369413236 -1.33931612365978 0.748914293792445 -1.78834365261957 0.0737205811659186 NA NA
"ENSG00000279268" 0.0384602044984437 -0.52305643708234 8.1030458415403 -0.0645505958266815 0.948531821436643 NA NA
"ENSG00000279269" 0.0101711875132875 1.07329328711202 8.10265582705166 0.132461912491545 0.894618946940983 NA NA
"ENSG00000279271" 0 NA NA NA NA NA NA
"ENSG00000279273" 0.0580740647046203 -0.202614948709048 8.10304584151819 -0.0250047886525452 0.980051144011631 NA NA
"ENSG00000279274" 0 NA NA NA NA NA NA
"ENSG00000279275" 0 NA NA NA NA NA NA
"ENSG00000279276" 0 NA NA NA NA NA NA
"ENSG00000279277" 1.77889621206536 0.11482254567511 0.914051991559448 0.125619271918234 0.900033307018567 NA NA
"ENSG00000279278" 2.02829535150805 0.895708644484675 0.854803130977663 1.0478537244713 0.294706005554063 NA NA
"ENSG00000279281" 1.84371119514457 -1.07398760084798 0.854355813519741 -1.25707297106507 0.208727213469526 NA NA
"ENSG00000279283" 1.41992761764904 0.12320290825457 0.869307584958226 0.141725334491923 0.887296962899465 NA NA
"ENSG00000279284" 0 NA NA NA NA NA NA
"ENSG00000279285" 0 NA NA NA NA NA NA
"ENSG00000279286" 0.0876778255103803 0 8.10304584153249 0 1 NA NA
"ENSG00000279288" 0.00881101099143422 0 8.1030458415403 0 1 NA NA
"ENSG00000279294" 0 NA NA NA NA NA NA
"ENSG00000279295" 0 NA NA NA NA NA NA
"ENSG00000279297" 0 NA NA NA NA NA NA
"ENSG00000279298" 0.479464666105142 2.37758771985538 2.13269127619412 1.11482976762501 0.264923377649109 NA NA
"ENSG00000279299" 0.332185887403636 0.41482173356444 2.77295871204984 0.149595351622742 0.881083875782051 NA NA
"ENSG00000279300" 0 NA NA NA NA NA NA
"ENSG00000279302" 0.00886594486577857 0 8.10304584154009 0 1 NA NA
"ENSG00000279304" 0 NA NA NA NA NA NA
"ENSG00000279305" 0.00894641472455145 0 8.10304584153714 0 1 NA NA
"ENSG00000279306" 0.00981666663675529 0 8.1030458415403 0 1 NA NA
"ENSG00000279310" 0.0958982752184411 0 8.10304584150037 0 1 NA NA
"ENSG00000279311" 0 NA NA NA NA NA NA
"ENSG00000279314" 0.0127985154158495 0 8.1030458415403 0 1 NA NA
"ENSG00000279315" 0.0405693101705501 0 8.10304584152339 0 1 NA NA
"ENSG00000279317" 0.493550801917369 0.985972674222051 1.71137852954795 0.57612775735973 0.564528830912307 NA NA
"ENSG00000279319" 1.41211310352326 -0.626037277929673 0.827694578712215 -0.756362665687271 0.449431785703324 NA NA
"ENSG00000279320" 0.0646069910241703 -0.202621405647983 8.10304584151484 -0.0250055855058699 0.980050508413404 NA NA
"ENSG00000279321" 0 NA NA NA NA NA NA
"ENSG00000279322" 0 NA NA NA NA NA NA
"ENSG00000279324" 0.0664657407982418 1.07957250903164 8.10304584152235 0.133230458045739 0.8940111235243 NA NA
"ENSG00000279325" 0.0171149362079666 0 8.1030458415403 0 1 NA NA
"ENSG00000279326" 0.0417685928358794 0 8.10304584153511 0 1 NA NA
"ENSG00000279328" 0.16192879552676 -1.45331985739916 8.09934336272421 -0.179436750896104 0.857594776603289 NA NA
"ENSG00000279329" 0.0127985154158495 0 8.1030458415403 0 1 NA NA
"ENSG00000279330" 0.0205710271869536 1.05425335171283 8.10145255970271 0.130131398529293 0.896462468894057 NA NA
"ENSG00000279332" 0.0300295439997528 1.079620081084 8.10304584153618 0.133236328930767 0.894006480627542 NA NA
"ENSG00000279333" 0.107212772364379 -0.514616105263539 8.10286710868569 -0.0635103721140765 0.949360100166743 NA NA
"ENSG00000279334" 0 NA NA NA NA NA NA
"ENSG00000279339" 0.00986299089135307 0 8.10304584153878 0 1 NA NA
"ENSG00000279340" 0 NA NA NA NA NA NA
"ENSG00000279341" 0 NA NA NA NA NA NA
"ENSG00000279342" 4.69008273058432 -0.944836654831653 0.535978921794714 -1.76282427612617 0.0779301316832087 0.282373220601257 NA
"ENSG00000279343" 0 NA NA NA NA NA NA
"ENSG00000279344" 0.12955792518684 0.438564287766398 8.10304584149748 0.0541233872231617 0.956836859244312 NA NA
"ENSG00000279345" 0.0461771667785227 0 8.10304584153469 0 1 NA NA
"ENSG00000279347" 1.18585171752228 -0.758680315648038 1.05497140378633 -0.719147754076657 0.47204988648298 NA NA
"ENSG00000279349" 0.113278419649197 -0.20268918780077 8.10304584148645 -0.0250139505274708 0.980043836178847 NA NA
"ENSG00000279352" 0.900783041063032 0.687179242656819 1.08117184321859 0.635587438728632 0.525045358867907 NA NA
"ENSG00000279353" 0.438145200126733 -0.539059907393277 2.17827276162348 -0.247471261125035 0.804543530215914 NA NA
"ENSG00000279354" 0.541301518316697 0.203525689063871 1.93987025065009 0.104917165978325 0.916441537663629 NA NA
"ENSG00000279356" 0.483832195933211 0.438562420271373 2.55983538242389 0.171324462222294 0.863968646749098 NA NA
"ENSG00000279357" 0.0938124013434148 -0.202655879968644 8.10304584153402 -0.0250098399949664 0.980047114883538 NA NA
"ENSG00000279358" 0 NA NA NA NA NA NA
"ENSG00000279359" 0 NA NA NA NA NA NA
"ENSG00000279360" 0 NA NA NA NA NA NA
"ENSG00000279361" 0.246425727936073 0.726911188659713 4.96324505929779 0.146458855038393 0.883559168538179 NA NA
"ENSG00000279364" 0 NA NA NA NA NA NA
"ENSG00000279365" 0 NA NA NA NA NA NA
"ENSG00000279366" 0 NA NA NA NA NA NA
"ENSG00000279367" 0 NA NA NA NA NA NA
"ENSG00000279368" 0 NA NA NA NA NA NA
"ENSG00000279370" 0.0904498308740254 0 8.10304584149104 0 1 NA NA
"ENSG00000279372" 0.192782540206826 1.05464307651592 8.08077134577964 0.130512674024211 0.896160827485667 NA NA
"ENSG00000279373" 0.0195485221976893 0 8.10304584152903 0 1 NA NA
"ENSG00000279375" 0 NA NA NA NA NA NA
"ENSG00000279376" 0 NA NA NA NA NA NA
"ENSG00000279377" 0.156459526821639 0 8.10304584144927 0 1 NA NA
"ENSG00000279378" 0.364870255503178 -0.711287177388366 2.46851414450077 -0.288143853245863 0.773236625394933 NA NA
"ENSG00000279379" 0 NA NA NA NA NA NA
"ENSG00000279381" 0 NA NA NA NA NA NA
"ENSG00000279382" 0 NA NA NA NA NA NA
"ENSG00000279384" 5.70322586825234 -0.166482761268477 0.413112872613307 -0.402995821009703 0.686951298783394 0.866967006037635 NA
"ENSG00000279386" 0 NA NA NA NA NA NA
"ENSG00000279387" 0.00936076753541151 0 8.1030458415391 0 1 NA NA
"ENSG00000279388" 0 NA NA NA NA NA NA
"ENSG00000279390" 0 NA NA NA NA NA NA
"ENSG00000279391" 0 NA NA NA NA NA NA
"ENSG00000279392" 0.0604938855344756 0 8.10304584152172 0 1 NA NA
"ENSG00000279393" 0 NA NA NA NA NA NA
"ENSG00000279394" 0.0638003858186279 -0.202649930703244 8.10304584153652 -0.0250091057938304 0.980047700508114 NA NA
"ENSG00000279397" 0 NA NA NA NA NA NA
"ENSG00000279398" 0.959653625843912 2.53503082573418 1.18583895202306 2.13775304092464 0.0325367921144272 NA NA
"ENSG00000279399" 0 NA NA NA NA NA NA
"ENSG00000279401" 0.00881101099143422 0 8.1030458415403 0 1 NA NA
"ENSG00000279403" 0 NA NA NA NA NA NA
"ENSG00000279404" 0 NA NA NA NA NA NA
"ENSG00000279405" 0 NA NA NA NA NA NA
"ENSG00000279406" 0.424790508387544 -0.854214910475727 4.58542438416508 -0.18628917171235 0.852217998556804 NA NA
"ENSG00000279407" 2.28641301240024 -0.260959036475162 0.776247512901108 -0.336180190130164 0.736734990440483 NA NA
"ENSG00000279409" 0.191773807753902 0.194443040108628 7.8163913070226 0.0248763185555886 0.980153616442965 NA NA
"ENSG00000279410" 0.13136426779425 0 8.10304584147339 0 1 NA NA
"ENSG00000279411" 0 NA NA NA NA NA NA
"ENSG00000279412" 0 NA NA NA NA NA NA
"ENSG00000279415" 0.50785221822659 0.813483701290416 1.67027908389193 0.487034597472724 0.626233813221501 NA NA
"ENSG00000279416" 0.425490601744206 -0.579552978754685 2.20012452246863 -0.263418262391987 0.79222821616488 NA NA
"ENSG00000279419" 0.210348537532204 0.438546053836008 5.24621837272043 0.0835927944052774 0.93338019611681 NA NA
"ENSG00000279420" 0 NA NA NA NA NA NA
"ENSG00000279421" 0 NA NA NA NA NA NA
"ENSG00000279422" 0 NA NA NA NA NA NA
"ENSG00000279423" 0 NA NA NA NA NA NA
"ENSG00000279425" 0.860907668062817 0.928167767888486 1.10068035157174 0.843267317857619 0.399078956725629 NA NA
"ENSG00000279426" 0 NA NA NA NA NA NA
"ENSG00000279427" 0 NA NA NA NA NA NA
"ENSG00000279428" 0.0283105843088793 -0.202588740174896 8.10304584153473 -0.0250015542472268 0.980053723887156 NA NA
"ENSG00000279429" 0 NA NA NA NA NA NA
"ENSG00000279430" 0 NA NA NA NA NA NA
"ENSG00000279431" 0 NA NA NA NA NA NA
"ENSG00000279432" 0.693858323690539 -2.4211032449068 1.47436330919726 -1.64213476407318 0.100562078544141 NA NA
"ENSG00000279433" 0.122820465979948 -0.827117966629737 8.10268598713568 -0.102079479316232 0.918693589051249 NA NA
"ENSG00000279434" 0.253228619023543 -1.17949207816267 4.47233536054199 -0.263730687230872 0.791987447442064 NA NA
"ENSG00000279437" 0.105003334636011 0.717882867879186 8.10040735578631 0.0886230576251682 0.929381482849734 NA NA
"ENSG00000279438" 0 NA NA NA NA NA NA
"ENSG00000279439" 2.45744526987315 -0.491559361775596 0.695669682203294 -0.706598798755684 0.47981583565978 NA NA
"ENSG00000279440" 3.18588433512708 1.12211402942553 0.884528204297501 1.26860175172902 0.204583139246421 NA NA
"ENSG00000279441" 0.011933676072528 0 8.10304584153629 0 1 NA NA
"ENSG00000279442" 0.497687237198118 0.663026789227925 1.88993175792346 0.35082049203534 0.72572302269248 NA NA
"ENSG00000279443" 2.4103786707539 -0.0275224717676988 0.766455876127571 -0.0359087491203706 0.971355119578841 NA NA
"ENSG00000279444" 0.0106008753310464 0 8.10304584153717 0 1 NA NA
"ENSG00000279446" 0.0535854143471445 0 8.1030458415403 0 1 NA NA
"ENSG00000279447" 0 NA NA NA NA NA NA
"ENSG00000279450" 0 NA NA NA NA NA NA
"ENSG00000279452" 0.0254968868243209 0 8.10304584152931 0 1 NA NA
"ENSG00000279453" 5.90402920888085 -0.468670391798056 0.507874165499378 -0.922808096248065 0.356107220878199 0.643619580183162 NA
"ENSG00000279454" 0 NA NA NA NA NA NA
"ENSG00000279455" 0 NA NA NA NA NA NA
"ENSG00000279456" 1.06901921178262 1.34844613819846 0.895265362120968 1.50619715142767 0.13201657049418 NA NA
"ENSG00000279458" 0 NA NA NA NA NA NA
"ENSG00000279459" 0 NA NA NA NA NA NA
"ENSG00000279460" 0.0083034808044931 0 8.1030458415403 0 1 NA NA
"ENSG00000279461" 0 NA NA NA NA NA NA
"ENSG00000279462" 0.360786120663225 1.03229234230131 2.59727585053662 0.397451946464612 0.691034215546823 NA NA
"ENSG00000279463" 0 NA NA NA NA NA NA
"ENSG00000279464" 0.980799663724133 -1.5719179554762 1.48830811488525 -1.05617777646626 0.290887001992653 NA NA
"ENSG00000279465" 0 NA NA NA NA NA NA
"ENSG00000279466" 0.0329664794709367 0 8.10304584153777 0 1 NA NA
"ENSG00000279467" 1.12976953260721 0.435809900877646 1.23710221076808 0.352282856731025 0.724626143489485 NA NA
"ENSG00000279469" 0.0192237584267646 0 8.10304584153848 0 1 NA NA
"ENSG00000279470" 0 NA NA NA NA NA NA
"ENSG00000279474" 0.514730828290293 -0.546568387687433 1.66088825163954 -0.329081975953463 0.742093727315021 NA NA
"ENSG00000279475" 0 NA NA NA NA NA NA
"ENSG00000279476" 0.514922176565629 -0.234796228691721 1.77578986076676 -0.132220728296275 0.894809706249726 NA NA
"ENSG00000279477" 0 NA NA NA NA NA NA
"ENSG00000279478" 0 NA NA NA NA NA NA
"ENSG00000279479" 0.013068165174519 0 8.1030458415403 0 1 NA NA
"ENSG00000279480" 0 NA NA NA NA NA NA
"ENSG00000279481" 2.19275232209545 0.116121530522759 0.73693427300492 0.157573795623947 0.874792653633343 NA NA
"ENSG00000279482" 0 NA NA NA NA NA NA
"ENSG00000279483" 0 NA NA NA NA NA NA
"ENSG00000279485" 0.142621035011074 -0.202737281922932 8.1030458414907 -0.0250198858415486 0.980039101965057 NA NA
"ENSG00000279488" 0.00843519566997121 -0.202568729730072 8.1030458415403 -0.0249990847505271 0.980055693644784 NA NA
"ENSG00000279489" 0.19352281167992 2.11936991967558 8.06439133870859 0.262805936698871 0.792700159517902 NA NA
"ENSG00000279490" 0.0453747388549888 -0.202599970987532 8.10304584153921 -0.0250029402461146 0.980052618365634 NA NA
"ENSG00000279491" 0.829667444036696 -0.436777472208132 1.2277582570278 -0.355752013645991 0.722026288586346 NA NA
"ENSG00000279493" 0 NA NA NA NA NA NA
"ENSG00000279494" 0.148590360216581 0.759000051576649 8.10304584148613 0.0936684879271824 0.925372503180068 NA NA
"ENSG00000279495" 4.08050356015576 0.124262071654209 0.490132445226003 0.253527537025041 0.799860584615491 0.92186814623969 NA
"ENSG00000279497" 0.0869315731474333 1.03921388720795 8.10046573165582 0.12829063434548 0.89791897657044 NA NA
"ENSG00000279498" 0.0230041751150252 -0.20258314245474 8.1030458415403 -0.0250008634304148 0.980054274906987 NA NA
"ENSG00000279499" 0.120408503865166 1.07950042318997 8.10304584149342 0.133221561904802 0.894018158903862 NA NA
"ENSG00000279500" 0.305325048022634 2.90554550974766 4.0552403775503 0.716491561346813 0.47368787629769 NA NA
"ENSG00000279501" 0 NA NA NA NA NA NA
"ENSG00000279502" 0.715595493259262 0.805115569795486 1.27696778543848 0.630490118056525 0.528373966188217 NA NA
"ENSG00000279503" 0 NA NA NA NA NA NA
"ENSG00000279504" 0 NA NA NA NA NA NA
"ENSG00000279505" 0 NA NA NA NA NA NA
"ENSG00000279507" 0 NA NA NA NA NA NA
"ENSG00000279509" 0 NA NA NA NA NA NA
"ENSG00000279511" 0 NA NA NA NA NA NA
"ENSG00000279512" 0 NA NA NA NA NA NA
"ENSG00000279513" 0.66890104198414 -0.271706771698755 1.73762162517426 -0.156367052390653 0.875743706068903 NA NA
"ENSG00000279518" 1.02790443816985 0.151470486038294 0.930685110188898 0.162751594905769 0.870714021660587 NA NA
"ENSG00000279519" 0 NA NA NA NA NA NA
"ENSG00000279520" 0.0326634116143813 0 8.1030458415386 0 1 NA NA
"ENSG00000279521" 0.0110535018371743 0 8.103045841537 0 1 NA NA
"ENSG00000279523" 0.0591182411954534 1.05342366926711 8.10140240546993 0.130029791947608 0.89654285621626 NA NA
"ENSG00000279525" 0.0102248976740533 0 8.1030458415403 0 1 NA NA
"ENSG00000279526" 0.0351125856827319 0 8.1030458415403 0 1 NA NA
"ENSG00000279527" 0 NA NA NA NA NA NA
"ENSG00000279528" 0.173700199733396 0 8.1030458414453 0 1 NA NA
"ENSG00000279529" 2.28536622161953 0.0336831981246828 0.672586639964725 0.0500800880113369 0.960058567289688 NA NA
"ENSG00000279530" 0 NA NA NA NA NA NA
"ENSG00000279531" 0 NA NA NA NA NA NA
"ENSG00000279532" 0 NA NA NA NA NA NA
"ENSG00000279534" 0 NA NA NA NA NA NA
"ENSG00000279536" 0 NA NA NA NA NA NA
"ENSG00000279537" 0.00936076753541151 0 8.1030458415391 0 1 NA NA
"ENSG00000279539" 0.77726259057663 -0.204509149888294 1.56593921034117 -0.130598396500805 0.896093011270031 NA NA
"ENSG00000279541" 0.014682632128395 0 8.10304584153901 0 1 NA NA
"ENSG00000279542" 0 NA NA NA NA NA NA
"ENSG00000279543" 0.00843519566997121 -0.202568729730072 8.1030458415403 -0.0249990847505271 0.980055693644784 NA NA
"ENSG00000279544" 0.603252851040768 0.285019811683766 1.57197011131633 0.18131376012302 0.856121306015371 NA NA
"ENSG00000279548" 0 NA NA NA NA NA NA
"ENSG00000279549" 0.47339677366699 -0.137904299982574 2.50912306743557 -0.054961154266346 0.956169411394928 NA NA
"ENSG00000279550" 0 NA NA NA NA NA NA
"ENSG00000279551" 0.072796236018189 -0.202626710457684 8.1030458415345 -0.0250062401744122 0.980049986226767 NA NA
"ENSG00000279554" 0.0194286686687063 1.07963535318852 8.1030458415403 0.133238213666984 0.894004990114423 NA NA
"ENSG00000279555" 0.694479422997535 1.3879836929304 1.41277242993263 0.98245383582166 0.325876315158056 NA NA
"ENSG00000279557" 1.17169981780537 0.0239140589236249 1.07895572362484 0.0221640780988525 0.982317072071339 NA NA
"ENSG00000279558" 0 NA NA NA NA NA NA
"ENSG00000279559" 0.00886594486577857 0 8.10304584154009 0 1 NA NA
"ENSG00000279561" 2.70632184182628 0.19076573214213 0.770962826612023 0.247438301247863 0.804569035424546 NA NA
"ENSG00000279562" 0 NA NA NA NA NA NA
"ENSG00000279565" 0.204366474516695 -1.72292753963657 6.65720134371371 -0.258806584130657 0.795784477518976 NA NA
"ENSG00000279567" 0.00936076753541151 0 8.1030458415391 0 1 NA NA
"ENSG00000279568" 0.921956821302988 0.286203725626528 1.18966700622264 0.24057465167103 0.809884798276435 NA NA
"ENSG00000279569" 0.0178689841460039 -0.202570788748694 8.1030458415403 -0.0249993388548061 0.980055490962247 NA NA
"ENSG00000279570" 0.0796584516931957 0.759099299675304 8.10304584153667 0.0936807361725781 0.925362773277577 NA NA
"ENSG00000279571" 0.39952875033889 3.27376322517269 2.8311768836311 1.15632592371762 0.247547868532015 NA NA
"ENSG00000279572" 0 NA NA NA NA NA NA
"ENSG00000279573" 4.27016875241732 1.03454729576699 0.526525664935931 1.96485634920166 0.0494308661204411 0.213147798950165 NA
"ENSG00000279575" 0 NA NA NA NA NA NA
"ENSG00000279578" 0.0223260453335578 0 8.10304584152102 0 1 NA NA
"ENSG00000279581" 0 NA NA NA NA NA NA
"ENSG00000279583" 0.0109184814739803 0 8.1030458415403 0 1 NA NA
"ENSG00000279584" 0.300656828601881 0.524070701749128 3.8656788854804 0.135570159155628 0.892161097155669 NA NA
"ENSG00000279585" 0 NA NA NA NA NA NA
"ENSG00000279586" 0 NA NA NA NA NA NA
"ENSG00000279587" 0.122639491344427 -0.523131624024792 8.10304584152113 -0.0645598746762845 0.948524433396233 NA NA
"ENSG00000279588" 0 NA NA NA NA NA NA
"ENSG00000279589" 0.798481105527227 -0.0407247034620094 1.23825250842232 -0.0328888519789049 0.973763222820003 NA NA
"ENSG00000279590" 0.184062144415552 -1.14873480414018 8.10129999751794 -0.141796354226127 0.887240863878341 NA NA
"ENSG00000279591" 0.488266358765415 0.329525949315763 1.81789809401401 0.18126755861664 0.856157568651334 NA NA
"ENSG00000279592" 0.012284013421823 0 8.1030458415403 0 1 NA NA
"ENSG00000279593" 0 NA NA NA NA NA NA
"ENSG00000279594" 0.0664684169922857 -0.202651611782249 8.10304584151151 -0.0250093132565133 0.980047535028601 NA NA
"ENSG00000279595" 0.122465987704118 1.3046399428713 8.07073675619361 0.161650662421879 0.871580959092009 NA NA
"ENSG00000279597" 0 NA NA NA NA NA NA
"ENSG00000279598" 3.26622977643653 -0.599729753693097 0.647324868363033 -0.92647414459714 0.354199627753666 NA NA
"ENSG00000279599" 0 NA NA NA NA NA NA
"ENSG00000279600" 0.0136372806150015 -0.202570788748694 8.1030458415403 -0.0249993388548062 0.980055490962247 NA NA
"ENSG00000279601" 0.0665637916003453 -0.202628753739351 8.10304584152996 -0.0250064923366017 0.980049785093346 NA NA
"ENSG00000279602" 1.71024210082314 0.320896719331312 0.822961551163978 0.389929175764582 0.696588919012365 NA NA
"ENSG00000279603" 0.040286836408339 0 8.10304584153754 0 1 NA NA
"ENSG00000279604" 0 NA NA NA NA NA NA
"ENSG00000279605" 0.0082374088221482 0 8.1030458415403 0 1 NA NA
"ENSG00000279606" 0.139017719622059 0.385303204783336 8.0998419083232 0.0475692253187569 0.962059558890429 NA NA
"ENSG00000279607" 0.0123163059405553 0 8.1030458415403 0 1 NA NA
"ENSG00000279608" 0.71826756027979 -0.266180766259308 1.70676180751967 -0.155956598680944 0.876067231764102 NA NA
"ENSG00000279609" 0.162462344680238 -0.523162497089286 8.10304584147438 -0.0645636847334057 0.948521399739553 NA NA
"ENSG00000279611" 0.00888992521533467 0 8.1030458415403 0 1 NA NA
"ENSG00000279613" 0.323597451007036 0.518381793135968 3.49197954504315 0.148449263934495 0.881988223726711 NA NA
"ENSG00000279615" 0 NA NA NA NA NA NA
"ENSG00000279616" 0.485801863564789 0.0635303319625519 2.52936794417141 0.0251170780071555 0.979961578199629 NA NA
"ENSG00000279617" 0.0226151820526048 0 8.1030458415403 0 1 NA NA
"ENSG00000279619" 0.169417457804348 0.118064346794993 8.10304584147752 0.014570366391197 0.988374940937448 NA NA
"ENSG00000279620" 0.212158487993841 -0.523235838536462 8.10304584143814 -0.0645727358298639 0.948514193047642 NA NA
"ENSG00000279621" 0.0222246774070689 -0.202585201473364 8.1030458415403 -0.0250011175346942 0.980054072224459 NA NA
"ENSG00000279622" 0.0368594276642068 -0.202601673216653 8.1030458415403 -0.0250031503188609 0.980052450804217 NA NA
"ENSG00000279623" 0.288192045522956 -0.173262910621187 3.14358754211111 -0.0551162989101396 0.956045811229532 NA NA
"ENSG00000279625" 0.00888992521533467 0 8.1030458415403 0 1 NA NA
"ENSG00000279628" 0.0553922642136543 0 8.10304584151747 0 1 NA NA
"ENSG00000279629" 0 NA NA NA NA NA NA
"ENSG00000279630" 0 NA NA NA NA NA NA
"ENSG00000279631" 0.186479682887782 -0.523239770945219 8.10304584146446 -0.0645732211297294 0.948513806640806 NA NA
"ENSG00000279632" 0.78370341547436 0.39396084255256 1.44204186284253 0.273196536594291 0.784702142151744 NA NA
"ENSG00000279633" 0.0791267966909653 0 8.10304584150805 0 1 NA NA
"ENSG00000279635" 0 NA NA NA NA NA NA
"ENSG00000279637" 0.010468704978083 0 8.1030458415403 0 1 NA NA
"ENSG00000279638" 0 NA NA NA NA NA NA
"ENSG00000279639" 0 NA NA NA NA NA NA
"ENSG00000279640" 0.0210896689872679 1.07962094046385 8.1030458415403 0.133236434987096 0.894006396754601 NA NA
"ENSG00000279641" 0.142032000246995 -1.10331253539383 8.10118825256973 -0.136191445130763 0.891669937952096 NA NA
"ENSG00000279642" 0 NA NA NA NA NA NA
"ENSG00000279647" 0.0216118347942431 0 8.1030458415403 0 1 NA NA
"ENSG00000279648" 0.149699431601525 1.3229499570532 8.0944426535437 0.163439289606186 0.870172570128004 NA NA
"ENSG00000279649" 0.639505000821813 0.355669889178738 1.43123034276088 0.248506392404064 0.8037426247551 NA NA
"ENSG00000279650" 0.00888992521533467 0 8.1030458415403 0 1 NA NA
"ENSG00000279652" 0.566456532586809 2.5384305202885 1.67543050012267 1.51509150639351 0.129749232324397 NA NA
"ENSG00000279653" 0.055453086396887 1.07957321155604 8.10304584151789 0.133230544744618 0.894011054959833 NA NA
"ENSG00000279655" 0 NA NA NA NA NA NA
"ENSG00000279656" 0.114976616568823 -0.860278797768009 8.10272382605534 -0.106171556162592 0.915446238259099 NA NA
"ENSG00000279657" 0.0990281872001603 0.711078488383644 8.09994087808026 0.0877881084673021 0.930045089341095 NA NA
"ENSG00000279658" 0 NA NA NA NA NA NA
"ENSG00000279659" 0.522183368484549 1.36153149417274 1.65543502102071 0.822461453868029 0.410814316051604 NA NA
"ENSG00000279660" 0.0970134272019319 0.438629837694686 8.10304584152159 0.054131476764831 0.956830414172147 NA NA
"ENSG00000279662" 1.89100285986271 -1.1079734471695 0.776992196802333 -1.42597757317165 0.153874815735628 NA NA
"ENSG00000279663" 0 NA NA NA NA NA NA
"ENSG00000279665" 0.0670700508897597 -0.202650019377601 8.10304584153667 -0.0250091167371664 0.980047691779325 NA NA
"ENSG00000279666" 0 NA NA NA NA NA NA
"ENSG00000279667" 0.00886594486577857 0 8.10304584154009 0 1 NA NA
"ENSG00000279668" 0.742486877864657 0.715375227071228 1.82880390765167 0.391171094986246 0.695670772378052 NA NA
"ENSG00000279669" 0 NA NA NA NA NA NA
"ENSG00000279671" 0 NA NA NA NA NA NA
"ENSG00000279672" 0.0550887906200454 -0.202627898353744 8.10304584151986 -0.0250063867731664 0.98004986929445 NA NA
"ENSG00000279673" 9.79065484071967 0.0414824315938273 0.361611898824269 0.114715339093381 0.908670755357317 0.967366694615161 NA
"ENSG00000279674" 0.405327193049656 -0.00134105140078077 3.35011120230829 -0.00040030056311467 0.99968060636954 NA NA
"ENSG00000279675" 0.232577972987523 0.219951739656758 5.61147178791149 0.0391968004063727 0.968733484583717 NA NA
"ENSG00000279676" 0 NA NA NA NA NA NA
"ENSG00000279677" 0 NA NA NA NA NA NA
"ENSG00000279678" 0 NA NA NA NA NA NA
"ENSG00000279679" 0 NA NA NA NA NA NA
"ENSG00000279681" 0 NA NA NA NA NA NA
"ENSG00000279682" 0.134839118668359 -0.202729119835773 8.10304584148191 -0.0250188785552641 0.980039905411726 NA NA
"ENSG00000279683" 0 NA NA NA NA NA NA
"ENSG00000279684" 0.270836955493789 0.461846877298774 3.68197611432803 0.125434512054965 0.90017956719866 NA NA
"ENSG00000279686" 0 NA NA NA NA NA NA
"ENSG00000279687" 0 NA NA NA NA NA NA
"ENSG00000279689" 0.623001439212268 0.614478925454177 1.56875436614172 0.391698623262136 0.695280907395513 NA NA
"ENSG00000279690" 0 NA NA NA NA NA NA
"ENSG00000279691" 0.854678935594633 -2.84830638030598 1.44193263130008 -1.97533942881775 0.0482296415803079 NA NA
"ENSG00000279692" 9.93065386114649 -0.164715903353979 0.339840128424289 -0.484686443939698 0.627898783941574 0.83141893055058 NA
"ENSG00000279693" 0 NA NA NA NA NA NA
"ENSG00000279694" 0.0384291092984035 -0.2026031767633 8.10304584153849 -0.0250033358721358 0.980052302800394 NA NA
"ENSG00000279695" 0 NA NA NA NA NA NA
"ENSG00000279696" 2.53089181896638 -0.722541503902238 0.808476182404396 -0.893707841526525 0.371478228731364 NA NA
"ENSG00000279697" 0.00881101099143422 0 8.1030458415403 0 1 NA NA
"ENSG00000279698" 0.0130470327679838 0 8.1030458415403 0 1 NA NA
"ENSG00000279699" 0.012284013421823 0 8.1030458415403 0 1 NA NA
"ENSG00000279700" 2.73429477149515 -0.291605035401786 0.618650846810805 -0.471356399017368 0.637386246534216 NA NA
"ENSG00000279701" 0.0361675643505716 -0.202604157217465 8.1030458415322 -0.0250034568703804 0.980052206287936 NA NA
"ENSG00000279702" 0.0146684600048482 0 8.10304584152859 0 1 NA NA
"ENSG00000279703" 0 NA NA NA NA NA NA
"ENSG00000279704" 0.0163236092191201 -0.202570788748694 8.1030458415403 -0.0249993388548062 0.980055490962247 NA NA
"ENSG00000279705" 0 NA NA NA NA NA NA
"ENSG00000279706" 0.0228687917223283 -0.202587260491986 8.1030458415403 -0.0250013716389732 0.980053869541933 NA NA
"ENSG00000279707" 0.026360080205256 0 8.103045841534 0 1 NA NA
"ENSG00000279708" 0 NA NA NA NA NA NA
"ENSG00000279709" 0 NA NA NA NA NA NA
"ENSG00000279711" 0.882495547794065 -0.998489187147971 1.4793169991007 -0.674966344437987 0.4996971477217 NA NA
"ENSG00000279712" 0.0272776391352369 -0.202587959246689 8.1030458415334 -0.0250014578725809 0.980053800758969 NA NA
"ENSG00000279713" 0 NA NA NA NA NA NA
"ENSG00000279714" 0.839291133202767 0.818712069020464 1.19289223527335 0.686325256223044 0.492508025908083 NA NA
"ENSG00000279715" 0.0376404008141895 0 8.10304584151485 0 1 NA NA
"ENSG00000279716" 0 NA NA NA NA NA NA
"ENSG00000279717" 0 NA NA NA NA NA NA
"ENSG00000279719" 0 NA NA NA NA NA NA
"ENSG00000279721" 1.20090170140216 0.290791178676698 0.975222319582865 0.298179371859617 0.76556626495644 NA NA
"ENSG00000279722" 0.905015340390847 0.347020613589621 1.15539927247759 0.300346920632453 0.763912546793082 NA NA
"ENSG00000279725" 0 NA NA NA NA NA NA
"ENSG00000279726" 0.777979934520854 0.49832187553754 1.26140305233352 0.395053646505513 0.692803296970047 NA NA
"ENSG00000279728" 0 NA NA NA NA NA NA
"ENSG00000279729" 0 NA NA NA NA NA NA
"ENSG00000279732" 0 NA NA NA NA NA NA
"ENSG00000279733" 0.0268788359206393 0 8.1030458415403 0 1 NA NA
"ENSG00000279734" 0.0082374088221482 0 8.1030458415403 0 1 NA NA
"ENSG00000279735" 0 NA NA NA NA NA NA
"ENSG00000279737" 0 NA NA NA NA NA NA
"ENSG00000279739" 0.265133203466322 -0.52322403768308 3.44479617503597 -0.151888242757241 0.879275081620828 NA NA
"ENSG00000279741" 0 NA NA NA NA NA NA
"ENSG00000279742" 0.841383255945821 -1.89660739401049 1.69958280556904 -1.11592526577455 0.264454125794817 NA NA
"ENSG00000279743" 0 NA NA NA NA NA NA
"ENSG00000279744" 0.0213055739966672 0 8.1030458415403 0 1 NA NA
"ENSG00000279746" 0.0414373994398323 1.58490369908405 8.09303791210088 0.195835447244634 0.844738964344957 NA NA
"ENSG00000279747" 0.0178689841460039 -0.202570788748694 8.1030458415403 -0.0249993388548061 0.980055490962247 NA NA
"ENSG00000279748" 0.0722682907697162 -0.202630498665997 8.1030458415403 -0.0250067076786374 0.980049613328973 NA NA
"ENSG00000279749" 0.0235134920490259 1.07961927637093 8.10304584153902 0.133236229620772 0.894006559165254 NA NA
"ENSG00000279750" 0.0112119951205771 0 8.1030458415403 0 1 NA NA
"ENSG00000279751" 0 NA NA NA NA NA NA
"ENSG00000279752" 0.744831358842149 0.467799322510374 1.30111075912272 0.359538432243684 0.719192332389212 NA NA
"ENSG00000279753" 1.07131217781217 1.63090442730253 0.916749185288069 1.77900831926024 0.0752383980536381 NA NA
"ENSG00000279754" 0 NA NA NA NA NA NA
"ENSG00000279755" 0 NA NA NA NA NA NA
"ENSG00000279756" 0.123094835985179 0.438575048358553 8.10304584149674 0.0541247151919781 0.956835801229313 NA NA
"ENSG00000279757" 0 NA NA NA NA NA NA
"ENSG00000279758" 0.0139298105332532 -0.202570788748694 8.1030458415403 -0.0249993388548061 0.980055490962247 NA NA
"ENSG00000279759" 0.416190142631053 -1.98393080819943 3.38297380626826 -0.586445808277746 0.557575968546044 NA NA
"ENSG00000279762" 0.654371267558724 -0.016518276171491 1.36619945795788 -0.0120906768592791 0.990353270638562 NA NA
"ENSG00000279764" 0 NA NA NA NA NA NA
"ENSG00000279766" 1.02271326630794 0.586942875924798 1.01598461436592 0.577708429463877 0.563460987113964 NA NA
"ENSG00000279771" 0.23259238208008 0.438512061731512 8.10304584145184 0.0541169419884392 0.956841994271851 NA NA
"ENSG00000279772" 0.138438669602489 1.07948163622738 8.10304584148004 0.133219243398752 0.89401999246095 NA NA
"ENSG00000279773" 0 NA NA NA NA NA NA
"ENSG00000279774" 0.0111582819844231 0 8.1030458415403 0 1 NA NA
"ENSG00000279775" 0 NA NA NA NA NA NA
"ENSG00000279778" 0.0263580569211526 0.759162058560919 8.1030458415403 0.0936884812707182 0.92535662064292 NA NA
"ENSG00000279779" 0 NA NA NA NA NA NA
"ENSG00000279780" 0.0443937289411063 -0.202615576445224 8.10304584153191 -0.0250048661216656 0.980051082219536 NA NA
"ENSG00000279781" 0.306598231239827 0.11798355912335 4.21630490304236 0.0279826914410808 0.977675955970627 NA NA
"ENSG00000279783" 0 NA NA NA NA NA NA
"ENSG00000279784" 0 NA NA NA NA NA NA
"ENSG00000279785" 0.213814053018225 -0.202709733570921 5.81794988374442 -0.0348421243945913 0.972205630598992 NA NA
"ENSG00000279786" 1.97032031589531 -0.0558924574932208 0.929923079894611 -0.0601043878807214 0.952072495260151 NA NA
"ENSG00000279788" 0 NA NA NA NA NA NA
"ENSG00000279789" 5.72789557083972 0.459970914104753 0.463984097879968 0.991350600605599 0.321514412853482 0.611827188432066 NA
"ENSG00000279790" 0.0196333332735106 0 8.10304584152437 0 1 NA NA
"ENSG00000279791" 0.442166278004222 0.399656019312417 1.82562406095037 0.218914741463457 0.826716462952085 NA NA
"ENSG00000279792" 0.634422135336766 -2.04621901579062 1.8752222279163 -1.09118747918444 0.275190396168336 NA NA
"ENSG00000279793" 0 NA NA NA NA NA NA
"ENSG00000279794" 1.08855212836924 -1.54068662204601 1.17801369403095 -1.30786817662031 0.19091802503858 NA NA
"ENSG00000279795" 0.587085932491251 1.89517345335522 1.79042836072829 1.05850281135198 0.289826269745427 NA NA
"ENSG00000279796" 0.401572611072787 0.590038446759091 2.51623245519693 0.234492821019158 0.814602405844324 NA NA
"ENSG00000279798" 0.0544285200358389 0.759130439638061 8.10304584153568 0.0936845791673557 0.925359720437349 NA NA
"ENSG00000279799" 2.78062718042352 -0.350483488392266 0.655218762327083 -0.534910641367296 0.59271164953167 NA NA
"ENSG00000279801" 0.107459147470458 -0.843613566327311 8.10304584153591 -0.104110674285338 0.917081520039475 NA NA
"ENSG00000279803" 0.204013609804895 0.154591139528038 5.93036860395299 0.0260677117818601 0.979203330572002 NA NA
"ENSG00000279805" 0 NA NA NA NA NA NA
"ENSG00000279806" 0.0299295637559751 0 8.10304584153761 0 1 NA NA
"ENSG00000279807" 0 NA NA NA NA NA NA
"ENSG00000279810" 0.0816022111889209 1.99400220089406 8.070102725449 0.247085107678492 0.804842358829893 NA NA
"ENSG00000279811" 0.122765419852966 -0.843625844687248 8.10304584149539 -0.104112189562975 0.9170803175575 NA NA
"ENSG00000279812" 0 NA NA NA NA NA NA
"ENSG00000279813" 0 NA NA NA NA NA NA
"ENSG00000279814" 0.0849135156097655 -0.20266014485229 8.10304584152857 -0.0250103663259122 0.980046695063523 NA NA
"ENSG00000279815" 0 NA NA NA NA NA NA
"ENSG00000279817" 0.220018717624952 -0.523231064436291 5.74000946122862 -0.0911550874559528 0.927369361334975 NA NA
"ENSG00000279818" 0.105340178419138 1.56690101308943 8.08849543614341 0.193719712826657 0.846395355627598 NA NA
"ENSG00000279819" 0.0628019815971208 -0.523090522495122 8.10304584153338 -0.0645548023206215 0.948528472125723 NA NA
"ENSG00000279821" 7.82518548514396 0.501827418770648 0.371575680019114 1.35053892317396 0.176843177169223 0.450475546318416 NA
"ENSG00000279822" 0.250475955688561 -1.11407192636616 5.46476123447069 -0.20386470306128 0.838459228664802 NA NA
"ENSG00000279825" 0 NA NA NA NA NA NA
"ENSG00000279827" 0.237202303516116 0.437702360338719 6.22119286335292 0.070356661488038 0.943909784848524 NA NA
"ENSG00000279829" 0 NA NA NA NA NA NA
"ENSG00000279833" 0.138342296906247 0.634601714342644 8.09341554688699 0.0784096294903249 0.93750221389016 NA NA
"ENSG00000279834" 0.0252409239087943 -0.202587260491986 8.1030458415403 -0.0250013716389732 0.980053869541933 NA NA
"ENSG00000279835" 0.0240340712292893 0 8.10304584153246 0 1 NA NA
"ENSG00000279836" 0.0344123977145046 -0.202585265742539 8.10304584153263 -0.0250011254662014 0.980054065898009 NA NA
"ENSG00000279837" 0.0145588991855777 0 8.1030458415403 0 1 NA NA
"ENSG00000279838" 4.24806402308172 -0.705506054839897 0.58206444389163 -1.2120755051158 0.225483479197717 0.512855340110033 NA
"ENSG00000279839" 0.267518674598412 -1.43843201494303 3.41920419458255 -0.420692047939723 0.673979968642494 NA NA
"ENSG00000279840" 0.0342682973378598 0 8.10304584153808 0 1 NA NA
"ENSG00000279841" 0.307146651986744 -0.679928918528228 3.31785633455615 -0.204930186833779 0.837626670018184 NA NA
"ENSG00000279842" 0 NA NA NA NA NA NA
"ENSG00000279844" 0.00843519566997121 -0.202568729730072 8.1030458415403 -0.0249990847505271 0.980055693644784 NA NA
"ENSG00000279845" 0.910659389011809 0.454209339807044 1.29764507146437 0.350025865928404 0.726319285856737 NA NA
"ENSG00000279846" 0 NA NA NA NA NA NA
"ENSG00000279848" 0 NA NA NA NA NA NA
"ENSG00000279851" 0.0192047965253486 0 8.1030458415403 0 1 NA NA
"ENSG00000279852" 0.0994101040662451 -0.202675109023706 8.10304584153165 -0.0250122130600456 0.980045222043676 NA NA
"ENSG00000279853" 0 NA NA NA NA NA NA
"ENSG00000279855" 0 NA NA NA NA NA NA
"ENSG00000279856" 0.0426451848705355 1.07295240740075 8.10263772622555 0.132420138188822 0.894651986966395 NA NA
"ENSG00000279858" 0 NA NA NA NA NA NA
"ENSG00000279859" 0.0290557968603125 0 8.10304584153829 0 1 NA NA
"ENSG00000279860" 0.0136681528792657 0 8.1030458415403 0 1 NA NA
"ENSG00000279861" 1.38379160577723 -2.78858992532011 8.08511845143524 -0.344904028564367 0.73016652188727 NA NA
"ENSG00000279862" 0 NA NA NA NA NA NA
"ENSG00000279863" 0 NA NA NA NA NA NA
"ENSG00000279865" 1.39096193864586 -0.4381160734378 0.985839399799502 -0.444409174077343 0.656746781865912 NA NA
"ENSG00000279869" 0 NA NA NA NA NA NA
"ENSG00000279874" 0 NA NA NA NA NA NA
"ENSG00000279875" 0.152768711633155 0 8.10304584147542 0 1 NA NA
"ENSG00000279876" 0 NA NA NA NA NA NA
"ENSG00000279878" 0 NA NA NA NA NA NA
"ENSG00000279879" 1.24515519122027 0.867693672751409 0.989230784023401 0.877139780489163 0.380410719898859 NA NA
"ENSG00000279880" 0.41618479371163 -2.59083938711963 1.99464640653302 -1.29889657567071 0.19397942501534 NA NA
"ENSG00000279881" 0.557497197142799 -1.03485900720525 1.76526119290887 -0.586235629810658 0.557717181341429 NA NA
"ENSG00000279882" 0.15655524790106 -0.830554893900308 8.10276814890295 -0.102502611285102 0.918357740262718 NA NA
"ENSG00000279883" 0 NA NA NA NA NA NA
"ENSG00000279884" 0.00992447624296523 0 8.1030458415403 0 1 NA NA
"ENSG00000279885" 0.0413083681327301 0 8.10304584153807 0 1 NA NA
"ENSG00000279886" 0 NA NA NA NA NA NA
"ENSG00000279887" 0.181928342104734 1.71302132888421 8.08125548781085 0.211974653130074 0.8321268088492 NA NA
"ENSG00000279889" 0.0485486424001082 -0.202614745741758 8.10304584152524 -0.0250047636042523 0.98005116399103 NA NA
"ENSG00000279894" 0.121095559558157 -0.202638632415556 8.10304584152959 -0.0250077114678281 0.980048812671464 NA NA
"ENSG00000279895" 0 NA NA NA NA NA NA
"ENSG00000279900" 0.241609425804779 1.79627937381513 7.96936400314766 0.225398083599351 0.821669602356711 NA NA
"ENSG00000279901" 0.967016060289036 -0.0111410568319253 1.19318042393013 -0.00933727758894051 0.992550038625851 NA NA
"ENSG00000279904" 0 NA NA NA NA NA NA
"ENSG00000279905" 0.478446874505327 0.83322708991268 2.08779253787265 0.399094773449901 0.689823373229455 NA NA
"ENSG00000279907" 0.735900959144853 -0.381734802055076 1.45433035018918 -0.262481493290309 0.792950251532339 NA NA
"ENSG00000279908" 0 NA NA NA NA NA NA
"ENSG00000279910" 0 NA NA NA NA NA NA
"ENSG00000279913" 0 NA NA NA NA NA NA
"ENSG00000279914" 0.355632172074364 -0.607162425912768 2.80625464005666 -0.216360417634983 0.828706817669083 NA NA
"ENSG00000279917" 0.733486252335466 0.823869072264743 1.46321248631935 0.56305497661324 0.573397448548994 NA NA
"ENSG00000279918" 0 NA NA NA NA NA NA
"ENSG00000279919" 0 NA NA NA NA NA NA
"ENSG00000279923" 0.803325805861518 1.0065652851121 1.18452568976917 0.849762308918979 0.39545724865075 NA NA
"ENSG00000279924" 0 NA NA NA NA NA NA
"ENSG00000279925" 0.191901974041877 0.758957257469721 7.83911257168618 0.0968167315533868 0.922871936497738 NA NA
"ENSG00000279926" 0.0146684600048482 0 8.10304584152859 0 1 NA NA
"ENSG00000279927" 1.65289403847038 0.919876583975993 0.810887030574743 1.13440781427223 0.256623522749569 NA NA
"ENSG00000279929" 0 NA NA NA NA NA NA
"ENSG00000279930" 0 NA NA NA NA NA NA
"ENSG00000279931" 0 NA NA NA NA NA NA
"ENSG00000279932" 0.0858162973397932 1.47090868781886 8.06815961551686 0.182310310890476 0.855339207365486 NA NA
"ENSG00000279933" 0.00886594486577857 0 8.10304584154009 0 1 NA NA
"ENSG00000279935" 0 NA NA NA NA NA NA
"ENSG00000279936" 0.0436369188499092 -0.523075670634393 8.10304584153229 -0.0645529694467925 0.94852993150352 NA NA
"ENSG00000279939" 0 NA NA NA NA NA NA
"ENSG00000279940" 0 NA NA NA NA NA NA
"ENSG00000279942" 0 NA NA NA NA NA NA
"ENSG00000279945" 0 NA NA NA NA NA NA
"ENSG00000279946" 0.0718604718168114 0.398328055675181 8.10049559271724 0.0491732945368551 0.960781193385141 NA NA
"ENSG00000279949" 0.148056106935268 -0.202750237637627 8.10304584148726 -0.0250214847112865 0.980037826650837 NA NA
"ENSG00000279951" 0.95063126037386 0.239953659936822 1.24142293963407 0.193289210530903 0.846732475748334 NA NA
"ENSG00000279952" 0 NA NA NA NA NA NA
"ENSG00000279953" 0.0938734032269037 1.07952338872433 8.10304584152536 0.133224396089695 0.894015917530364 NA NA
"ENSG00000279954" 0 NA NA NA NA NA NA
"ENSG00000279956" 0.0415984362502812 -0.202614783395832 8.10304584152057 -0.0250047682511704 0.980051160284485 NA NA
"ENSG00000279957" 0.0577504380943581 -0.523077026862874 8.1030458415403 -0.0645531368194066 0.948529798237452 NA NA
"ENSG00000279958" 0.304075473825833 0.11989546950542 2.86682557461789 0.0418216826886652 0.966640849847002 NA NA
"ENSG00000279959" 0.0112230312477958 0 8.1030458415403 0 1 NA NA
"ENSG00000279960" 0.441075615601273 -0.922383148640739 2.69151559176027 -0.342700280639093 0.731823951574899 NA NA
"ENSG00000279962" 0.42789894504895 -0.644726819769561 2.56970943363999 -0.250894833217118 0.801895419174736 NA NA
"ENSG00000279964" 0 NA NA NA NA NA NA
"ENSG00000279966" 0 NA NA NA NA NA NA
"ENSG00000279970" 2.58411732417452 -1.76962988990748 1.1711954369787 -1.51096036923824 0.130798548330576 NA NA
"ENSG00000279971" 0 NA NA NA NA NA NA
"ENSG00000279972" 0 NA NA NA NA NA NA
"ENSG00000279973" 0 NA NA NA NA NA NA
"ENSG00000279976" 0.0445229260649695 -0.523072908825632 8.1030458415403 -0.0645526286108485 0.948530202885236 NA NA
"ENSG00000279977" 0.80410669960025 1.16603412870371 1.22064436500412 0.955261140864541 0.339445653460278 NA NA
"ENSG00000279979" 0 NA NA NA NA NA NA
"ENSG00000279981" 0.154465332464751 -1.22562637405669 8.1008932978604 -0.151295212637895 0.879742845574541 NA NA
"ENSG00000279982" 0.0526611068752724 0 8.1030458415196 0 1 NA NA
"ENSG00000279983" 0 NA NA NA NA NA NA
"ENSG00000279985" 0.0862022953132672 0 8.10304584151504 0 1 NA NA
"ENSG00000279987" 0 NA NA NA NA NA NA
"ENSG00000279989" 0.0237169968898298 0 8.1030458415403 0 1 NA NA
"ENSG00000279991" 0.0954244540694369 0.759066785154937 8.10304584151926 0.093676723543331 0.925365960875064 NA NA
"ENSG00000279993" 0.00880495685168251 0 8.1030458415403 0 1 NA NA
"ENSG00000279994" 0.0194286686687063 1.07963535318852 8.1030458415403 0.133238213666984 0.894004990114423 NA NA
"ENSG00000279995" 0 NA NA NA NA NA NA
"ENSG00000279996" 0.970101989931055 0.762392489031414 1.11285518222106 0.685077898015278 0.493294766396874 NA NA
"ENSG00000279997" 0.586676837202863 0.372917265858268 1.51036091803951 0.246906061593758 0.80498092506817 NA NA
"ENSG00000279998" 0 NA NA NA NA NA NA
"ENSG00000280000" 0.400265064139801 2.1116798885917 2.57092444554206 0.821369874269668 0.411435617911624 NA NA
"ENSG00000280002" 0 NA NA NA NA NA NA
"ENSG00000280003" 0 NA NA NA NA NA NA
"ENSG00000280005" 0 NA NA NA NA NA NA
"ENSG00000280007" 8.25103399015185 1.0665361070287 0.41544357589913 2.56722252768124 0.0102516799567258 0.0802670314364131 NA
"ENSG00000280009" 0.121147223229593 0.779093017999953 8.10184591055844 0.0961624087400413 0.92339158589034 NA NA
"ENSG00000280010" 1.65590122873481 -3.6078949379437 1.3283226654648 -2.71612841649528 0.00660502930015334 NA NA
"ENSG00000280011" 1.25607644109916 0.94745887693713 0.89902774090237 1.05387056909517 0.291942179000478 NA NA
"ENSG00000280013" 0 NA NA NA NA NA NA
"ENSG00000280014" 0.0456139309537501 1.0496602996331 8.1011556287747 0.129569205645771 0.896907268156188 NA NA
"ENSG00000280015" 0.0101711875132875 1.07329328711202 8.10265582705166 0.132461912491545 0.894618946940983 NA NA
"ENSG00000280016" 0 NA NA NA NA NA NA
"ENSG00000280017" 0 NA NA NA NA NA NA
"ENSG00000280018" 0.191984430669053 -1.15334251514619 8.10218264904378 -0.142349606902815 0.886803864800018 NA NA
"ENSG00000280019" 0 NA NA NA NA NA NA
"ENSG00000280020" 0 NA NA NA NA NA NA
"ENSG00000280022" 0.391095249680027 -2.29046648450917 2.95875349487195 -0.774132244703372 0.438852590956703 NA NA
"ENSG00000280023" 0.082653840318817 1.0795885927752 8.10304584151982 0.133232442946751 0.894009553796258 NA NA
"ENSG00000280024" 0 NA NA NA NA NA NA
"ENSG00000280025" 0.0171694256702717 0 8.1030458415403 0 1 NA NA
"ENSG00000280026" 0 NA NA NA NA NA NA
"ENSG00000280027" 0.155463711436678 0 8.10304584147547 0 1 NA NA
"ENSG00000280028" 0.0818469697923929 0 8.10304584152063 0 1 NA NA
"ENSG00000280029" 0.0852932796424593 0 8.1030458415125 0 1 NA NA
"ENSG00000280032" 0 NA NA NA NA NA NA
"ENSG00000280033" 0.198012084438351 0.758955531083722 8.10304584147791 0.0936629936361432 0.925376867802 NA NA
"ENSG00000280035" 0.273214888288136 -1.08813760071538 5.30655761995999 -0.20505526909243 0.837528943863471 NA NA
"ENSG00000280036" 0.119808273978985 -0.523169000065405 8.10304584151823 -0.0645644872678373 0.948520760742944 NA NA
"ENSG00000280037" 0.0147097758718083 0 8.1030458415403 0 1 NA NA
"ENSG00000280040" 0.0478778383382758 1.07958685233189 8.10304584153724 0.133232228157687 0.894009723658822 NA NA
"ENSG00000280042" 0.0510087873191398 -0.523076528549104 8.10304584153869 -0.0645530753223256 0.948529847202895 NA NA
"ENSG00000280043" 0.0153891473570691 0 8.1030458415403 0 1 NA NA
"ENSG00000280044" 0.250561420468166 -1.87300899655239 6.84975047700704 -0.273441930890713 0.784513524259713 NA NA
"ENSG00000280047" 2.44851078385459 0.221248036671314 0.722629437056695 0.306170805291946 0.759474599707259 NA NA
"ENSG00000280048" 0.437195788038403 0.746785106713156 2.07401479692476 0.360067395768078 0.718796734190582 NA NA
"ENSG00000280049" 0 NA NA NA NA NA NA
"ENSG00000280051" 0 NA NA NA NA NA NA
"ENSG00000280053" 0.0996336136582194 -0.202652518515968 8.10304584151443 -0.0250094251568609 0.980047445772959 NA NA
"ENSG00000280054" 0.110143368620741 1.07951049480977 8.103045841504 0.133222804847098 0.894017175941098 NA NA
"ENSG00000280056" 0 NA NA NA NA NA NA
"ENSG00000280057" 0.394414897252744 -1.86878860143061 2.7296653340962 -0.684621875834964 0.493582559090837 NA NA
"ENSG00000280059" 0.055298410494131 -0.202628851978806 8.10304584153515 -0.0250065044603546 0.980049775423014 NA NA
"ENSG00000280060" 0 NA NA NA NA NA NA
"ENSG00000280061" 1.28040177676738 -3.54214537305487 5.4269199740232 -0.652699024494539 0.513950331511001 NA NA
"ENSG00000280062" 0 NA NA NA NA NA NA
"ENSG00000280063" 1.05121031694151 -0.281038481208337 1.13865116179823 -0.246817015287195 0.805049841516034 NA NA
"ENSG00000280064" 0.0596427687440661 1.27152560606562 8.09321109215534 0.157110149678179 0.875158038637467 NA NA
"ENSG00000280067" 0.158952761028365 -0.843631680702376 8.10304584153151 -0.10411290978738 0.917079746007612 NA NA
"ENSG00000280068" 0.0778665353388 1.73396541393104 8.08744269128472 0.214402188691812 0.830233435020606 NA NA
"ENSG00000280069" 1.69736783305727 0.745443057997784 0.754451711981811 0.988059336547381 0.323123589066165 NA NA
"ENSG00000280070" 0.0468280504672468 0.759135421006682 8.10304584152388 0.0936851939201071 0.925359232083435 NA NA
"ENSG00000280071" 0.107414268753248 0 8.10304584144539 0 1 NA NA
"ENSG00000280073" 0.0267001488078654 -0.202588008645241 8.10304584153591 -0.0250014639688675 0.980053795896356 NA NA
"ENSG00000280077" 5.02132087882453 -0.199143786619944 0.476259154634355 -0.418141645535056 0.675843557889286 0.861447207209042 NA
"ENSG00000280078" 0.776881575016592 -0.423960865561488 1.31459989924347 -0.322501824171346 0.74707255603177 NA NA
"ENSG00000280082" 0 NA NA NA NA NA NA
"ENSG00000280083" 0.0388891087386504 1.11392856508657 8.10102415280281 0.137504659173392 0.890631910239779 NA NA
"ENSG00000280085" 0 NA NA NA NA NA NA
"ENSG00000280086" 0 NA NA NA NA NA NA
"ENSG00000280087" 0.617377585483403 -0.702767576109389 1.44441741238604 -0.486540504208188 0.626583994820337 NA NA
"ENSG00000280088" 3.98096720323536 0.543577188884931 0.580048044053766 0.937124423497833 0.348694559594239 0.636916254206125 NA
"ENSG00000280089" 0 NA NA NA NA NA NA
"ENSG00000280091" 0 NA NA NA NA NA NA
"ENSG00000280092" 0.0583721168459945 1.08133359136211 8.10293902289275 0.133449553095127 0.893837858125171 NA NA
"ENSG00000280093" 0.109659232590666 2.42192831951982 8.05583208599266 0.300642850256403 0.763686852426201 NA NA
"ENSG00000280097" 0 NA NA NA NA NA NA
"ENSG00000280098" 0 NA NA NA NA NA NA
"ENSG00000280099" 0.599756768187771 0.12931027455712 1.58195327865652 0.0817408935534036 0.934852758794267 NA NA
"ENSG00000280103" 0.0113111133755411 0 8.1030458415403 0 1 NA NA
"ENSG00000280104" 0 NA NA NA NA NA NA
"ENSG00000280105" 0.0317486054037679 1.07961888144522 8.1030458415403 0.133236180882817 0.894006597708881 NA NA
"ENSG00000280106" 2.07298940250705 0.129309823092282 0.751270281226962 0.172121573717911 0.863341952495841 NA NA
"ENSG00000280107" 1.03082769903177 0.170472974866475 1.03898215590679 0.164076903436028 0.869670603775034 NA NA
"ENSG00000280108" 0.0219806631310994 0 8.1030458415403 0 1 NA NA
"ENSG00000280110" 0 NA NA NA NA NA NA
"ENSG00000280113" 0.040683726412629 -0.202603732235278 8.1030458415403 -0.0250034044231403 0.9800522481217 NA NA
"ENSG00000280114" 0 NA NA NA NA NA NA
"ENSG00000280115" 0.0171149362079666 0 8.1030458415403 0 1 NA NA
"ENSG00000280116" 0 NA NA NA NA NA NA
"ENSG00000280117" 0.623927549599183 0.217905000505888 1.70531373513219 0.127780006702988 0.898323072684451 NA NA
"ENSG00000280118" 0.0340968269318514 0 8.1030458415403 0 1 NA NA
"ENSG00000280119" 0.387184880726094 0.459095894164413 2.34969667957028 0.195385173820978 0.845091422515051 NA NA
"ENSG00000280121" 0.182320613134263 -0.523242427271427 8.1030458414611 -0.064573548947994 0.948513545624425 NA NA
"ENSG00000280122" 0.303885872853908 1.74680438378017 4.18190674319058 0.417705245728997 0.676162636482818 NA NA
"ENSG00000280124" 0 NA NA NA NA NA NA
"ENSG00000280125" 0 NA NA NA NA NA NA
"ENSG00000280129" 0.837026537038365 0.115498374008634 1.15748769877201 0.0997836729765402 0.920516070428351 NA NA
"ENSG00000280131" 0.0509093339002009 -0.202623692109606 8.10304584152861 -0.0250058676789346 0.98005028334225 NA NA
"ENSG00000280132" 2.55297117255613 0.693898067538271 0.739145479191496 0.93878415964511 0.347841573343791 NA NA
"ENSG00000280134" 0.0223646152127155 0 8.10304584153739 0 1 NA NA
"ENSG00000280135" 0.0485240910863133 1.07958846668798 8.10304584153878 0.133232427385968 0.894009566102259 NA NA
"ENSG00000280136" 0.0106008753310464 0 8.10304584153717 0 1 NA NA
"ENSG00000280137" 0 NA NA NA NA NA NA
"ENSG00000280139" 0 NA NA NA NA NA NA
"ENSG00000280140" 0.0521178432621223 -0.2026206850563 8.10304584151273 -0.0250054965773801 0.980050579345893 NA NA
"ENSG00000280142" 0 NA NA NA NA NA NA
"ENSG00000280144" 0 NA NA NA NA NA NA
"ENSG00000280147" 0 NA NA NA NA NA NA
"ENSG00000280148" 0 NA NA NA NA NA NA
"ENSG00000280149" 1.18152650304272 1.04483506350083 1.17201642667381 0.891484999460363 0.37266903546834 NA NA
"ENSG00000280150" 0 NA NA NA NA NA NA
"ENSG00000280152" 3.68356971424097 0.648029189547853 0.516591205867309 1.2544332582276 0.20968457039895 0.493340891504413 NA
"ENSG00000280153" 0 NA NA NA NA NA NA
"ENSG00000280154" 0 NA NA NA NA NA NA
"ENSG00000280155" 0.103888651124507 -0.202633766599582 8.10304584153311 -0.0250071109755987 0.980049291645152 NA NA
"ENSG00000280157" 0.522700256993382 0.503158873667111 1.90068505938823 0.264725011217304 0.791221308510175 NA NA
"ENSG00000280159" 0.0215932529219912 0 8.1030458415403 0 1 NA NA
"ENSG00000280160" 0.186973938589208 -0.523247150295182 7.91072884418892 -0.0661439875643759 0.947263190494914 NA NA
"ENSG00000280161" 1.83157862736533 -0.91712799370237 0.907531803293706 -1.01057394393655 0.312220391942161 NA NA
"ENSG00000280162" 0.0533107419678107 1.07960446872055 8.1030458415403 0.133234402202929 0.89400800434944 NA NA
"ENSG00000280163" 0.293231586771823 -0.860195302547276 5.21089227123047 -0.165076393403189 0.868883853420727 NA NA
"ENSG00000280164" 9.527972996294 -0.405344892764213 0.369327572900756 -1.09752134014954 0.272413557286093 0.565454937639748 NA
"ENSG00000280166" 0.031710426299631 -0.20260160536934 8.10304584153488 -0.0250031419458147 0.980052457482853 NA NA
"ENSG00000280167" 0.0761551515184124 2.05258358514652 8.07871396150162 0.254073061000541 0.799439114828308 NA NA
"ENSG00000280168" 0 NA NA NA NA NA NA
"ENSG00000280169" 0.226839285811331 -0.843745156704933 7.18795864381466 -0.117383140125742 0.906556443933638 NA NA
"ENSG00000280171" 0 NA NA NA NA NA NA
"ENSG00000280172" 0 NA NA NA NA NA NA
"ENSG00000280173" 0.0811178581819913 -0.523110416500306 8.10304584152734 -0.0645572574474915 0.948526517295505 NA NA
"ENSG00000280176" 0.0171149362079666 0 8.1030458415403 0 1 NA NA
"ENSG00000280177" 0.394331218076247 1.46778532584134 2.6091933170715 0.562543724237631 0.573745621882134 NA NA
"ENSG00000280179" 0 NA NA NA NA NA NA
"ENSG00000280180" 0.19805095191846 2.76702632286269 8.05493251054769 0.343519491844203 0.73120767961591 NA NA
"ENSG00000280181" 0.0216917362258789 0 8.1030458415403 0 1 NA NA
"ENSG00000280182" 0.261360931949232 1.70130658989439 5.3473028587039 0.31816162930161 0.750362336986316 NA NA
"ENSG00000280183" 0 NA NA NA NA NA NA
"ENSG00000280184" 1.11820334361818 -1.41163846801613 1.43070272502528 -0.986674899910592 0.323802038742618 NA NA
"ENSG00000280185" 0 NA NA NA NA NA NA
"ENSG00000280187" 6.68539835037242 0.0325557940917776 0.395705133706946 0.0822728625903751 0.934429733760793 0.978184842485838 NA
"ENSG00000280189" 0.0339460229066106 0 8.10304584152164 0 1 NA NA
"ENSG00000280190" 0.23143198081968 -0.183519088503298 5.06772597049241 -0.0362133015028566 0.971112279881254 NA NA
"ENSG00000280191" 0 NA NA NA NA NA NA
"ENSG00000280193" 0.0673667161500515 -0.20264902942791 8.1030458415403 -0.0250089945670836 0.980047789226469 NA NA
"ENSG00000280194" 0.29393111917257 0.496982605696033 3.54834383054539 0.140060442118893 0.88861223506169 NA NA
"ENSG00000280195" 0.856909430762841 0.0447168273248749 1.48208636856847 0.0301715394414337 0.97593024642962 NA NA
"ENSG00000280196" 0 NA NA NA NA NA NA
"ENSG00000280198" 0 NA NA NA NA NA NA
"ENSG00000280199" 0 NA NA NA NA NA NA
"ENSG00000280200" 0.0106008753310464 0 8.10304584153717 0 1 NA NA
"ENSG00000280201" 0 NA NA NA NA NA NA
"ENSG00000280202" 1.78854997460003 -0.739330557681304 1.20558969576268 -0.61325222028676 0.539709580715706 NA NA
"ENSG00000280205" 0.0675331906637903 -0.202649348500978 8.10304584152115 -0.0250090339440725 0.980047757818001 NA NA
"ENSG00000280207" 0.0451264709034974 -0.202617604263259 8.10304584153847 -0.0250051163754479 0.98005088260832 NA NA
"ENSG00000280211" 0.0144143174891462 0 8.1030458415403 0 1 NA NA
"ENSG00000280212" 0 NA NA NA NA NA NA
"ENSG00000280214" 0.283933717616715 0.630868248343427 3.6140266255989 0.174561040550962 0.861424563606777 NA NA
"ENSG00000280215" 0 NA NA NA NA NA NA
"ENSG00000280216" 3.02135678841268 -0.527056761943321 0.70688719041917 -0.745602366384355 0.4559076530044 NA NA
"ENSG00000280217" 0.0989408951859785 0.438624935978777 8.1030458415403 0.0541308718420627 0.956830896124063 NA NA
"ENSG00000280219" 1.47464888476784 -0.19566186286071 0.984688511535655 -0.198704321791638 0.842494043138889 NA NA
"ENSG00000280220" 0 NA NA NA NA NA NA
"ENSG00000280222" 0.0579626605738426 0 8.10304584152865 0 1 NA NA
"ENSG00000280223" 0.0238393403925532 1.05425335171283 8.10145255970271 0.130131398529293 0.896462468894057 NA NA
"ENSG00000280224" 0 NA NA NA NA NA NA
"ENSG00000280225" 0.476394486891107 1.54162476211476 1.56499080556433 0.985069533081927 0.324589917481894 NA NA
"ENSG00000280227" 0.202360184804169 0.190331471357681 5.9707230806602 0.0318774575183673 0.974569775796263 NA NA
"ENSG00000280228" 0.455001579785923 -0.0680795984519379 2.24624832617897 -0.0303081354178441 0.975821308429503 NA NA
"ENSG00000280229" 0.0962059639882187 0 8.10304584148458 0 1 NA NA
"ENSG00000280231" 0.100796170314115 0 8.10304584150339 0 1 NA NA
"ENSG00000280232" 0.023484314685312 0 8.10304584153472 0 1 NA NA
"ENSG00000280233" 0.0200555291571817 0 8.10304584153768 0 1 NA NA
"ENSG00000280234" 1.30379551969324 -0.0872227310117943 0.925691772360758 -0.0942243775045697 0.924930920470036 NA NA
"ENSG00000280238" 0.0109135640315278 -0.202568729730072 8.1030458415403 -0.0249990847505271 0.980055693644784 NA NA
"ENSG00000280239" 6.55860332372253 1.07722653178815 0.365352935285606 2.9484545702255 0.00319367075751672 0.0360033459561979 NA
"ENSG00000280241" 0.743318744949229 1.09170211832629 1.34685479733512 0.810556654278044 0.417620317623774 NA NA
"ENSG00000280242" 0.29046657324023 1.2717714069292 3.60289889044016 0.352985594545461 0.724099240184028 NA NA
"ENSG00000280244" 0.963524460362209 -0.378171330568013 1.29266392522369 -0.292551933405716 0.769864658531321 NA NA
"ENSG00000280245" 0 NA NA NA NA NA NA
"ENSG00000280247" 0.246781984977463 0.395889300686674 4.9297940029893 0.0803054449022854 0.935994327796958 NA NA
"ENSG00000280248" 0.037097293935032 0 8.10304584152226 0 1 NA NA
"ENSG00000280251" 0 NA NA NA NA NA NA
"ENSG00000280254" 0.105408422488983 -0.523153373733662 8.10304584152142 -0.0645625588162087 0.948522296221107 NA NA
"ENSG00000280255" 0.0202447858688783 0 8.1030458415403 0 1 NA NA
"ENSG00000280257" 0 NA NA NA NA NA NA
"ENSG00000280261" 0 NA NA NA NA NA NA
"ENSG00000280262" 0.0300997871657309 0 8.1030458415238 0 1 NA NA
"ENSG00000280265" 0.0314030678533014 0 8.1030458415403 0 1 NA NA
"ENSG00000280266" 0.0307646146524844 -0.202601893678377 8.10304584153938 -0.0250031775261298 0.980052429102741 NA NA
"ENSG00000280268" 0 NA NA NA NA NA NA
"ENSG00000280269" 0.222802682602653 -0.523243330696379 5.74015276118417 -0.0911549487384089 0.92736947155668 NA NA
"ENSG00000280270" 0 NA NA NA NA NA NA
"ENSG00000280272" 0 NA NA NA NA NA NA
"ENSG00000280273" 1.04274317505143 -0.0773586694166652 1.40881084565316 -0.0549106146189553 0.956209675396023 NA NA
"ENSG00000280274" 0.399611031801405 0.427649176962968 2.48141297834903 0.172340993093176 0.863169458627138 NA NA
"ENSG00000280275" 0.149056860645203 1.9849110859588 8.06013140084668 0.246262869331174 0.805478750944564 NA NA
"ENSG00000280276" 0 NA NA NA NA NA NA
"ENSG00000280277" 0.0274718191097273 0 8.10304584153472 0 1 NA NA
"ENSG00000280280" 0.014682632128395 0 8.10304584153901 0 1 NA NA
"ENSG00000280281" 0.14672173184321 -0.523207234586579 8.10304584146662 -0.0645692058051939 0.94851700373426 NA NA
"ENSG00000280282" 0 NA NA NA NA NA NA
"ENSG00000280283" 0 NA NA NA NA NA NA
"ENSG00000280284" 0 NA NA NA NA NA NA
"ENSG00000280285" 0.963490003214097 1.94512601931686 1.08988946475347 1.78470026752376 0.0743099475311087 NA NA
"ENSG00000280287" 2.12848091875945 -0.654866125309921 1.01856672171685 -0.642929040727063 0.520270144601341 NA NA
"ENSG00000280288" 0 NA NA NA NA NA NA
"ENSG00000280291" 1.95987596100979 -0.78869740401086 0.744229280820103 -1.05975056926241 0.289258090165681 NA NA
"ENSG00000280294" 3.90702536810822 -0.12603428840403 0.575772855678783 -0.218895849571525 0.826731179634594 0.935630077413645 NA
"ENSG00000280295" 0.0136372806150015 -0.202570788748694 8.1030458415403 -0.0249993388548062 0.980055490962247 NA NA
"ENSG00000280296" 0.0507431222743362 0 8.10304584153081 0 1 NA NA
"ENSG00000280299" 0 NA NA NA NA NA NA
"ENSG00000280300" 0 NA NA NA NA NA NA
"ENSG00000280302" 0.368118922638599 -0.0625987227007941 2.96580600579069 -0.0211068163523073 0.983160447444387 NA NA
"ENSG00000280304" 0.112433367608947 0 8.1030458414956 0 1 NA NA
"ENSG00000280305" 0.0641797725179887 0 8.10304584153156 0 1 NA NA
"ENSG00000280306" 0.0987176375501402 0.807551335801833 8.10023227797476 0.0996948368996326 0.920586599678994 NA NA
"ENSG00000280307" 0 NA NA NA NA NA NA
"ENSG00000280309" 0 NA NA NA NA NA NA
"ENSG00000280310" 0.301499926550019 1.54934617310547 3.29434953827509 0.470304123804878 0.638137751646416 NA NA
"ENSG00000280311" 0.0713765469264261 -0.523106862419917 8.10304584151866 -0.0645568188371345 0.948526866527446 NA NA
"ENSG00000280312" 0 NA NA NA NA NA NA
"ENSG00000280317" 0.162517639474892 -0.62645331824124 8.09359670973791 -0.0774011037005977 0.938304462792361 NA NA
"ENSG00000280318" 0 NA NA NA NA NA NA
"ENSG00000280319" 0.0136372806150015 -0.202570788748694 8.1030458415403 -0.0249993388548062 0.980055490962247 NA NA
"ENSG00000280320" 0 NA NA NA NA NA NA
"ENSG00000280321" 0.980568441169831 0.772191637028628 1.01963989736028 0.757317989446801 0.448859375834516 NA NA
"ENSG00000280323" 0.0347835501573473 -0.523056437082336 8.1030458415403 -0.064550595826681 0.948531821436644 NA NA
"ENSG00000280325" 0.25591912749706 -0.523225758806893 5.39411613992938 -0.0969993498904797 0.922726910728268 NA NA
"ENSG00000280326" 0.0288274269903237 0 8.10304584153399 0 1 NA NA
"ENSG00000280327" 1.47450771666759 -0.281179217280656 0.933470213216308 -0.301219271166502 0.763247295592311 NA NA
"ENSG00000280331" 0.00843519566997121 -0.202568729730072 8.1030458415403 -0.0249990847505271 0.980055693644784 NA NA
"ENSG00000280332" 2.01910089401272 0.32565336391195 0.843858509022052 0.385909913131468 0.699563388650673 NA NA
"ENSG00000280333" 0 NA NA NA NA NA NA
"ENSG00000280334" 3.46609845171043 1.12038820049778 0.663138614219778 1.68952339144958 0.0911191730654099 NA NA
"ENSG00000280335" 0 NA NA NA NA NA NA
"ENSG00000280336" 0.152467136642009 -0.517753648162606 8.10293447642227 -0.063897054785418 0.949052197429302 NA NA
"ENSG00000280338" 0 NA NA NA NA NA NA
"ENSG00000280339" 0.429498489506795 -0.184383573131657 1.96091798651753 -0.0940292120320193 0.925085951686773 NA NA
"ENSG00000280340" 0.0537744732124711 1.07959260326381 8.10304584152739 0.133232937882567 0.894009162384043 NA NA
"ENSG00000280341" 0.356251336774899 -1.68651535363444 2.83630405395898 -0.594617263011827 0.552099338048473 NA NA
"ENSG00000280344" 0.0801941471826439 -0.202633328680523 8.10304584152506 -0.0250070569318643 0.980049334752332 NA NA
"ENSG00000280345" 0.0188154213615467 0 8.10304584153831 0 1 NA NA
"ENSG00000280347" 2.42452511731841 0.19084689503226 0.628137312079547 0.30382989732043 0.761257488042113 NA NA
"ENSG00000280348" 0 NA NA NA NA NA NA
"ENSG00000280349" 0 NA NA NA NA NA NA
"ENSG00000280351" 0.383718741772623 -1.16619424794199 2.33912151928545 -0.498560779475123 0.61808884110443 NA NA
"ENSG00000280352" 0 NA NA NA NA NA NA
"ENSG00000280353" 0.792478095523168 -0.751159563307232 1.26748434691192 -0.592638138007264 0.55342334995246 NA NA
"ENSG00000280354" 0 NA NA NA NA NA NA
"ENSG00000280355" 0.486543851015306 -1.12777577239502 2.19982769816177 -0.51266550254705 0.608185324922886 NA NA
"ENSG00000280356" 0.244634519073212 1.30888278024304 5.50386870613486 0.237811410505506 0.812027368227916 NA NA
"ENSG00000280357" 0 NA NA NA NA NA NA
"ENSG00000280359" 0.0139298105332532 -0.202570788748694 8.1030458415403 -0.0249993388548061 0.980055490962247 NA NA
"ENSG00000280360" 0 NA NA NA NA NA NA
"ENSG00000280362" 0 NA NA NA NA NA NA
"ENSG00000280364" 0 NA NA NA NA NA NA
"ENSG00000280365" 0.196262975099252 1.15963502634126 8.08781605188474 0.143380489727017 0.885989690705916 NA NA
"ENSG00000280366" 0 NA NA NA NA NA NA
"ENSG00000280367" 0.265883647481299 2.14883149223786 5.31230214493432 0.404500992905105 0.685844347894967 NA NA
"ENSG00000280368" 0 NA NA NA NA NA NA
"ENSG00000280369" 0 NA NA NA NA NA NA
"ENSG00000280371" 0 NA NA NA NA NA NA
"ENSG00000280372" 0.348377037760037 0.319560513835357 2.99780035728301 0.106598330692369 0.915107642954595 NA NA
"ENSG00000280373" 0.0205262291992615 0 8.1030458415403 0 1 NA NA
"ENSG00000280375" 0.031751214530602 -0.523044083376291 8.1030458415403 -0.0645490712510724 0.948533035340373 NA NA
"ENSG00000280376" 0.281679824749686 -1.53479902823215 4.33021485678286 -0.354439462935201 0.723009564458106 NA NA
"ENSG00000280377" 0 NA NA NA NA NA NA
"ENSG00000280378" 0.365267706653208 0.364588806108462 3.13954846840889 0.116127783908122 0.907551269402569 NA NA
"ENSG00000280379" 0 NA NA NA NA NA NA
"ENSG00000280380" 0.160672394808958 0 8.10304584150136 0 1 NA NA
"ENSG00000280381" 1.28536839937647 0.0200295217412402 1.01546750070687 0.0197244340437263 0.984263199021607 NA NA
"ENSG00000280382" 0 NA NA NA NA NA NA
"ENSG00000280383" 9.66238281473174 -0.178874207438891 0.306639715834686 -0.583336724507419 0.559666644759588 0.790228358289792 NA
"ENSG00000280384" 0.245978326748348 1.02778441549087 6.92790577375928 0.148354271702682 0.882063186544104 NA NA
"ENSG00000280385" 0.380082907587874 1.66715711660383 3.05528810055385 0.545662818606736 0.585297734611366 NA NA
"ENSG00000280387" 0.0353014565122653 -0.202599614198035 8.1030458415403 -0.0250028962145823 0.980052653486734 NA NA
"ENSG00000280388" 1.18328335663812 1.26246860948792 0.95293863903234 1.32481626599787 0.185232098454073 NA NA
"ENSG00000280390" 0 NA NA NA NA NA NA
"ENSG00000280392" 0.162255772649387 0.438591960093675 8.10304584151072 0.0541268022756125 0.956834138414977 NA NA
"ENSG00000280393" 0.0117105097379052 -0.202570788748694 8.1030458415403 -0.0249993388548062 0.980055490962247 NA NA
"ENSG00000280394" 0 NA NA NA NA NA NA
"ENSG00000280395" 0.0599159203687595 -0.202626579007461 8.10304584152271 -0.0250062239521262 0.980049999166233 NA NA
"ENSG00000280396" 0 NA NA NA NA NA NA
"ENSG00000280397" 0.170795180913857 -0.523244595866015 8.10304584152007 -0.0645738165746152 0.948513332534007 NA NA
"ENSG00000280398" 0.0519148649064808 -0.523077026862874 8.1030458415403 -0.0645531368194066 0.948529798237452 NA NA
"ENSG00000280399" 0.156244337157987 1.05047775813976 8.10121507461693 0.12966916054743 0.896828182843164 NA NA
"ENSG00000280400" 0 NA NA NA NA NA NA
"ENSG00000280401" 0.286030311112055 -1.97570532456387 3.93950057985404 -0.501511621718576 0.616011100801862 NA NA
"ENSG00000280402" 0.80732975813981 -1.83776139017853 1.70569036853214 -1.07742965785757 0.281288360402989 NA NA
"ENSG00000280405" 0 NA NA NA NA NA NA
"ENSG00000280406" 0 NA NA NA NA NA NA
"ENSG00000280407" 1.18869545888369 0.956530171785192 0.94905649839357 1.00787484560115 0.313514548894194 NA NA
"ENSG00000280408" 0 NA NA NA NA NA NA
"ENSG00000280412" 0 NA NA NA NA NA NA
"ENSG00000280414" 0 NA NA NA NA NA NA
"ENSG00000280415" 0 NA NA NA NA NA NA
"ENSG00000280416" 0 NA NA NA NA NA NA
"ENSG00000280417" 0.716937538831234 -0.0638258441372336 1.4297234633521 -0.0446420904274656 0.964392592775269 NA NA
"ENSG00000280418" 0.0324317717245424 0 8.1030458415403 0 1 NA NA
"ENSG00000280419" 0 NA NA NA NA NA NA
"ENSG00000280420" 0.0414163193413341 0 8.1030458415403 0 1 NA NA
"ENSG00000280422" 0.402030416845254 0.289942442263102 2.57522092490567 0.112589346979511 0.910356131222738 NA NA
"ENSG00000280423" 0.212519632943881 0.0394564540621638 7.44040454044079 0.00530299849258281 0.995768839208121 NA NA
"ENSG00000280424" 0.144415216610363 -0.885043804052188 8.10230208123604 -0.109233622145716 0.913017193241136 NA NA
"ENSG00000280425" 0.0696663657785032 0 8.103045841501 0 1 NA NA
"ENSG00000280426" 0.273041471420823 1.15759164760775 3.34630310784555 0.345931498223735 0.729394196219649 NA NA
"ENSG00000280429" 0.22599737928838 1.11922941316626 7.19170388747589 0.155627849905689 0.876326371358862 NA NA
"ENSG00000280430" 0 NA NA NA NA NA NA
"ENSG00000280431" 0.0324078246882215 -0.523057682779207 8.10304584153717 -0.0645507495586354 0.948531699031575 NA NA
"ENSG00000280432" 0.0858129895685704 -0.523106461494622 8.10304584151139 -0.0645567693588478 0.948526905923229 NA NA
"ENSG00000280433" 6.61777593922959 0.413136091389781 0.707705997963208 0.583767966611551 0.559376432776777 0.790173306209627 NA
"ENSG00000280434" 8.10847068555313 0.757761209924653 0.363718404283348 2.08337329373724 0.0372172106217773 0.180452575918353 NA
"ENSG00000280435" 0 NA NA NA NA NA NA
"ENSG00000280436" 0.010468704978083 0 8.1030458415403 0 1 NA NA
"ENSG00000280438" 0 NA NA NA NA NA NA
"ENSG00000280439" 0 NA NA NA NA NA NA
"ENSG00000280440" 0.077283281446656 0 8.10304584152994 0 1 NA NA
"ENSG00000280441" 1.72506078041164 0.584947094256166 0.740179688413852 0.790277149471182 0.429365928661076 NA NA
"ENSG00000280443" 0.0101711875132875 1.07329328711202 8.10265582705166 0.132461912491545 0.894618946940983 NA NA
"ENSG00000280444" 0 NA NA NA NA NA NA
"ENSG00000280445" 0.0224411978692878 0 8.10304584153713 0 1 NA NA
"ENSG00000280446" 0 NA NA NA NA NA NA
"ENSG00000280449" 0 NA NA NA NA NA NA
"ENSG00000280450" 0 NA NA NA NA NA NA
"ENSG00000280451" 0.0237750850245577 0 8.1030458415395 0 1 NA NA
"ENSG00000280453" 0 NA NA NA NA NA NA
"ENSG00000280455" 0 NA NA NA NA NA NA
"ENSG00000280474" 0.0117105097379052 -0.202570788748694 8.1030458415403 -0.0249993388548062 0.980055490962247 NA NA
"ENSG00000280485" 0 NA NA NA NA NA NA
"ENSG00000280486" 0.534394863633942 1.91378422897926 1.7200454808405 1.11263582870151 0.265864866141319 NA NA
"ENSG00000280494" 0 NA NA NA NA NA NA
"ENSG00000280511" 0.936472334206316 2.92472606570729 1.23008132886809 2.37766885576468 0.0174224640843677 NA NA
"ENSG00000280537" 0.0554372010142551 0 8.10304584150796 0 1 NA NA
"ENSG00000280554" 0 NA NA NA NA NA NA
"ENSG00000280561" 0.0083034808044931 0 8.1030458415403 0 1 NA NA
"ENSG00000280571" 8.56830543764187 -0.201900489880828 0.454061521398483 -0.444654480430287 0.656569469630169 0.848937867309056 NA
"ENSG00000280604" 0.0815567536521487 0.450778563225596 8.1023134013649 0.0556357846080922 0.955631956646712 NA NA
"ENSG00000280607" 0 NA NA NA NA NA NA
"ENSG00000280636" 0 NA NA NA NA NA NA
"ENSG00000280655" 0 NA NA NA NA NA NA
"ENSG00000280660" 5.21851939868675 -0.936032538967249 0.523847112378999 -1.78684298690958 0.0739628693861619 0.273666783523171 NA
"ENSG00000280665" 6.77678514429435 0.535585541979518 0.393993427451408 1.35937684403523 0.174027204910437 0.446947115938238 NA
"ENSG00000280703" 0 NA NA NA NA NA NA
"ENSG00000280758" 0.0705697328614756 0 8.10304584153689 0 1 NA NA
"ENSG00000280767" 0.0560412097960151 -0.202628538052828 8.10304584150936 -0.0250064657187086 0.980049806324712 NA NA
"ENSG00000280773" 0 NA NA NA NA NA NA
"ENSG00000280778" 0.0541323314495079 0 8.10304584152031 0 1 NA NA
"ENSG00000280828" 0.278227817168731 -1.01872462923892 4.36167124133381 -0.233562910378223 0.815324324587766 NA NA
"ENSG00000280850" 0.0995755393659614 -0.202701087861577 8.10304584150442 -0.0250154191184908 0.980042664779296 NA NA
"ENSG00000280852" 0 NA NA NA NA NA NA
"ENSG00000280878" 0.0234525040349299 1.07961888144522 8.1030458415403 0.133236180882817 0.894006597708881 NA NA
"ENSG00000280881" 0 NA NA NA NA NA NA
"ENSG00000280893" 0.348586723389652 3.0230357719616 8.04887777753127 0.375584752995071 0.707225627597602 NA NA
"ENSG00000280904" 0 NA NA NA NA NA NA
"ENSG00000280920" 0 NA NA NA NA NA NA
"ENSG00000280936" 0 NA NA NA NA NA NA
"ENSG00000280958" 0 NA NA NA NA NA NA
"ENSG00000280968" 0 NA NA NA NA NA NA
"ENSG00000280991" 0 NA NA NA NA NA NA
"ENSG00000281008" 0 NA NA NA NA NA NA
"ENSG00000281010" 0 NA NA NA NA NA NA
"ENSG00000281016" 0 NA NA NA NA NA NA
"ENSG00000281021" 0 NA NA NA NA NA NA
"ENSG00000281039" 0.0242550922228476 0 8.1030458415403 0 1 NA NA
"ENSG00000281087" 0.114179155103503 -0.2026684275251 8.10304584153772 -0.0250113884937172 0.980045879746661 NA NA
"ENSG00000281091" 0.299908610239093 0.350365442782709 3.89537225515584 0.0899440207078981 0.928331699427098 NA NA
"ENSG00000281100" 0.625242266204953 -1.37098834376088 1.72260610901628 -0.795880344662078 0.426101586640589 NA NA
"ENSG00000281113" 0 NA NA NA NA NA NA
"ENSG00000281120" 0 NA NA NA NA NA NA
"ENSG00000281159" 0 NA NA NA NA NA NA
"ENSG00000281160" 0 NA NA NA NA NA NA
"ENSG00000281167" 0 NA NA NA NA NA NA
"ENSG00000281179" 0 NA NA NA NA NA NA
"ENSG00000281195" 1.42583910667406 -0.523115046460698 0.851550505107809 -0.614308891043954 0.539011228360372 NA NA
"ENSG00000281295" 0 NA NA NA NA NA NA
"ENSG00000281311" 0 NA NA NA NA NA NA
"ENSG00000281333" 0.710236810488115 -1.14643120839301 1.53817678425874 -0.745318236580645 0.456079359106122 NA NA
"ENSG00000281348" 0 NA NA NA NA NA NA
"ENSG00000281365" 0 NA NA NA NA NA NA
"ENSG00000281383" 0.960545459880976 -4.58945078380542 8.07752061081823 -0.568175682233329 0.569915681979614 NA NA
"ENSG00000281386" 0 NA NA NA NA NA NA
"ENSG00000281460" 0 NA NA NA NA NA NA
"ENSG00000281468" 8.92281363969513 -0.242549868453673 0.372572548038876 -0.651013795112904 0.515037581840851 0.761808699403844 NA
"ENSG00000281469" 0.388343351696835 0.96425092286678 2.16176963237128 0.446047029446461 0.655563274692983 NA NA
"ENSG00000281516" 0 NA NA NA NA NA NA
"ENSG00000281530" 0.117824646235607 0.405652881502975 8.10095875887221 0.0500746755510515 0.960062880396709 NA NA
"ENSG00000281538" 0 NA NA NA NA NA NA
"ENSG00000281550" 0 NA NA NA NA NA NA
"ENSG00000281571" 3.14587411794971 -0.577859368844089 0.913359422030792 -0.632674667721999 0.526946115821987 NA NA
"ENSG00000281593" 0.0266870579766977 -0.52305643708234 8.1030458415403 -0.0645505958266815 0.948531821436643 NA NA
"ENSG00000281613" 0.0139298105332532 -0.202570788748694 8.1030458415403 -0.0249993388548061 0.980055490962247 NA NA
"ENSG00000281655" 0.114409246659424 -0.523155179188738 8.10304584148449 -0.0645627816284075 0.948522118812828 NA NA
"ENSG00000281732" 0 NA NA NA NA NA NA
"ENSG00000281741" 1.0070525026971 -1.91256263793746 2.20017769505696 -0.869276441732106 0.384695945189722 NA NA
"ENSG00000281772" 0.120656149298124 0.102932427130846 8.10275077553947 0.012703392956572 0.989864431497448 NA NA
"ENSG00000281808" 0 NA NA NA NA NA NA
"ENSG00000281849" 0 NA NA NA NA NA NA
"ENSG00000281856" 0.0424584484268075 -0.523069454551678 8.10304584153591 -0.064552202317608 0.9485305423101 NA NA
"ENSG00000281863" 0 NA NA NA NA NA NA
"ENSG00000281883" 0.00945465382613522 0 8.1030458415403 0 1 NA NA
"ENSG00000281896" 0 NA NA NA NA NA NA
"ENSG00000281904" 0.104393123810998 -0.545044365606374 8.1026299636334 -0.0672675869504922 0.946368680288713 NA NA
"ENSG00000281920" 0.112838505034144 2.02091918564691 8.07048621832137 0.250408603766534 0.802271376683788 NA NA
"ENSG00000281938" 0 NA NA NA NA NA NA
"ENSG00000281941" 0 NA NA NA NA NA NA
"ENSG00000281955" 0 NA NA NA NA NA NA
"ENSG00000281961" 0 NA NA NA NA NA NA
"ENSG00000281969" 0.142766622978098 -0.523185837206904 8.10304584152158 -0.0645665651459107 0.948519106288176 NA NA
"ENSG00000281974" 0.12635840966878 -0.523174819044339 8.10304584148536 -0.0645652053905246 0.948520188956961 NA NA
"ENSG00000282012" 0.0163236092191201 -0.202570788748694 8.1030458415403 -0.0249993388548062 0.980055490962247 NA NA
"ENSG00000282021" 0.592648614374536 -1.96077370483762 1.91338847144828 -1.02476508774691 0.305474043280956 NA NA
"ENSG00000282022" 0.0787312379600932 -0.523103943179988 8.10304584153308 -0.0645564585724986 0.948527153378679 NA NA
"ENSG00000282024" 1.81593980706991 0.394221310635318 0.896364288770046 0.439800330707343 0.660081728104562 NA NA
"ENSG00000282033" 0.646245573965628 0.127692202630512 1.88451669986638 0.0677585943597983 0.945977804885802 NA NA
"ENSG00000282041" 0 NA NA NA NA NA NA
"ENSG00000282048" 0.0602204854441275 -0.202632557684619 8.1030458415403 -0.0250069617829165 0.980049410646475 NA NA
"ENSG00000282051" 0 NA NA NA NA NA NA
"ENSG00000282097" 0 NA NA NA NA NA NA
"ENSG00000282121" 0.0117105097379052 -0.202570788748694 8.1030458415403 -0.0249993388548062 0.980055490962247 NA NA
"ENSG00000282142" 0.00880495685168251 0 8.1030458415403 0 1 NA NA
"ENSG00000282143" 0.0111582819844231 0 8.1030458415403 0 1 NA NA
"ENSG00000282160" 0 NA NA NA NA NA NA
"ENSG00000282199" 0 NA NA NA NA NA NA
"ENSG00000282206" 0 NA NA NA NA NA NA
"ENSG00000282218" 0.0194286686687063 1.07963535318852 8.1030458415403 0.133238213666984 0.894004990114423 NA NA
"ENSG00000282221" 0.00881101099143422 0 8.1030458415403 0 1 NA NA
"ENSG00000282222" 0 NA NA NA NA NA NA
"ENSG00000282265" 0 NA NA NA NA NA NA
"ENSG00000282278" 0.0194286686687063 1.07963535318852 8.1030458415403 0.133238213666984 0.894004990114423 NA NA
"ENSG00000282299" 0 NA NA NA NA NA NA
"ENSG00000282300" 0.0106008753310464 0 8.10304584153717 0 1 NA NA
"ENSG00000282304" 0 NA NA NA NA NA NA
"ENSG00000282306" 0 NA NA NA NA NA NA
"ENSG00000282317" 0.399653749910997 0.581497004830331 2.49269495593675 0.233280451523121 0.815543637316866 NA NA
"ENSG00000282327" 0 NA NA NA NA NA NA
"ENSG00000282339" 0 NA NA NA NA NA NA
"ENSG00000282358" 0 NA NA NA NA NA NA
"ENSG00000282375" 0 NA NA NA NA NA NA
"ENSG00000282381" 0.750452947089737 0.138461279829946 1.47868019015667 0.0936384221224165 0.925396387248268 NA NA
"ENSG00000282386" 1.71118755108495 -0.922380186419946 1.18295727615096 -0.779724006112151 0.435553345435458 NA NA
"ENSG00000282390" 0.494705245851389 -0.151445554538236 2.08787507877431 -0.0725357355321957 0.942175567514939 NA NA
"ENSG00000282408" 0 NA NA NA NA NA NA
"ENSG00000282413" 0 NA NA NA NA NA NA
"ENSG00000282416" 0 NA NA NA NA NA NA
"ENSG00000282418" 0.0887112772434742 -0.202647565055268 8.10304584152263 -0.0250088138483478 0.980047933374073 NA NA
"ENSG00000282432" 0 NA NA NA NA NA NA
"ENSG00000282440" 0.0178363399398861 0 8.10304584153768 0 1 NA NA
"ENSG00000282478" 0 NA NA NA NA NA NA
"ENSG00000282501" 0 NA NA NA NA NA NA
"ENSG00000282527" 0.00881101099143422 0 8.1030458415403 0 1 NA NA
"ENSG00000282535" 0 NA NA NA NA NA NA
"ENSG00000282542" 0.172819287298612 -0.52322553648136 8.10304584144091 -0.0645714644492643 0.948515205349966 NA NA
"ENSG00000282556" 1.23339990795933 -0.0846965962895734 1.01586179102247 -0.0833741332118869 0.933554055594031 NA NA
"ENSG00000282564" 0.0317817413500534 0 8.10304584151666 0 1 NA NA
"ENSG00000282602" 0.0515101562788292 0.759129115074335 8.1030458415403 0.0936844157023839 0.925359850292419 NA NA
"ENSG00000282668" 0 NA NA NA NA NA NA
"ENSG00000282686" 0 NA NA NA NA NA NA
"ENSG00000282692" 0 NA NA NA NA NA NA
"ENSG00000282697" 0 NA NA NA NA NA NA
"ENSG00000282718" 0 NA NA NA NA NA NA
"ENSG00000282732" 0 NA NA NA NA NA NA
"ENSG00000282738" 0 NA NA NA NA NA NA
"ENSG00000282740" 0.0111582819844231 0 8.1030458415403 0 1 NA NA
"ENSG00000282742" 0.583107098356189 0.681365564972675 1.45511760414632 0.468254636622595 0.639602504531924 NA NA
"ENSG00000282759" 0 NA NA NA NA NA NA
"ENSG00000282772" 0.0674738175421527 -0.202653614534175 8.10304584150384 -0.0250095604169216 0.98004733788479 NA NA
"ENSG00000282787" 0.823270184639591 -1.83293104356116 1.59661137450806 -1.14801326911874 0.250963086115271 NA NA
"ENSG00000282793" 0.0330939388208015 0 8.1030458415382 0 1 NA NA
"ENSG00000282798" 0 NA NA NA NA NA NA
"ENSG00000282804" 0.0233993907468959 0 8.10304584153767 0 1 NA NA
"ENSG00000282807" 0.0130470327679838 0 8.1030458415403 0 1 NA NA
"ENSG00000282816" 0 NA NA NA NA NA NA
"ENSG00000282828" 0.00881101099143422 0 8.1030458415403 0 1 NA NA
"ENSG00000282834" 0 NA NA NA NA NA NA
"ENSG00000282836" 0.0216917362258789 0 8.1030458415403 0 1 NA NA
"ENSG00000282840" 0.0319818832722858 0 8.10304584153632 0 1 NA NA
"ENSG00000282843" 0 NA NA NA NA NA NA
"ENSG00000282849" 0 NA NA NA NA NA NA
"ENSG00000282852" 0 NA NA NA NA NA NA
"ENSG00000282855" 0.0082374088221482 0 8.1030458415403 0 1 NA NA
"ENSG00000282859" 0.0267349290117825 -0.202587260491986 8.1030458415403 -0.0250013716389732 0.980053869541933 NA NA
"ENSG00000282860" 0 NA NA NA NA NA NA
"ENSG00000282863" 0 NA NA NA NA NA NA
"ENSG00000282864" 0.0248724448573006 1.07961888144522 8.1030458415403 0.133236180882817 0.894006597708881 NA NA
"ENSG00000282865" 0.126070581453763 0.689695485755927 8.0984077146504 0.0851643323055019 0.932130746224372 NA NA
"ENSG00000282876" 0.443234741223086 -2.48624195963377 2.8328068661231 -0.877660241990437 0.380128126481928 NA NA
"ENSG00000282879" 0.240050916856567 0.717289604789116 6.2474671938584 0.114812864562818 0.908593452044112 NA NA
"ENSG00000282882" 0.0082374088221482 0 8.1030458415403 0 1 NA NA
"ENSG00000282887" 0 NA NA NA NA NA NA
"ENSG00000282890" 0.0196145941800342 0 8.1030458415403 0 1 NA NA
"ENSG00000282897" 0 NA NA NA NA NA NA
"ENSG00000282898" 0 NA NA NA NA NA NA
"ENSG00000282904" 0.0557019672421694 0 8.10304584152543 0 1 NA NA
"ENSG00000282906" 0 NA NA NA NA NA NA
"ENSG00000282907" 0 NA NA NA NA NA NA
"ENSG00000282909" 0 NA NA NA NA NA NA
"ENSG00000282912" 0.020077500348066 0 8.10304584153491 0 1 NA NA
"ENSG00000282914" 0 NA NA NA NA NA NA
"ENSG00000282915" 0.0364354654381943 0 8.10304584151961 0 1 NA NA
"ENSG00000282917" 0.0642265180237491 -0.202632621848527 8.10304584153262 -0.0250069697014327 0.980049404330388 NA NA
"ENSG00000282924" 0 NA NA NA NA NA NA
"ENSG00000282925" 0 NA NA NA NA NA NA
"ENSG00000282944" 0.169957664975393 0 8.10304584143157 0 1 NA NA
"ENSG00000282946" 0 NA NA NA NA NA NA
"ENSG00000282950" 0.0082374088221482 0 8.1030458415403 0 1 NA NA
"ENSG00000282951" 0.169499621430756 -0.202773253623167 8.10304584144677 -0.0250243251230284 0.980035561039574 NA NA
"ENSG00000282952" 0 NA NA NA NA NA NA
"ENSG00000282964" 0 NA NA NA NA NA NA
"ENSG00000282973" 0 NA NA NA NA NA NA
"ENSG00000282980" 0 NA NA NA NA NA NA
"ENSG00000282987" 0 NA NA NA NA NA NA
"ENSG00000282988" 3.60782889246659 -0.224347611390018 0.564686413402708 -0.39729592578319 0.691149251440158 0.868799351815766 NA
"ENSG00000282993" 0 NA NA NA NA NA NA
"ENSG00000282994" 0 NA NA NA NA NA NA
"ENSG00000282997" 0.0328858262941388 0 8.1030458415403 0 1 NA NA
"ENSG00000282998" 0.0229225048584823 -0.202587260491986 8.1030458415403 -0.0250013716389733 0.980053869541933 NA NA
"ENSG00000283001" 0.0750635397732645 0 8.10304584152598 0 1 NA NA
"ENSG00000283003" 0.0192736618297655 0 8.1030458415403 0 1 NA NA
"ENSG00000283010" 1.48677341449918 -2.75790664595212 1.32561080596888 -2.08047990672224 0.0374815367562268 NA NA
"ENSG00000283025" 0.175906309942106 -0.845518551823423 8.10300876193755 -0.104346246766398 0.916894578583089 NA NA
"ENSG00000283031" 0.12023472509351 1.07950848387344 8.1030458414938 0.13322255667684 0.894017372202909 NA NA
"ENSG00000283033" 0.137322166734918 -0.843642818478784 8.1030458414874 -0.104114284305212 0.91707865522893 NA NA
"ENSG00000283040" 0 NA NA NA NA NA NA
"ENSG00000283041" 2.46997299330326 -0.746564501077167 1.07980626045177 -0.691387453861234 0.489322086311805 NA NA
"ENSG00000283043" 0 NA NA NA NA NA NA
"ENSG00000283044" 0 NA NA NA NA NA NA
"ENSG00000283045" 1.15674401460481 -0.0116299489249436 1.00496154847469 -0.011572531250171 0.990766662079997 NA NA
"ENSG00000283053" 0 NA NA NA NA NA NA
"ENSG00000283057" 0 NA NA NA NA NA NA
"ENSG00000283058" 0 NA NA NA NA NA NA
"ENSG00000283061" 0 NA NA NA NA NA NA
"ENSG00000283065" 0 NA NA NA NA NA NA
"ENSG00000283072" 0 NA NA NA NA NA NA
"ENSG00000283075" 0.0368027165414928 0 8.1030458415403 0 1 NA NA
"ENSG00000283076" 0 NA NA NA NA NA NA
"ENSG00000283078" 1.97297488119627 0.175145475456434 0.872683659453588 0.200697553528271 0.84093507279727 NA NA
"ENSG00000283084" 0.0550605011925172 0.684862805198513 8.0980344129333 0.0845714861503582 0.932602068587326 NA NA
"ENSG00000283095" 0 NA NA NA NA NA NA
"ENSG00000283096" 0 NA NA NA NA NA NA
"ENSG00000283097" 0.0145588991855777 0 8.1030458415403 0 1 NA NA
"ENSG00000283098" 0.0664438771390145 0 8.10304584151322 0 1 NA NA
"ENSG00000283108" 0 NA NA NA NA NA NA
"ENSG00000283110" 0 NA NA NA NA NA NA
"ENSG00000283118" 0 NA NA NA NA NA NA
"ENSG00000283125" 0 NA NA NA NA NA NA
"ENSG00000283128" 0.945852804490396 0.437551367432788 1.08616624237695 0.402840145791365 0.687065825611153 NA NA
"ENSG00000283130" 0.0136681528792657 0 8.1030458415403 0 1 NA NA
"ENSG00000283133" 0 NA NA NA NA NA NA
"ENSG00000283138" 0 NA NA NA NA NA NA
"ENSG00000283142" 0 NA NA NA NA NA NA
"ENSG00000283145" 0 NA NA NA NA NA NA
"ENSG00000283148" 0.0416455228910196 0.759147645836248 8.1030458415403 0.0936867025908301 0.925358033609453 NA NA
"ENSG00000283149" 0 NA NA NA NA NA NA
"ENSG00000283155" 0 NA NA NA NA NA NA
"ENSG00000283156" 0.151269966774992 1.0741402460952 8.07267420989859 0.133058787976121 0.894146887694194 NA NA
"ENSG00000283157" 0 NA NA NA NA NA NA
"ENSG00000283162" 0.0194286686687063 1.07963535318852 8.1030458415403 0.133238213666984 0.894004990114423 NA NA
"ENSG00000283164" 0 NA NA NA NA NA NA
"ENSG00000283166" 0 NA NA NA NA NA NA
"ENSG00000283167" 0 NA NA NA NA NA NA
"ENSG00000283175" 0.0738441396837818 0.759100867121703 8.1030458415323 0.093680929611791 0.925362619611193 NA NA
"ENSG00000283176" 0 NA NA NA NA NA NA
"ENSG00000283178" 0.0111582819844231 0 8.1030458415403 0 1 NA NA
"ENSG00000283183" 0.1690970863184 -0.804926337508782 8.10277929259365 -0.0993395362804124 0.920868688235773 NA NA
"ENSG00000283196" 0 NA NA NA NA NA NA
"ENSG00000283197" 0 NA NA NA NA NA NA
"ENSG00000283202" 0 NA NA NA NA NA NA
"ENSG00000283205" 0.0754813910120884 0.759100626599263 8.10304584150541 0.0936808999291351 0.92536264319083 NA NA
"ENSG00000283208" 0.258359952055328 -0.17965905861634 4.89877892194109 -0.0366742532127071 0.970744737788315 NA NA
"ENSG00000283209" 0.0429786412262216 -0.202620833528581 8.10304584151502 -0.0250055149003942 0.980050564730813 NA NA
"ENSG00000283211" 0 NA NA NA NA NA NA
"ENSG00000283213" 0.0468190994209602 0 8.10304584153568 0 1 NA NA
"ENSG00000283214" 0 NA NA NA NA NA NA
"ENSG00000283217" 0.158843655695012 -1.18380659444609 8.10193100418561 -0.146114129314914 0.883831292545059 NA NA
"ENSG00000283219" 0 NA NA NA NA NA NA
"ENSG00000283221" 0 NA NA NA NA NA NA
"ENSG00000283228" 0.0620172279272924 0 8.10304584151215 0 1 NA NA
"ENSG00000283230" 0 NA NA NA NA NA NA
"ENSG00000283234" 0 NA NA NA NA NA NA
"ENSG00000283235" 0.376661035277834 -0.894751480211341 2.52346730445677 -0.354572250106468 0.722910068295561 NA NA
"ENSG00000283236" 0.667779135759433 -0.75456400707346 1.66402059359462 -0.453458334577129 0.650218739182795 NA NA
"ENSG00000283240" 0.0136681528792657 0 8.1030458415403 0 1 NA NA
"ENSG00000283251" 0 NA NA NA NA NA NA
"ENSG00000283255" 0 NA NA NA NA NA NA
"ENSG00000283257" 0 NA NA NA NA NA NA
"ENSG00000283258" 0.0216095264072837 0 8.1030458415403 0 1 NA NA
"ENSG00000283259" 0 NA NA NA NA NA NA
"ENSG00000283265" 0.0978713077961997 1.13693728423126 8.09974597715784 0.140367029711493 0.888370006392127 NA NA
"ENSG00000283269" 0.0102248976740533 0 8.1030458415403 0 1 NA NA
"ENSG00000283273" 0 NA NA NA NA NA NA
"ENSG00000283283" 0 NA NA NA NA NA NA
"ENSG00000283285" 0.0270952890139957 -0.52305643708234 8.1030458415403 -0.0645505958266814 0.948531821436644 NA NA
"ENSG00000283286" 0 NA NA NA NA NA NA
"ENSG00000283294" 0.80523557023049 -0.260021710856361 1.49211016153347 -0.174264419316823 0.861657660626975 NA NA
"ENSG00000283303" 0 NA NA NA NA NA NA
"ENSG00000283312" 0.437008074116055 0.419426464764235 2.28011350188321 0.183949818470799 0.854052822094393 NA NA
"ENSG00000283317" 0 NA NA NA NA NA NA
"ENSG00000283321" 0.0287636380214097 0 8.1030458415403 0 1 NA NA
"ENSG00000283338" 0 NA NA NA NA NA NA
"ENSG00000283339" 0 NA NA NA NA NA NA
"ENSG00000283341" 6.40349976850743 0.642076309690805 0.372005660528195 1.72598532178018 0.0843500534507162 0.297032930964788 NA
"ENSG00000283347" 0 NA NA NA NA NA NA
"ENSG00000283354" 0 NA NA NA NA NA NA
"ENSG00000283355" 1.98099105172263 0.610107897564879 0.682345760933389 0.894133051739495 0.37125070707452 NA NA
"ENSG00000283356" 0 NA NA NA NA NA NA
"ENSG00000283360" 0.0082374088221482 0 8.1030458415403 0 1 NA NA
"ENSG00000283366" 0 NA NA NA NA NA NA
"ENSG00000283367" 0 NA NA NA NA NA NA
"ENSG00000283371" 0 NA NA NA NA NA NA
"ENSG00000283375" 0.012284013421823 0 8.1030458415403 0 1 NA NA
"ENSG00000283376" 0 NA NA NA NA NA NA
"ENSG00000283377" 0 NA NA NA NA NA NA
"ENSG00000283380" 0.10931473257059 -0.523164499338856 8.10304584149781 -0.0645639318316077 0.948521202994205 NA NA
"ENSG00000283381" 0 NA NA NA NA NA NA
"ENSG00000283383" 0 NA NA NA NA NA NA
"ENSG00000283392" 0.133927620998415 0 8.10304584147362 0 1 NA NA
"ENSG00000283393" 0.0123199367350616 0 8.1030458415403 0 1 NA NA
"ENSG00000283399" 0 NA NA NA NA NA NA
"ENSG00000283400" 0 NA NA NA NA NA NA
"ENSG00000283402" 0 NA NA NA NA NA NA
"ENSG00000283403" 0.267895267514429 0.675689562311945 4.82239070921289 0.140115059740199 0.888569082019251 NA NA
"ENSG00000283405" 0 NA NA NA NA NA NA
"ENSG00000283411" 0 NA NA NA NA NA NA
"ENSG00000283413" 0 NA NA NA NA NA NA
"ENSG00000283415" 0.175015055205203 -0.52322674736767 8.10304584149946 -0.0645716138847423 0.948515086366015 NA NA
"ENSG00000283417" 0.0684241248957314 -0.202629408281774 8.10304584152715 -0.0250065731139422 0.980049720662501 NA NA
"ENSG00000283421" 0.00894641472455145 0 8.10304584153714 0 1 NA NA
"ENSG00000283423" 0 NA NA NA NA NA NA
"ENSG00000283427" 0 NA NA NA NA NA NA
"ENSG00000283431" 0 NA NA NA NA NA NA
"ENSG00000283445" 0.0521354222239683 0.757311965008101 8.10293415087395 0.0934614487674716 0.925536975024428 NA NA
"ENSG00000283446" 0 NA NA NA NA NA NA
"ENSG00000283451" 0 NA NA NA NA NA NA
"ENSG00000283452" 0 NA NA NA NA NA NA
"ENSG00000283457" 0.0190359086654875 0 8.1030458415403 0 1 NA NA
"ENSG00000283458" 0.0371493822242198 -0.20260308898721 8.1030458415382 -0.0250033250396557 0.980052311440761 NA NA
"ENSG00000283459" 0.0435019386721702 0 8.10304584152568 0 1 NA NA
"ENSG00000283462" 0.18930124586458 -0.382940054482733 7.85969776331279 -0.0487219821950669 0.961140857419165 NA NA
"ENSG00000283464" 0.00981666663675529 0 8.1030458415403 0 1 NA NA
"ENSG00000283479" 0 NA NA NA NA NA NA
"ENSG00000283480" 0.0216770734759668 0 8.1030458415395 0 1 NA NA
"ENSG00000283483" 0 NA NA NA NA NA NA
"ENSG00000283491" 0.0415742553665889 1.07960446872055 8.1030458415403 0.133234402202929 0.89400800434944 NA NA
"ENSG00000283504" 0.128948466045425 -0.20270823725799 8.10304584147122 -0.0250163014283511 0.980041961018119 NA NA
"ENSG00000283511" 0 NA NA NA NA NA NA
"ENSG00000283517" 0 NA NA NA NA NA NA
"ENSG00000283525" 0 NA NA NA NA NA NA
"ENSG00000283529" 0 NA NA NA NA NA NA
"ENSG00000283535" 0 NA NA NA NA NA NA
"ENSG00000283536" 0 NA NA NA NA NA NA
"ENSG00000283537" 0 NA NA NA NA NA NA
"ENSG00000283538" 0.276338837428912 1.75284845637708 5.20493743683986 0.336766479452884 0.736292944031328 NA NA
"ENSG00000283541" 0 NA NA NA NA NA NA
"ENSG00000283544" 0 NA NA NA NA NA NA
"ENSG00000283546" 0 NA NA NA NA NA NA
"ENSG00000283549" 0.0182279570474583 0 8.1030458415403 0 1 NA NA
"ENSG00000283563" 0.416387211293387 1.27137054758256 2.80433351119893 0.453359253635641 0.650290071964029 NA NA
"ENSG00000283566" 0 NA NA NA NA NA NA
"ENSG00000283571" 0.0101711875132875 1.07329328711202 8.10265582705166 0.132461912491545 0.894618946940983 NA NA
"ENSG00000283573" 0 NA NA NA NA NA NA
"ENSG00000283576" 0 NA NA NA NA NA NA
"ENSG00000283579" 0 NA NA NA NA NA NA
"ENSG00000283580" 0.289395915844535 -1.46864018177373 8.09818120663007 -0.181354324421802 0.856089468161051 NA NA
"ENSG00000283583" 0 NA NA NA NA NA NA
"ENSG00000283584" 0 NA NA NA NA NA NA
"ENSG00000283587" 0 NA NA NA NA NA NA
"ENSG00000283599" 0.00888992521533467 0 8.1030458415403 0 1 NA NA
"ENSG00000283602" 0 NA NA NA NA NA NA
"ENSG00000283608" 0 NA NA NA NA NA NA
"ENSG00000283618" 0 NA NA NA NA NA NA
"ENSG00000283627" 0 NA NA NA NA NA NA
"ENSG00000283629" 0 NA NA NA NA NA NA
"ENSG00000283631" 0 NA NA NA NA NA NA
"ENSG00000283633" 0.790864755623779 0.665611157030989 1.38840534146728 0.479406940575125 0.63164915687008 NA NA
"ENSG00000283635" 0.939976282308755 0.845842209324363 1.15160306342564 0.73449110738579 0.462649477955505 NA NA
"ENSG00000283647" 0 NA NA NA NA NA NA
"ENSG00000283648" 0 NA NA NA NA NA NA
"ENSG00000283653" 0 NA NA NA NA NA NA
"ENSG00000283657" 0 NA NA NA NA NA NA
"ENSG00000283659" 0 NA NA NA NA NA NA
"ENSG00000283662" 0.744384305548282 1.7588287526346 1.3848446614719 1.27005490331688 0.204065073848429 NA NA
"ENSG00000283663" 0 NA NA NA NA NA NA
"ENSG00000283667" 1.23343562567541 -0.491246542538046 1.28188513373385 -0.383221967094004 0.701555191646903 NA NA
"ENSG00000283675" 0 NA NA NA NA NA NA
"ENSG00000283679" 0 NA NA NA NA NA NA
"ENSG00000283684" 0.55927398275079 1.8861043165717 1.82634505817974 1.03272068338034 0.301734631305807 NA NA
"ENSG00000283686" 0 NA NA NA NA NA NA
"ENSG00000283689" 0 NA NA NA NA NA NA
"ENSG00000283692" 0.0211248935867441 0 8.1030458415403 0 1 NA NA
"ENSG00000283695" 0 NA NA NA NA NA NA
"ENSG00000283696" 0.201282766286943 1.07158009260898 8.10256265683818 0.132251997052392 0.89478497457471 NA NA
"ENSG00000283704" 0 NA NA NA NA NA NA
"ENSG00000283737" 0.510644953842037 -2.53013640723321 2.13126469411874 -1.18715259264378 0.235167436570174 NA NA
"ENSG00000283743" 0.137505676143226 -0.202727539454134 8.10304584145761 -0.0250186835198339 0.980040060978789 NA NA
"ENSG00000283752" 0 NA NA NA NA NA NA
"ENSG00000283757" 4.69725715558467 0.0681263665933334 0.549653757498751 0.123944147863827 0.901359497482706 0.965749699484605 NA
"ENSG00000283761" 7.92114507536658 -1.21664274937456 0.890637918234987 -1.36603520293143 0.17192791443382 0.443506000897844 NA
"ENSG00000283766" 0 NA NA NA NA NA NA
"ENSG00000283769" 0.0347566058057032 0 8.10304584153937 0 1 NA NA
"ENSG00000283773" 0 NA NA NA NA NA NA
"ENSG00000283782" 4.60428195809731 -0.123158935720996 2.25432817709081 -0.0546322123693328 0.956431475312697 0.985473586812385 NA
"ENSG00000283809" 7.15405966339373 0.90900885060194 1.07605296054785 0.844762185440328 0.398243631552002 0.679489222162636 NA
"ENSG00000283828" 0.0574000695597155 0 8.1030458415403 0 1 NA NA
"ENSG00000283839" 0.231487144820105 -0.202774248755908 8.1030458414558 -0.0250244479327144 0.980035463082298 NA NA
"ENSG00000283849" 0.141002038383124 -0.523146296389676 8.10304584152002 -0.0645616853984799 0.948522991656736 NA NA
"ENSG00000283877" 0 NA NA NA NA NA NA
"ENSG00000283897" 1.19437804448398 2.5322073876785 1.00275173109073 2.52525855520003 0.0115613194657929 NA NA
"ENSG00000283913" 0.251705400673202 0.759083056013576 4.94417804339641 0.153530687881969 0.877979791750244 NA NA
"ENSG00000283914" 0 NA NA NA NA NA NA
"ENSG00000283952" 0 NA NA NA NA NA NA
"ENSG00000283959" 0.753870247823127 0.105527702471112 1.7014824610921 0.0620210345297233 0.950546081113581 NA NA
"ENSG00000283973" 0 NA NA NA NA NA NA
"ENSG00000283977" 0.0894197873126184 0 8.10304584150367 0 1 NA NA
"ENSG00000283982" 0.55109169161479 1.1008966887851 1.56513041648258 0.70338974771139 0.481812893939201 NA NA
"ENSG00000283991" 0 NA NA NA NA NA NA
"ENSG00000283994" 0.0123163059405553 0 8.1030458415403 0 1 NA NA
"ENSG00000283999" 0 NA NA NA NA NA NA
"ENSG00000284003" 0 NA NA NA NA NA NA
"ENSG00000284048" 0 NA NA NA NA NA NA
"ENSG00000284052" 0.735241271398335 0.287546235217493 1.11822529442509 0.257145171595611 0.797066707748365 NA NA
"ENSG00000284057" 4.40615095274226 0.269465110998083 1.60550220371908 0.167838518299058 0.866710319083835 0.952360357160837 NA
"ENSG00000284060" 0 NA NA NA NA NA NA
"ENSG00000284070" 0.0649126634190516 -1.23414318184417 8.10086953325929 -0.152347001365374 0.878913255807694 NA NA
"ENSG00000284071" 0 NA NA NA NA NA NA
"ENSG00000284095" 0.640913709730673 -0.847345517944481 1.42070835501438 -0.596424674320933 0.550891560960053 NA NA
"ENSG00000284098" 0 NA NA NA NA NA NA
"ENSG00000284116" 0.146192455549129 -0.202737319506006 8.10304584148441 -0.0250198904797095 0.980039098265498 NA NA
"ENSG00000284171" 0 NA NA NA NA NA NA
"ENSG00000284196" 0.187090256298025 0.438528202153989 6.93131310455821 0.0632676948132096 0.949553340012395 NA NA
"ENSG00000284221" 0 NA NA NA NA NA NA
"ENSG00000284233" 0 NA NA NA NA NA NA
"ENSG00000284242" 0 NA NA NA NA NA NA
"ENSG00000284263" 0 NA NA NA NA NA NA
"ENSG00000284292" 0.0637192366491897 0 8.10304584152728 0 1 NA NA
"ENSG00000284294" 3.80437574590705 0.385466901077863 1.92437719798983 0.200307352155552 0.841240212883611 0.941608263857572 NA
"ENSG00000284300" 0 NA NA NA NA NA NA
"ENSG00000284309" 0 NA NA NA NA NA NA
"ENSG00000284327" 0 NA NA NA NA NA NA
"ENSG00000284328" 0 NA NA NA NA NA NA
"ENSG00000284337" 2.22591592914794 -3.52386275745477 1.43742556329407 -2.45150973200959 0.0142258339559468 NA NA
"ENSG00000284341" 0 NA NA NA NA NA NA
"ENSG00000284376" 0 NA NA NA NA NA NA
"ENSG00000284377" 0.00986299089135307 0 8.10304584153878 0 1 NA NA
"ENSG00000284391" 0.0163236092191201 -0.202570788748694 8.1030458415403 -0.0249993388548062 0.980055490962247 NA NA
"ENSG00000284393" 0 NA NA NA NA NA NA
"ENSG00000284418" 0.0420334650013107 1.05315623624952 8.1013833324747 0.129997087290994 0.89656873114175 NA NA
"ENSG00000284428" 7.31912782800397 0.413034342493315 0.37391439235023 1.10462274505455 0.269323091218444 0.561491328298029 NA
"ENSG00000284430" 0.0392496816377535 -0.202600815280122 8.10304584153777 -0.0250030444405919 0.980052535256451 NA NA
"ENSG00000284431" 7.15417591601519 1.19418816879756 1.25328618343509 0.952845554815299 0.340668329165782 0.629676207149413 NA
"ENSG00000284452" 0 NA NA NA NA NA NA
"ENSG00000284461" 0.196660973195478 0 8.10304584144105 0 1 NA NA
"ENSG00000284471" 0.0882996800756039 0.759110880510472 8.10304584153532 0.0936821653679105 0.925361637937627 NA NA
"ENSG00000284474" 0 NA NA NA NA NA NA
"ENSG00000284490" 0 NA NA NA NA NA NA
"ENSG00000284500" 0 NA NA NA NA NA NA
"ENSG00000284512" 0.262842905461177 -0.523229064851709 5.34674257170497 -0.0978594083845823 0.922043932639492 NA NA
"ENSG00000284513" 0.0126043354413591 -0.202568729730069 8.1030458415403 -0.0249990847505268 0.980055693644785 NA NA
"ENSG00000284522" 0 NA NA NA NA NA NA
"ENSG00000284523" 0.085660591440561 -0.523126375649791 8.10304584154009 -0.0645592269721585 0.948524949113496 NA NA
"ENSG00000284526" 0.30895029971356 2.52620621685181 3.45212884558775 0.731782134980451 0.464301554866047 NA NA
"ENSG00000284534" 0.019117602237839 1.07962022474551 8.10304584153815 0.133236346660057 0.894006466606618 NA NA
"ENSG00000284540" 0.671837704234892 -0.847854327649746 1.42361925033206 -0.595562561725675 0.551467493372383 NA NA
"ENSG00000284554" 0.029393149791761 1.06359468829678 8.10205109986355 0.131274744529159 0.895557969823377 NA NA
"ENSG00000284558" 0 NA NA NA NA NA NA
"ENSG00000284572" 0 NA NA NA NA NA NA
"ENSG00000284591" 0 NA NA NA NA NA NA
"ENSG00000284592" 0 NA NA NA NA NA NA
"ENSG00000284600" 0 NA NA NA NA NA NA
"ENSG00000284601" 0.0120561868881342 0 8.1030458415403 0 1 NA NA
"ENSG00000284602" 1.47724836506601 0.000888824269988196 0.972689294067504 0.000913780253786274 0.999270908945002 NA NA
"ENSG00000284603" 0 NA NA NA NA NA NA
"ENSG00000284604" 0 NA NA NA NA NA NA
"ENSG00000284606" 0.782290368627636 -1.56973021806878 1.66638604582513 -0.94199673719154 0.346194310399712 NA NA
"ENSG00000284607" 0.29166655786544 0.112484146266652 3.94448535384495 0.028516811745037 0.977249959648324 NA NA
"ENSG00000284608" 0 NA NA NA NA NA NA
"ENSG00000284610" 0 NA NA NA NA NA NA
"ENSG00000284611" 0 NA NA NA NA NA NA
"ENSG00000284612" 0.0789943417032597 1.9927365347937 8.08225801125948 0.246556906747792 0.805251158443426 NA NA
"ENSG00000284613" 0 NA NA NA NA NA NA
"ENSG00000284614" 0.014682632128395 0 8.10304584153901 0 1 NA NA
"ENSG00000284615" 0 NA NA NA NA NA NA
"ENSG00000284616" 0 NA NA NA NA NA NA
"ENSG00000284617" 0 NA NA NA NA NA NA
"ENSG00000284618" 0.419397097539859 0.244531567223569 2.21503984854336 0.110396012687707 0.912095315216692 NA NA
"ENSG00000284619" 0 NA NA NA NA NA NA
"ENSG00000284620" 0.0113111133755411 0 8.1030458415403 0 1 NA NA
"ENSG00000284621" 0 NA NA NA NA NA NA
"ENSG00000284624" 8.95407350172184 0.332163718842732 0.31273915550308 1.06211106923406 0.288185265522216 0.58280503415204 NA
"ENSG00000284625" 0 NA NA NA NA NA NA
"ENSG00000284626" 0.014682632128395 0 8.10304584153901 0 1 NA NA
"ENSG00000284627" 0 NA NA NA NA NA NA
"ENSG00000284628" 0 NA NA NA NA NA NA
"ENSG00000284630" 0 NA NA NA NA NA NA
"ENSG00000284632" 0 NA NA NA NA NA NA
"ENSG00000284633" 0.306047632768763 -1.18692375549363 3.80962468407983 -0.311559235862186 0.755375518221826 NA NA
"ENSG00000284634" 4.92944592966158 -0.335533501706572 0.95292648544756 -0.352108485628859 0.724756904792926 0.884641951705219 NA
"ENSG00000284636" 0 NA NA NA NA NA NA
"ENSG00000284637" 0 NA NA NA NA NA NA
"ENSG00000284639" 0 NA NA NA NA NA NA
"ENSG00000284640" 0.59113768409274 -1.43424799269565 1.61857391404144 -0.886118317027891 0.375553773587262 NA NA
"ENSG00000284641" 0 NA NA NA NA NA NA
"ENSG00000284642" 4.006639184108 0.520337254925533 0.494520908425051 1.05220476234807 0.292705615014556 0.587072095098629 NA
"ENSG00000284644" 0.0906237989792422 -0.20264919061317 8.10304584153903 -0.0250090144590223 0.980047773359961 NA NA
"ENSG00000284645" 0 NA NA NA NA NA NA
"ENSG00000284646" 0.0287853915687315 0 8.1030458415266 0 1 NA NA
"ENSG00000284648" 0 NA NA NA NA NA NA
"ENSG00000284649" 0 NA NA NA NA NA NA
"ENSG00000284650" 0 NA NA NA NA NA NA
"ENSG00000284651" 0 NA NA NA NA NA NA
"ENSG00000284652" 0.207242218331268 1.9961966211458 8.06880361459468 0.247396852928125 0.804601109505667 NA NA
"ENSG00000284653" 0 NA NA NA NA NA NA
"ENSG00000284654" 0 NA NA NA NA NA NA
"ENSG00000284655" 0 NA NA NA NA NA NA
"ENSG00000284656" 0.729397179035595 0.373277474692463 1.52242548509969 0.245186039215589 0.80631238562589 NA NA
"ENSG00000284657" 0.256274992691568 1.32508568524599 5.38332609356648 0.246146278753125 0.805568999606019 NA NA
"ENSG00000284659" 0.00880495685168251 0 8.1030458415403 0 1 NA NA
"ENSG00000284660" 0 NA NA NA NA NA NA
"ENSG00000284661" 0 NA NA NA NA NA NA
"ENSG00000284663" 0 NA NA NA NA NA NA
"ENSG00000284664" 0 NA NA NA NA NA NA
"ENSG00000284665" 0 NA NA NA NA NA NA
"ENSG00000284666" 0 NA NA NA NA NA NA
"ENSG00000284669" 0.185142685740805 -1.36307738311235 8.10027924589287 -0.168275357149382 0.866366659551392 NA NA
"ENSG00000284671" 0 NA NA NA NA NA NA
"ENSG00000284672" 0.377732913700178 1.29717483696112 2.93238092792859 0.442362322236705 0.658227039236276 NA NA
"ENSG00000284673" 0 NA NA NA NA NA NA
"ENSG00000284675" 0 NA NA NA NA NA NA
"ENSG00000284676" 0 NA NA NA NA NA NA
"ENSG00000284677" 0.0267349290117825 -0.202587260491986 8.1030458415403 -0.0250013716389732 0.980053869541933 NA NA
"ENSG00000284679" 0 NA NA NA NA NA NA
"ENSG00000284682" 0 NA NA NA NA NA NA
"ENSG00000284684" 0 NA NA NA NA NA NA
"ENSG00000284685" 0.105209143377718 1.1104588030459 8.10121771087404 0.137073072552458 0.890973036528725 NA NA
"ENSG00000284686" 0.398791276109417 -0.137266930331847 2.8767335993212 -0.0477162467752442 0.961942385797305 NA NA
"ENSG00000284687" 0 NA NA NA NA NA NA
"ENSG00000284691" 4.94746395615369 1.36222201818639 0.41662683114008 3.26964543896209 0.00107682364850546 0.0162515676929498 NA
"ENSG00000284692" 0 NA NA NA NA NA NA
"ENSG00000284694" 0.0240602727307195 0 8.1030458415403 0 1 NA NA
"ENSG00000284695" 0 NA NA NA NA NA NA
"ENSG00000284697" 0.14821685745069 -0.202743360598139 8.10304584146327 -0.0250206360132756 0.980038503601939 NA NA
"ENSG00000284698" 0 NA NA NA NA NA NA
"ENSG00000284699" 0 NA NA NA NA NA NA
"ENSG00000284700" 0.374701300432398 2.59228210358937 2.82738086111231 0.916849278865651 0.359221625645472 NA NA
"ENSG00000284702" 0 NA NA NA NA NA NA
"ENSG00000284703" 0.55642562855372 1.12353838222579 1.8313097288356 0.613516307227926 0.539535003543835 NA NA
"ENSG00000284705" 0.0365946208349826 0 8.1030458415364 0 1 NA NA
"ENSG00000284706" 0 NA NA NA NA NA NA
"ENSG00000284708" 0.0974567811624999 1.98257542562723 8.08161993808253 0.245319062368283 0.806209392995783 NA NA
"ENSG00000284709" 0 NA NA NA NA NA NA
"ENSG00000284710" 0 NA NA NA NA NA NA
"ENSG00000284711" 0 NA NA NA NA NA NA
"ENSG00000284715" 0 NA NA NA NA NA NA
"ENSG00000284716" 0.36599817744106 -1.39443073708311 2.81854693951255 -0.494733906160977 0.620787964356488 NA NA
"ENSG00000284717" 0 NA NA NA NA NA NA
"ENSG00000284719" 0.162962481104627 1.07946336652125 8.10304584150257 0.133216988726931 0.894021775536201 NA NA
"ENSG00000284720" 0 NA NA NA NA NA NA
"ENSG00000284721" 0.152769161138392 1.58244682221786 8.08581876524059 0.195706442125626 0.844839941832977 NA NA
"ENSG00000284722" 0.939094631869156 -0.297550512925264 1.16689321141211 -0.254993781791896 0.798727901933442 NA NA
"ENSG00000284724" 0 NA NA NA NA NA NA
"ENSG00000284726" 0.56634717408042 1.41910243988901 1.34952609697442 1.05155613001525 0.293003244226182 NA NA
"ENSG00000284727" 0 NA NA NA NA NA NA
"ENSG00000284728" 0 NA NA NA NA NA NA
"ENSG00000284731" 0 NA NA NA NA NA NA
"ENSG00000284732" 0 NA NA NA NA NA NA
"ENSG00000284734" 0.473086387126736 0.259639164567778 2.55469079295801 0.10163232485257 0.919048520765918 NA NA
"ENSG00000284735" 2.24448664804093 0.534301057565983 0.662662523646489 0.806294363269314 0.420073139859857 NA NA
"ENSG00000284738" 0.786362078992692 -1.15246483078556 1.55358042748955 -0.741812145926583 0.458201160547846 NA NA
"ENSG00000284739" 0 NA NA NA NA NA NA
"ENSG00000284740" 0.0113111133755411 0 8.1030458415403 0 1 NA NA
"ENSG00000284743" 0 NA NA NA NA NA NA
"ENSG00000284744" 0.207750024296408 0.864617575070006 6.61834684384261 0.130639507942139 0.896060487719695 NA NA
"ENSG00000284745" 0 NA NA NA NA NA NA
"ENSG00000284746" 0 NA NA NA NA NA NA
"ENSG00000284747" 0.538089328815379 0.131059074314548 1.92727840039308 0.0680021497090495 0.945783923027426 NA NA
"ENSG00000284748" 0.0111582819844231 0 8.1030458415403 0 1 NA NA
"ENSG00000284763" 0 NA NA NA NA NA NA
"ENSG00000284772" 0 NA NA NA NA NA NA
"ENSG00000284773" 1.27040500290362 -0.171777740707383 1.11076117725452 -0.154648671762159 0.877098297025884 NA NA
"ENSG00000284776" 0.258158948119437 0.125063219089618 6.77025014467529 0.0184724665141034 0.985261942356077 NA NA
"ENSG00000284779" 0 NA NA NA NA NA NA
"ENSG00000284783" 0 NA NA NA NA NA NA
"ENSG00000284788" 0 NA NA NA NA NA NA
"ENSG00000284800" 0.0585758737729523 0 8.103045841534 0 1 NA NA
"ENSG00000284803" 0.0331797573252304 0 8.1030458415403 0 1 NA NA
"ENSG00000284808" 0.0101711875132875 1.07329328711202 8.10265582705166 0.132461912491545 0.894618946940983 NA NA
"ENSG00000284809" 0.205794765210507 0.80106033913506 8.10058625019035 0.0988891809054235 0.921226259185866 NA NA
"ENSG00000284823" 0.0434185065986185 -0.202616085941327 8.1030458415403 -0.0250049289987494 0.980051032066563 NA NA
"ENSG00000284825" 0 NA NA NA NA NA NA
"ENSG00000284829" 0 NA NA NA NA NA NA
"ENSG00000284830" 0.470340248696135 -1.20019842035295 3.05037224414267 -0.393459658131092 0.693980014362404 NA NA
"ENSG00000284834" 0 NA NA NA NA NA NA
"ENSG00000284837" 0.00888992521533467 0 8.1030458415403 0 1 NA NA
"ENSG00000284839" 0 NA NA NA NA NA NA
"ENSG00000284840" 0 NA NA NA NA NA NA
"ENSG00000284846" 0 NA NA NA NA NA NA
"ENSG00000284847" 0.015427605311482 -0.202570788748694 8.1030458415403 -0.0249993388548061 0.980055490962247 NA NA
"ENSG00000284858" 0 NA NA NA NA NA NA
"ENSG00000284876" 0 NA NA NA NA NA NA
"ENSG00000284882" 0.0641303609119654 0 8.10304584152517 0 1 NA NA
"ENSG00000284895" 0 NA NA NA NA NA NA
"ENSG00000284902" 0.318848990468499 0.117985508150652 3.05430637843061 0.0386292314955241 0.969185996317285 NA NA
"ENSG00000284914" 0 NA NA NA NA NA NA
"ENSG00000284928" 0.0582164920069739 -0.852247565033078 8.10287145212638 -0.105178462976779 0.916234199975359 NA NA
"ENSG00000284930" 0.0106008753310464 0 8.10304584153717 0 1 NA NA
"ENSG00000284931" 0 NA NA NA NA NA NA
"ENSG00000284932" 0 NA NA NA NA NA NA
"ENSG00000284946" 7.59045445631455 -2.3773955718081 0.718620828843337 -3.30827534686777 0.00093872465388766 0.014661569245371 NA
"ENSG00000284948" 1.6094100252174 -0.348459101052063 1.04143088065895 -0.334596474450211 0.737929504753551 NA NA
"ENSG00000284951" 0 NA NA NA NA NA NA
"ENSG00000284952" 1.09392689830769 0.456384884333646 2.28696844807464 0.199558889724897 0.841825582229369 NA NA
"ENSG00000284954" 1.26461865925241 -0.262364216311881 0.969099659444636 -0.270729861222152 0.786598808255324 NA NA
"ENSG00000284956" 0 NA NA NA NA NA NA
"ENSG00000284957" 0.179242573332896 -0.523226261485949 8.10304584147016 -0.0645715539221259 0.948515134109624 NA NA
"ENSG00000284959" 1.90025218595836 -0.532038398563888 0.80476465955899 -0.661110539888077 0.508541426495658 NA NA
"ENSG00000284964" 0 NA NA NA NA NA NA
"ENSG00000284966" 0.570401950363294 -0.25401678494471 1.47044581165372 -0.172748144087698 0.862849399120378 NA NA
"ENSG00000284968" 1.41197423694692 -2.94642853048022 1.35857990615595 -2.16875615275147 0.0301012017473865 NA NA
"ENSG00000284969" 0.688967596054611 1.24509278826391 1.53027295646951 0.813640980192486 0.415850654156257 NA NA
"ENSG00000284976" 1.51397214343353 4.89599416987602 8.02598779004262 0.610017644924678 0.541850119112747 NA NA
"ENSG00000284977" 0.939489580091861 0.58799049260539 1.11857877415973 0.52565854653114 0.599125470594487 NA NA
"ENSG00000284985" 0 NA NA NA NA NA NA
"ENSG00000284986" 0 NA NA NA NA NA NA
"ENSG00000284987" 0 NA NA NA NA NA NA
"ENSG00000284989" 1.22225016390322 4.42426353299731 4.79234056938789 0.923194724777752 0.355905737436065 NA NA
"ENSG00000284994" 0.0186740018827873 0 8.10304584153775 0 1 NA NA
"ENSG00000284999" 0 NA NA NA NA NA NA
"ENSG00000285000" 0.257439853005933 1.90498393948241 8.06078074949922 0.236327472323417 0.81317857077408 NA NA
"ENSG00000285006" 0 NA NA NA NA NA NA
"ENSG00000285012" 0 NA NA NA NA NA NA
"ENSG00000285016" 0.0764063701129485 0 8.10304584147575 0 1 NA NA
"ENSG00000285018" 0.0240602727307195 0 8.1030458415403 0 1 NA NA
"ENSG00000285020" 0 NA NA NA NA NA NA
"ENSG00000285030" 0.0443356524411191 -0.202601673216656 8.1030458415403 -0.0250031503188613 0.980052450804216 NA NA
"ENSG00000285035" 0 NA NA NA NA NA NA
"ENSG00000285040" 0 NA NA NA NA NA NA
"ENSG00000285041" 0.484898722296516 -1.80417634174865 2.21929067833416 -0.812951795527254 0.416245696274512 NA NA
"ENSG00000285042" 0.244260799359762 -0.20275464202035 8.10304584149061 -0.0250220282578399 0.980037393099176 NA NA
"ENSG00000285043" 2.0565036440063 1.91694785665242 1.21781610395901 1.57408647366429 0.115467459231633 NA NA
"ENSG00000285045" 0 NA NA NA NA NA NA
"ENSG00000285057" 0 NA NA NA NA NA NA
"ENSG00000285062" 0 NA NA NA NA NA NA
"ENSG00000285064" 0 NA NA NA NA NA NA
"ENSG00000285068" 0.0112230312477958 0 8.1030458415403 0 1 NA NA
"ENSG00000285079" 0.0109184814739803 0 8.1030458415403 0 1 NA NA
"ENSG00000285080" 0 NA NA NA NA NA NA
"ENSG00000285081" 0.0428128936464278 1.07960240970193 8.1030458415403 0.13323414809865 0.894008205303775 NA NA
"ENSG00000285082" 0.38313778018691 0.830947783823085 5.17781165669048 0.160482427503785 0.872501063037308 NA NA
"ENSG00000285085" 0.0304856569503426 0 8.1030458415403 0 1 NA NA
"ENSG00000285090" 1.63770928131291 0.628636755517733 0.895788117854542 0.701769473146563 0.482822939214434 NA NA
"ENSG00000285091" 0.343010403262576 -0.20928192096453 2.57499263958023 -0.0812747647304526 0.935223442411588 NA NA
"ENSG00000285095" 0.0792169349817475 0 8.1030458415184 0 1 NA NA
"ENSG00000285100" 0.0248468943729938 0 8.103045841534 0 1 NA NA
"ENSG00000285102" 0 NA NA NA NA NA NA
"ENSG00000285108" 0.0633249866485479 0 8.10304584152095 0 1 NA NA
"ENSG00000285115" 0 NA NA NA NA NA NA
"ENSG00000285117" 0 NA NA NA NA NA NA
"ENSG00000285128" 0.00992447624296523 0 8.1030458415403 0 1 NA NA
"ENSG00000285130" 9.79725563181824 -2.27733870350269 1.26114370994524 -1.80577255830866 0.0709538735651979 0.267627014319811 NA
"ENSG00000285133" 0 NA NA NA NA NA NA
"ENSG00000285142" 0 NA NA NA NA NA NA
"ENSG00000285144" 0 NA NA NA NA NA NA
"ENSG00000285151" 0.538295516702573 -0.754943649787891 2.08664123480565 -0.361798490893048 0.717502619955955 NA NA
"ENSG00000285155" 0 NA NA NA NA NA NA
"ENSG00000285159" 0.47647160442718 2.30093118618981 2.60681942551408 0.882658447174971 0.377420839386233 NA NA
"ENSG00000285163" 0 NA NA NA NA NA NA
"ENSG00000285165" 0 NA NA NA NA NA NA
"ENSG00000285169" 0 NA NA NA NA NA NA
"ENSG00000285171" 0.0112725434963834 0 8.1030458415347 0 1 NA NA
"ENSG00000285177" 0.205633008899168 0.96016864035845 6.62436189714686 0.144945076260402 0.884754236492454 NA NA
"ENSG00000285179" 0.0120561868881342 0 8.1030458415403 0 1 NA NA
"ENSG00000285190" 0.014682632128395 0 8.10304584153901 0 1 NA NA
"ENSG00000285191" 0 NA NA NA NA NA NA
"ENSG00000285201" 0 NA NA NA NA NA NA
"ENSG00000285205" 0.490199733449332 1.76119557643361 1.54133931227994 1.14263975647806 0.25318819183661 NA NA
"ENSG00000285212" 0 NA NA NA NA NA NA
"ENSG00000285215" 0 NA NA NA NA NA NA
"ENSG00000285216" 0 NA NA NA NA NA NA
"ENSG00000285218" 0 NA NA NA NA NA NA
"ENSG00000285220" 0 NA NA NA NA NA NA
"ENSG00000285228" 0 NA NA NA NA NA NA
"ENSG00000285239" 0 NA NA NA NA NA NA
"ENSG00000285245" 0 NA NA NA NA NA NA
"ENSG00000285253" 2.75455646801935 -0.107842999017516 0.902441102687239 -0.119501426404878 0.904878110027713 NA NA
"ENSG00000285254" 0.224552472511382 -0.162316091679692 4.6725320147593 -0.0347383583819175 0.972288373808675 NA NA
"ENSG00000285257" 0.0631409167962655 0.759115630612243 8.10304584153753 0.0936827515797693 0.92536117225623 NA NA
"ENSG00000285268" 0 NA NA NA NA NA NA
"ENSG00000285269" 0.305138890956178 -1.09210546868705 6.40296840027275 -0.170562370515607 0.864567888253697 NA NA
"ENSG00000285280" 0.273499954256989 -1.63538051989263 4.00270041605291 -0.408569303196887 0.68285576176323 NA NA
"ENSG00000285283" 0 NA NA NA NA NA NA
"ENSG00000285287" 0 NA NA NA NA NA NA
"ENSG00000285300" 0 NA NA NA NA NA NA
"ENSG00000285303" 0.0560138152749617 0 8.10304584153815 0 1 NA NA
"ENSG00000285314" 0.0538277680763275 0 8.10304584153045 0 1 NA NA
"ENSG00000285323" 0 NA NA NA NA NA NA
"ENSG00000285325" 0 NA NA NA NA NA NA
"ENSG00000285329" 0 NA NA NA NA NA NA
"ENSG00000285330" 0.0403249374234362 0 8.10304584150359 0 1 NA NA
"ENSG00000285336" 0 NA NA NA NA NA NA
"ENSG00000285338" 0.020937409956166 0 8.10304584153073 0 1 NA NA
"ENSG00000285347" 0.0592675666369051 0 8.10304584150526 0 1 NA NA
"ENSG00000285354" 0 NA NA NA NA NA NA
"ENSG00000285361" 0 NA NA NA NA NA NA
"ENSG00000285366" 0.0866247390624313 -0.202656581166331 8.10304584149228 -0.0250099265301711 0.980047045860024 NA NA
"ENSG00000285367" 0.270536638370182 -0.202679667286618 4.39900086650818 -0.0460740230423051 0.963251250623293 NA NA
"ENSG00000285374" 0 NA NA NA NA NA NA
"ENSG00000285382" 0.0898611999080317 -0.20266531464775 8.10304584152669 -0.0250110043323618 0.980046186167218 NA NA
"ENSG00000285388" 0 NA NA NA NA NA NA
"ENSG00000285398" 0.0109135640315278 -0.202568729730072 8.1030458415403 -0.0249990847505271 0.980055693644784 NA NA
"ENSG00000285401" 0 NA NA NA NA NA NA
"ENSG00000285402" 0.0198645128286085 0 8.10304584153739 0 1 NA NA
"ENSG00000285404" 0 NA NA NA NA NA NA
"ENSG00000285407" 0.565972420352043 0.622914668514448 1.52862910759927 0.407498892581433 0.683641607336647 NA NA
"ENSG00000285409" 0 NA NA NA NA NA NA
"ENSG00000285412" 0.0443919686001555 0 8.10304584153878 0 1 NA NA
"ENSG00000285413" 0.0110535018371743 0 8.103045841537 0 1 NA NA
"ENSG00000285416" 0 NA NA NA NA NA NA
"ENSG00000285417" 0 NA NA NA NA NA NA
"ENSG00000285424" 0.0112230312477958 0 8.1030458415403 0 1 NA NA
"ENSG00000285444" 0.284563023709839 1.61628296771052 4.73717277986099 0.341191474919762 0.732959440688802 NA NA
"ENSG00000285446" 0.0820088068505135 -0.202659040850671 8.10304584152401 -0.0250102300806625 0.98004680373751 NA NA
"ENSG00000285448" 0.0850142420374891 0 8.10304584150714 0 1 NA NA
"ENSG00000285454" 0.0385891061768715 -0.202601238764461 8.10304584153599 -0.0250030967029623 0.980052493570144 NA NA
"ENSG00000285471" 0 NA NA NA NA NA NA
"ENSG00000285473" 0.0252700239436715 -0.20258797634263 8.10304584153815 -0.0250014599823828 0.980053799076116 NA NA
"ENSG00000285486" 0.0383413092781743 -0.202601673216656 8.1030458415403 -0.0250031503188613 0.980052450804216 NA NA
"ENSG00000285492" 0.0899043131250006 0.759070550233203 8.10304584153655 0.0936771881928862 0.925365591761471 NA NA
"ENSG00000285498" 0.0409027065898009 -0.202616187807013 8.103045841522 -0.0250049415700894 0.98005102203922 NA NA
"ENSG00000285505" 0.131121344363719 -0.202709056286975 8.10304584147361 -0.0250164025050252 0.980041880395833 NA NA
"ENSG00000285508" 0 NA NA NA NA NA NA
"ENSG00000285513" 0 NA NA NA NA NA NA
"ENSG00000285517" 8.90030509872337 0.200222349122743 0.320602582097577 0.624518828927599 0.532286908706329 0.774445164400283 NA
"ENSG00000285518" 0.022442237466684 -0.202587260491985 8.1030458415403 -0.0250013716389732 0.980053869541933 NA NA
"ENSG00000285519" 0 NA NA NA NA NA NA
"ENSG00000285520" 0.0398370327898304 -0.202599614198035 8.1030458415403 -0.0250028962145823 0.980052653486734 NA NA
"ENSG00000285521" 0 NA NA NA NA NA NA
"ENSG00000285522" 0 NA NA NA NA NA NA
"ENSG00000285523" 0 NA NA NA NA NA NA
"ENSG00000285524" 0.0777017608635958 -0.523102023391349 8.10304584152697 -0.064556221650694 0.948527342021433 NA NA
"ENSG00000285525" 0.259605657524454 -0.441153978963175 4.05687975900146 -0.108742187387816 0.91340697954327 NA NA
"ENSG00000285526" 0 NA NA NA NA NA NA
"ENSG00000285527" 0.149258100678609 2.03874046438335 8.06790544559926 0.252697615029116 0.80050189101687 NA NA
"ENSG00000285528" 0.0273485396951259 0 8.1030458415403 0 1 NA NA
"ENSG00000285529" 0.022624073769433 -0.523042024357669 8.1030458415403 -0.0645488171467934 0.948533237664316 NA NA
"ENSG00000285530" 0.302117478592125 0.75911647388617 4.19729853346659 0.180858346823191 0.856478764031393 NA NA
"ENSG00000285531" 0.853552349888439 -2.46746894936613 1.50254783434894 -1.64218994760676 0.100550645307024 NA NA
"ENSG00000285534" 0.0144143174891462 0 8.1030458415403 0 1 NA NA
"ENSG00000285535" 0.0656109744454537 1.06353871040854 8.10205127895835 0.131267832526638 0.895563437490108 NA NA
"ENSG00000285538" 0 NA NA NA NA NA NA
"ENSG00000285539" 0.0123163059405553 0 8.1030458415403 0 1 NA NA
"ENSG00000285540" 0.0193586301934177 0 8.10304584153869 0 1 NA NA
"ENSG00000285541" 0.00881101099143422 0 8.1030458415403 0 1 NA NA
"ENSG00000285542" 0.0256725006158781 -0.20258314245474 8.1030458415403 -0.0250008634304148 0.980054274906987 NA NA
"ENSG00000285543" 0.365921275089908 -1.79951518238134 2.84263382759036 -0.633045017939137 0.526704245446454 NA NA
"ENSG00000285544" 0.101676841445732 -0.202683411654889 8.10304584151583 -0.0250132376909981 0.980044404762159 NA NA
"ENSG00000285545" 0.0234927247011851 0 8.1030458415403 0 1 NA NA
"ENSG00000285547" 0.451515871114142 0.767636466849116 3.31139953365539 0.231816323897871 0.816680677748441 NA NA
"ENSG00000285548" 0 NA NA NA NA NA NA
"ENSG00000285549" 0.0475841960894684 -0.85017273579162 8.10291359272877 -0.104921856325178 0.916437815849826 NA NA
"ENSG00000285550" 0 NA NA NA NA NA NA
"ENSG00000285552" 0.120662073108052 1.85077523469037 8.08791583940017 0.22883215793052 0.818999371451075 NA NA
"ENSG00000285553" 0.0126043354413591 -0.202568729730069 8.1030458415403 -0.0249990847505268 0.980055693644785 NA NA
"ENSG00000285555" 0 NA NA NA NA NA NA
"ENSG00000285556" 0.0215033608444902 -0.202583142454743 8.1030458415403 -0.0250008634304152 0.980054274906987 NA NA
"ENSG00000285557" 0 NA NA NA NA NA NA
"ENSG00000285558" 0 NA NA NA NA NA NA
"ENSG00000285559" 0.00880495685168251 0 8.1030458415403 0 1 NA NA
"ENSG00000285560" 0 NA NA NA NA NA NA
"ENSG00000285561" 0.0106008753310464 0 8.10304584153717 0 1 NA NA
"ENSG00000285562" 0 NA NA NA NA NA NA
"ENSG00000285563" 0.00886594486577857 0 8.10304584154009 0 1 NA NA
"ENSG00000285564" 0.149444865491978 -1.64200874954436 8.09755327013329 -0.202778381909593 0.839308255634267 NA NA
"ENSG00000285565" 1.9882733729346 0.686763988082504 1.45711021793927 0.471319176564258 0.637412823400523 NA NA
"ENSG00000285566" 0 NA NA NA NA NA NA
"ENSG00000285567" 0.0575590358752906 0 8.10304584153949 0 1 NA NA
"ENSG00000285568" 0 NA NA NA NA NA NA
"ENSG00000285569" 0.232516552612491 0.763316522183702 5.58143573017459 0.136759887434881 0.89122059084751 NA NA
"ENSG00000285570" 0.0117105097379052 -0.202570788748694 8.1030458415403 -0.0249993388548062 0.980055490962247 NA NA
"ENSG00000285571" 0.415161576812976 -1.37453706206617 2.64025478987623 -0.520607733517496 0.602640060882112 NA NA
"ENSG00000285572" 0.331419692700051 -1.15951418470717 3.60120978548132 -0.321979071972391 0.747468549108769 NA NA
"ENSG00000285573" 0 NA NA NA NA NA NA
"ENSG00000285575" 0.39575570982178 -0.14448897682504 2.38437728856976 -0.0605982021040427 0.951679205407672 NA NA
"ENSG00000285576" 0 NA NA NA NA NA NA
"ENSG00000285577" 0.010399839673666 0 8.1030458415403 0 1 NA NA
"ENSG00000285578" 0 NA NA NA NA NA NA
"ENSG00000285579" 0 NA NA NA NA NA NA
"ENSG00000285580" 0 NA NA NA NA NA NA
"ENSG00000285581" 0 NA NA NA NA NA NA
"ENSG00000285582" 0.488517991584175 2.46600288930416 1.94376477625505 1.26867351411485 0.204557532690992 NA NA
"ENSG00000285583" 0 NA NA NA NA NA NA
"ENSG00000285584" 0.00881101099143422 0 8.1030458415403 0 1 NA NA
"ENSG00000285585" 0.0387957953042052 0 8.10304584152257 0 1 NA NA
"ENSG00000285586" 0 NA NA NA NA NA NA
"ENSG00000285587" 0.654457539849726 -0.982305035037436 1.63616795346268 -0.600369315973062 0.548260132436757 NA NA
"ENSG00000285588" 0.206566010732025 -0.523232566052654 6.61866302991201 -0.0790541176802606 0.93698957802736 NA NA
"ENSG00000285590" 0 NA NA NA NA NA NA
"ENSG00000285591" 0 NA NA NA NA NA NA
"ENSG00000285592" 0 NA NA NA NA NA NA
"ENSG00000285593" 0.0624555397313215 0 8.10304584153666 0 1 NA NA
"ENSG00000285595" 0.0965235132809047 0.438633684364996 8.10304584152701 0.0541319514838553 0.956830035955706 NA NA
"ENSG00000285596" 6.11610041305255 0.889568888196732 0.377644308212681 2.35557340293805 0.0184941427683662 0.117176097011649 NA
"ENSG00000285597" 0.0112725434963834 0 8.1030458415347 0 1 NA NA
"ENSG00000285598" 0.012284013421823 0 8.1030458415403 0 1 NA NA
"ENSG00000285599" 0.121577430158163 -0.202697262510868 8.10304584149129 -0.0250149470305308 0.980043041333156 NA NA
"ENSG00000285600" 0.647838713286241 0.0865860286198932 1.49035492878994 0.0580975893374572 0.953670894581675 NA NA
"ENSG00000285601" 0.0232681820087112 0 8.1030458415403 0 1 NA NA
"ENSG00000285602" 0 NA NA NA NA NA NA
"ENSG00000285603" 0.0112230312477958 0 8.1030458415403 0 1 NA NA
"ENSG00000285604" 0.129584341290613 0.0582797960300859 8.10073185835533 0.00719438651335859 0.994259759594958 NA NA
"ENSG00000285605" 0.138494972188341 1.07948736939851 8.10304584146847 0.133219950931794 0.894019432918583 NA NA
"ENSG00000285606" 0.00945465382613522 0 8.1030458415403 0 1 NA NA
"ENSG00000285608" 0.0383182996065719 0 8.10304584152284 0 1 NA NA
"ENSG00000285610" 0 NA NA NA NA NA NA
"ENSG00000285611" 0.0502333715064002 0 8.1030458415403 0 1 NA NA
"ENSG00000285612" 2.88002981730806 -4.17774053924636 1.09759138950211 -3.80628035096143 0.00014107246497108 NA NA
"ENSG00000285613" 0 NA NA NA NA NA NA
"ENSG00000285614" 0.0145588991855777 0 8.1030458415403 0 1 NA NA
"ENSG00000285615" 0 NA NA NA NA NA NA
"ENSG00000285616" 0.032185767412358 1.0638209614335 8.1020639568642 0.131302464050807 0.895536042637831 NA NA
"ENSG00000285618" 0.0292887897511265 1.61414478987878 8.09374536174068 0.199431130797478 0.841925510698939 NA NA
"ENSG00000285619" 0 NA NA NA NA NA NA
"ENSG00000285621" 0.0234539472517568 -0.202587260491986 8.1030458415403 -0.0250013716389733 0.980053869541933 NA NA
"ENSG00000285622" 0 NA NA NA NA NA NA
"ENSG00000285623" 0 NA NA NA NA NA NA
"ENSG00000285624" 0.121886583274189 -1.4294173092233 8.09975965105385 -0.176476509279794 0.859919601922821 NA NA
"ENSG00000285625" 0.218631786795116 1.07941516549452 8.10304584141849 0.133211040221089 0.894026479830299 NA NA
"ENSG00000285627" 0.0481487339116462 1.079585788492 8.10304584153435 0.133232096868846 0.894009827486547 NA NA
"ENSG00000285628" 0.23692709715155 -0.52325850483431 8.10304584137329 -0.0645755330869052 0.948511965807873 NA NA
"ENSG00000285629" 0.168681523032944 -0.523195159280247 8.10304584147722 -0.0645677155869164 0.94851819028043 NA NA
"ENSG00000285630" 0.0784047574716202 -0.523122806495099 8.10304584153505 -0.064558786501447 0.948525299826652 NA NA
"ENSG00000285631" 0 NA NA NA NA NA NA
"ENSG00000285632" 0.149927327396553 -0.851824075206622 8.10288412388246 -0.105126034407422 0.916275801291677 NA NA
"ENSG00000285633" 0.0139298105332532 -0.202570788748694 8.1030458415403 -0.0249993388548061 0.980055490962247 NA NA
"ENSG00000285634" 0.127452065076417 -0.851966410570125 8.10288067960109 -0.105143645113144 0.916261827424197 NA NA
"ENSG00000285635" 0 NA NA NA NA NA NA
"ENSG00000285636" 0 NA NA NA NA NA NA
"ENSG00000285637" 0.0812786117989502 0.759100416831638 8.10304584152367 0.0936808740414208 0.925362663755799 NA NA
"ENSG00000285638" 0 NA NA NA NA NA NA
"ENSG00000285639" 0.0771233646781795 -0.202662260830968 8.10304584152129 -0.0250106274596762 0.980046486774079 NA NA
"ENSG00000285640" 0 NA NA NA NA NA NA
"ENSG00000285641" 0.817141801342529 0.429928113675905 1.75803105973804 0.244550920357441 0.806804170073029 NA NA
"ENSG00000285642" 0.136548601802467 -0.87611804431002 8.10244866682121 -0.108130033319143 0.913892544675622 NA NA
"ENSG00000285643" 0 NA NA NA NA NA NA
"ENSG00000285644" 0.0779603405919551 -0.202660601371451 8.10304584151801 -0.02501042266515 0.980046650125372 NA NA
"ENSG00000285645" 3.76382227470746 -1.8808522789558 8.08696898096237 -0.232578149289745 0.816088996397727 0.930456446788411 NA
"ENSG00000285646" 1.4308178530378 -0.653913644062289 0.980503925415788 -0.666915885915493 0.504825863138137 NA NA
"ENSG00000285647" 0.0248547023039837 0 8.1030458415403 0 1 NA NA
"ENSG00000285648" 0.010399839673666 0 8.1030458415403 0 1 NA NA
"ENSG00000285649" 0.145710468432712 0.438569190475773 8.10304584151919 0.0541239922682639 0.956836377194735 NA NA
"ENSG00000285650" 0.0352078337195092 0 8.1030458415403 0 1 NA NA
"ENSG00000285651" 0.777868558520239 0.521632846643893 1.23680752298239 0.421757498196686 0.673202031117403 NA NA
"ENSG00000285652" 0.18111825987307 0 8.05348005870195 0 1 NA NA
"ENSG00000285653" 0 NA NA NA NA NA NA
"ENSG00000285654" 0.0193569826416674 0 8.10304584153627 0 1 NA NA
"ENSG00000285655" 0 NA NA NA NA NA NA
"ENSG00000285656" 0.00981666663675529 0 8.1030458415403 0 1 NA NA
"ENSG00000285658" 8.00481134780389 1.61438493412297 0.370046876680939 4.36264980427039 1.28496541077386e-05 0.000516451031754687 NA
"ENSG00000285659" 0 NA NA NA NA NA NA
"ENSG00000285660" 0 NA NA NA NA NA NA
"ENSG00000285661" 0.971600305255987 -1.56878341401224 1.40083439466614 -1.11989212999452 0.262759732402317 NA NA
"ENSG00000285663" 0.34005215961163 0.279954413294835 2.65046098795958 0.105624800578693 0.915880046803722 NA NA
"ENSG00000285664" 0.351804821305506 1.21736261992283 2.78342743853106 0.437361004303848 0.661849560009338 NA NA
"ENSG00000285666" 0 NA NA NA NA NA NA
"ENSG00000285667" 1.00454847137908 -0.266677696037193 1.0984475429305 -0.242776906146774 0.808178226646277 NA NA
"ENSG00000285668" 0.0126043354413591 -0.202568729730069 8.1030458415403 -0.0249990847505268 0.980055693644785 NA NA
"ENSG00000285669" 3.33374516546325 0.0700492318477896 0.616551950306483 0.113614484250628 0.909543404931178 NA NA
"ENSG00000285670" 0 NA NA NA NA NA NA
"ENSG00000285671" 0.123670751581208 1.24175610712534 8.09248081956489 0.153445665774479 0.878046835182207 NA NA
"ENSG00000285672" 0.1165341240336 -0.843621132196796 8.10304584150406 -0.104111607992607 0.917080779075464 NA NA
"ENSG00000285673" 0 NA NA NA NA NA NA
"ENSG00000285675" 0.0194286686687063 1.07963535318852 8.1030458415403 0.133238213666984 0.894004990114423 NA NA
"ENSG00000285676" 0.0201457054078764 -0.52304202435767 8.1030458415403 -0.0645488171467934 0.948533237664316 NA NA
"ENSG00000285677" 0.0417317851274571 -0.834935549457948 8.10286630887054 -0.103041999908589 0.917929637236792 NA NA
"ENSG00000285679" 0.664643634497813 1.07248130840213 1.76811541857682 0.606567476949772 0.544137989294778 NA NA
"ENSG00000285680" 0.175346151499141 0.438539795037853 8.10304584149301 0.0541203645661532 0.956839267446062 NA NA
"ENSG00000285681" 0 NA NA NA NA NA NA
"ENSG00000285683" 0 NA NA NA NA NA NA
"ENSG00000285684" 0.0123163059405553 0 8.1030458415403 0 1 NA NA
"ENSG00000285685" 0 NA NA NA NA NA NA
"ENSG00000285688" 0 NA NA NA NA NA NA
"ENSG00000285689" 0 NA NA NA NA NA NA
"ENSG00000285690" 0 NA NA NA NA NA NA
"ENSG00000285691" 0.0101711875132875 1.07329328711202 8.10265582705166 0.132461912491545 0.894618946940983 NA NA
"ENSG00000285692" 0.0964171220123782 0 8.10304584149124 0 1 NA NA
"ENSG00000285693" 1.63062095494262 0.173169955761751 0.919252618280881 0.188381248329322 0.850577798204758 NA NA
"ENSG00000285694" 0 NA NA NA NA NA NA
"ENSG00000285695" 0 NA NA NA NA NA NA
"ENSG00000285696" 0.0717328330519467 0 8.1030458415403 0 1 NA NA
"ENSG00000285697" 0 NA NA NA NA NA NA
"ENSG00000285698" 0.500005384303326 1.62699599967287 1.95786551509203 0.831004983300084 0.405970814199639 NA NA
"ENSG00000285699" 0 NA NA NA NA NA NA
"ENSG00000285700" 1.61023812768199 -0.823972080510292 0.938509411575932 -0.877958249908959 0.379966376120358 NA NA
"ENSG00000285701" 0.0126043354413591 -0.202568729730069 8.1030458415403 -0.0249990847505268 0.980055693644785 NA NA
"ENSG00000285702" 0.555164641094377 -2.09573219369333 8.09213887320617 -0.25898371574325 0.795647804913193 NA NA
"ENSG00000285703" 0 NA NA NA NA NA NA
"ENSG00000285704" 0 NA NA NA NA NA NA
"ENSG00000285705" 0.1447800951083 0 8.10304584148361 0 1 NA NA
"ENSG00000285706" 0.0749088570354157 0.918441486973922 8.09478441161878 0.113460895345853 0.909665163827104 NA NA
"ENSG00000285707" 0 NA NA NA NA NA NA
"ENSG00000285708" 0.0447320736227572 0 8.10304584149902 0 1 NA NA
"ENSG00000285709" 0.0701724947714472 -0.202642204714707 8.1030458415038 -0.0250081523267182 0.980048461026938 NA NA
"ENSG00000285710" 0.0112230312477958 0 8.1030458415403 0 1 NA NA
"ENSG00000285712" 0.042666786492306 -0.202604294132282 8.10304584153429 -0.025003473767084 0.98005219281053 NA NA
"ENSG00000285713" 0.231627483427383 -0.483873019108048 4.59303095821041 -0.10534939204864 0.916098571807034 NA NA
"ENSG00000285714" 0 NA NA NA NA NA NA
"ENSG00000285715" 0.191987389720064 0.438516395808007 6.87330309359241 0.0637999503058159 0.949129517830216 NA NA
"ENSG00000285716" 0 NA NA NA NA NA NA
"ENSG00000285717" 0.0112119951205771 0 8.1030458415403 0 1 NA NA
"ENSG00000285718" 0 NA NA NA NA NA NA
"ENSG00000285719" 0.0201019203359117 0 8.10304584153982 0 1 NA NA
"ENSG00000285722" 0.326187395245979 0.0290770827714377 2.82784703252372 0.0102824100586119 0.991795968332562 NA NA
"ENSG00000285724" 0 NA NA NA NA NA NA
"ENSG00000285726" 0.0243148451792643 -0.523042024357666 8.1030458415403 -0.064548817146793 0.948533237664317 NA NA
"ENSG00000285727" 0.0139298105332532 -0.202570788748694 8.1030458415403 -0.0249993388548061 0.980055490962247 NA NA
"ENSG00000285728" 0.568530016928503 -0.214612607376724 1.62600304218257 -0.131987826473345 0.894993920572793 NA NA
"ENSG00000285729" 0.0198294725134945 0 8.10304584153831 0 1 NA NA
"ENSG00000285730" 9.14847185397599 0.0937704155008334 0.334611088992097 0.280237023176026 0.779295663760834 0.911998317884657 NA
"ENSG00000285731" 0.015427605311482 -0.202570788748694 8.1030458415403 -0.0249993388548061 0.980055490962247 NA NA
"ENSG00000285732" 0.0912541949136018 0 8.10304584152815 0 1 NA NA
"ENSG00000285733" 0.43474757027641 -1.37456237262817 3.67057106149589 -0.374481885679116 0.708045830971725 NA NA
"ENSG00000285734" 0.00936076753541151 0 8.1030458415391 0 1 NA NA
"ENSG00000285736" 0.0111582819844231 0 8.1030458415403 0 1 NA NA
"ENSG00000285738" 0 NA NA NA NA NA NA
"ENSG00000285739" 0 NA NA NA NA NA NA
"ENSG00000285740" 0.32625639587349 0.0516874646068462 3.4951166446139 0.0147884805751758 0.988200929747356 NA NA
"ENSG00000285741" 0.0463940571356064 0 8.1030458415403 0 1 NA NA
"ENSG00000285742" 0 NA NA NA NA NA NA
"ENSG00000285743" 0.0126043354413591 -0.202568729730069 8.1030458415403 -0.0249990847505268 0.980055693644785 NA NA
"ENSG00000285745" 0.110575901409756 0.219105160051072 8.10005070452745 0.0270498504322454 0.978419973664272 NA NA
"ENSG00000285746" 0 NA NA NA NA NA NA
"ENSG00000285747" 0.555945886215053 1.36849784932954 1.72605649698917 0.792846498197862 0.427867261824628 NA NA
"ENSG00000285748" 0.0111582819844231 0 8.1030458415403 0 1 NA NA
"ENSG00000285749" 0.0314137410572636 -0.202601423169267 8.10304584153714 -0.0250031194604267 0.98005247541799 NA NA
"ENSG00000285750" 0 NA NA NA NA NA NA
"ENSG00000285751" 0.0917756102605384 -0.20267861431197 8.10304584153552 -0.0250126456490048 0.980044876995576 NA NA
"ENSG00000285754" 0 NA NA NA NA NA NA
"ENSG00000285755" 0.0811564604197107 -0.52311693846977 8.10304584152819 -0.0645580623262416 0.94852587643203 NA NA
"ENSG00000285758" 0 NA NA NA NA NA NA
"ENSG00000285759" 0 NA NA NA NA NA NA
"ENSG00000285760" 0 NA NA NA NA NA NA
"ENSG00000285761" 0.0102248976740533 0 8.1030458415403 0 1 NA NA
"ENSG00000285763" 0.723373702641296 -0.771311886093459 1.49917904403673 -0.514489506214419 0.606909795251272 NA NA
"ENSG00000285764" 0 NA NA NA NA NA NA
"ENSG00000285766" 0 NA NA NA NA NA NA
"ENSG00000285769" 0.0537076856743248 1.85412150002828 8.08827890621686 0.22923560395564 0.818685801302755 NA NA
"ENSG00000285770" 0.0858630260475432 1.55820182578919 8.08671441621564 0.192686639541103 0.847204387474378 NA NA
"ENSG00000285771" 0.00894641472455145 0 8.10304584153714 0 1 NA NA
"ENSG00000285772" 2.71151505582377 0 8.10304584140637 0 1 NA NA
"ENSG00000285773" 0.0111582819844231 0 8.1030458415403 0 1 NA NA
"ENSG00000285775" 0 NA NA NA NA NA NA
"ENSG00000285777" 0.541952229893013 -1.89023475675528 2.10742379474465 -0.8969409766887 0.369750413104821 NA NA
"ENSG00000285778" 0.0252409239087943 -0.202587260491986 8.1030458415403 -0.0250013716389732 0.980053869541933 NA NA
"ENSG00000285779" 9.67791965866427 0.867447502952341 0.722215844430922 1.2010917645207 0.22971560726785 0.518927015947151 NA
"ENSG00000285780" 0 NA NA NA NA NA NA
"ENSG00000285781" 0 NA NA NA NA NA NA
"ENSG00000285782" 0 NA NA NA NA NA NA
"ENSG00000285783" 0.0302772602639389 0 8.1030458415346 0 1 NA NA
"ENSG00000285784" 0 NA NA NA NA NA NA
"ENSG00000285785" 0.031137056324992 0 8.10304584152053 0 1 NA NA
"ENSG00000285786" 0 NA NA NA NA NA NA
"ENSG00000285788" 0 NA NA NA NA NA NA
"ENSG00000285789" 0 NA NA NA NA NA NA
"ENSG00000285790" 0 NA NA NA NA NA NA
"ENSG00000285792" 0 NA NA NA NA NA NA
"ENSG00000285794" 0 NA NA NA NA NA NA
"ENSG00000285796" 3.46332170711129 -1.24082945044742 0.70627735585373 -1.75685860542356 0.0789419128383088 NA NA
"ENSG00000285797" 0.0478453103048845 0.75278100888778 8.10265571753162 0.0929054664458958 0.925978662937746 NA NA
"ENSG00000285798" 0 NA NA NA NA NA NA
"ENSG00000285799" 0 NA NA NA NA NA NA
"ENSG00000285800" 0 NA NA NA NA NA NA
"ENSG00000285801" 0 NA NA NA NA NA NA
"ENSG00000285802" 0.0513651526335264 -0.202618144959948 8.1030458415403 -0.0250051831030284 0.980050829384056 NA NA
"ENSG00000285803" 0.110332897857145 0.759050440462957 8.10304584152251 0.0936747064385774 0.925367563245845 NA NA
"ENSG00000285804" 1.30093679058261 1.01506602814398 1.01454596709266 1.00051260471994 0.31706250077306 NA NA
"ENSG00000285805" 0.993183552549071 0.290812528030265 1.06150963884124 0.273961269299184 0.784114385923487 NA NA
"ENSG00000285806" 0 NA NA NA NA NA NA
"ENSG00000285807" 0 NA NA NA NA NA NA
"ENSG00000285809" 0.0145588991855777 0 8.1030458415403 0 1 NA NA
"ENSG00000285810" 0.033110844422495 0 8.10304584153921 0 1 NA NA
"ENSG00000285811" 0 NA NA NA NA NA NA
"ENSG00000285812" 0.0153891473570691 0 8.1030458415403 0 1 NA NA
"ENSG00000285813" 0.0112230312477958 0 8.1030458415403 0 1 NA NA
"ENSG00000285817" 0.0146475471832474 1.07963535318852 8.1030458415403 0.133238213666984 0.894004990114423 NA NA
"ENSG00000285818" 0.0171149362079666 0 8.1030458415403 0 1 NA NA
"ENSG00000285819" 0 NA NA NA NA NA NA
"ENSG00000285820" 0.0201160702272236 0 8.1030458415403 0 1 NA NA
"ENSG00000285821" 0.424322196684034 1.43103065035461 2.99692393960985 0.477499822882026 0.633006246939166 NA NA
"ENSG00000285822" 0 NA NA NA NA NA NA
"ENSG00000285824" 0.401448218176034 -0.117977639370146 2.37148858566436 -0.0497483479715319 0.960322928021217 NA NA
"ENSG00000285826" 0 NA NA NA NA NA NA
"ENSG00000285827" 6.6512291438895 -0.4690451100696 0.607060719855572 -0.772649415006117 0.439729891318546 0.708066742110905 NA
"ENSG00000285829" 0.0648387708873494 0.43866022419332 8.1030458415395 0.0541352267741803 0.956827426478391 NA NA
"ENSG00000285830" 0.975997208376415 3.58879474927189 1.25924179894919 2.84996475837021 0.00437240734915284 NA NA
"ENSG00000285831" 0.0224673263327122 -0.202584890770767 8.10304584153931 -0.0250010791907704 0.980054102808924 NA NA
"ENSG00000285833" 0 NA NA NA NA NA NA
"ENSG00000285834" 0 NA NA NA NA NA NA
"ENSG00000285835" 0 NA NA NA NA NA NA
"ENSG00000285836" 0.0227957553990318 -0.202587260491986 8.1030458415403 -0.0250013716389732 0.980053869541933 NA NA
"ENSG00000285837" 0.0584264388474164 -0.202621232139745 8.10304584153727 -0.0250055640930824 0.980050525492996 NA NA
"ENSG00000285838" 0.0408346030988597 -0.202603732235278 8.1030458415403 -0.0250034044231404 0.9800522481217 NA NA
"ENSG00000285840" 0.0799751264154307 -0.202664177282337 8.1030458415132 -0.0250108639697009 0.980046298125395 NA NA
"ENSG00000285841" 0.0664601888993345 0 8.10304584151244 0 1 NA NA
"ENSG00000285842" 0 NA NA NA NA NA NA
"ENSG00000285845" 0 NA NA NA NA NA NA
"ENSG00000285846" 0.0197259817827061 0 8.10304584152864 0 1 NA NA
"ENSG00000285847" 0.0296205884806246 0 8.1030458415403 0 1 NA NA
"ENSG00000285848" 0.0356773758608012 -0.526220425318957 8.10298208765224 -0.0649415757836661 0.948220517752849 NA NA
"ENSG00000285849" 0 NA NA NA NA NA NA
"ENSG00000285850" 0 NA NA NA NA NA NA
"ENSG00000285851" 7.58635085098955 -1.95310873842044 0.786800537884812 -2.48234291205629 0.0130521602736098 0.0935520900721059 NA
"ENSG00000285852" 0.584585251673019 -1.46815946518376 1.82136662697004 -0.80607574743265 0.420199174588598 NA NA
"ENSG00000285853" 4.13670817451112 -0.279986185932268 0.70178972322089 -0.398960225076053 0.689922512037084 0.868188044002446 NA
"ENSG00000285854" 0.25676283018637 -1.68296860279971 4.87032989180603 -0.345555360763381 0.729676898419226 NA NA
"ENSG00000285855" 0 NA NA NA NA NA NA
"ENSG00000285856" 0.054022993866409 1.07957869827411 8.10304584152029 0.133231221862563 0.894010519471614 NA NA
"ENSG00000285857" 0.197813826388608 1.07943596843158 8.10304584142822 0.133213607519382 0.894024449517267 NA NA
"ENSG00000285858" 0 NA NA NA NA NA NA
"ENSG00000285859" 0.0338785642623551 0 8.1030458415403 0 1 NA NA
"ENSG00000285860" 0 NA NA NA NA NA NA
"ENSG00000285861" 0 NA NA NA NA NA NA
"ENSG00000285862" 0 NA NA NA NA NA NA
"ENSG00000285863" 0.0400808859670827 1.07960392191265 8.10304584153398 0.13323433472126 0.894008057716246 NA NA
"ENSG00000285864" 0.0436698359742267 -0.202616085941326 8.1030458415403 -0.0250049289987493 0.980051032066563 NA NA
"ENSG00000285865" 0.0469467294368741 0 8.1030458415403 0 1 NA NA
"ENSG00000285867" 0.12225611022815 -0.202711793264414 8.1030458414552 -0.0250167402765193 0.980041610977491 NA NA
"ENSG00000285868" 0.372399745415592 1.50844411847501 2.79860867326737 0.538997871650953 0.589888323133586 NA NA
"ENSG00000285870" 0.250146665294333 0.438495529665302 7.83549306834777 0.0559627231930876 0.955371503182666 NA NA
"ENSG00000285871" 0.079036128213394 1.0795269997754 8.10304584153775 0.13322484173069 0.894015565101806 NA NA
"ENSG00000285872" 0.504798881070597 -1.27287177112487 2.25464400232699 -0.564555543940042 0.57237611042676 NA NA
"ENSG00000285873" 0.181140137320525 -0.202727365050755 8.10304584147734 -0.025018661996585 0.980040078146483 NA NA
"ENSG00000285876" 0 NA NA NA NA NA NA
"ENSG00000285877" 1.27577441803003 0.583160881430987 0.849805090081227 0.686228981489445 0.492568724859182 NA NA
"ENSG00000285878" 0.0101711875132875 1.07329328711202 8.10265582705166 0.132461912491545 0.894618946940983 NA NA
"ENSG00000285879" 0 NA NA NA NA NA NA
"ENSG00000285880" 0.268396866978613 -1.56305570713928 4.82618249717699 -0.323869996224462 0.746036460250689 NA NA
"ENSG00000285881" 0 NA NA NA NA NA NA
"ENSG00000285882" 0.0550037509475088 0.378959114237947 8.09951456253322 0.0467878798552865 0.962682288929586 NA NA
"ENSG00000285883" 0 NA NA NA NA NA NA
"ENSG00000285884" 0.224462104759959 0.758987233444287 8.10304584148788 0.0936669060365234 0.925373759821434 NA NA
"ENSG00000285885" 0 NA NA NA NA NA NA
"ENSG00000285886" 0.466482213294975 -1.1761964432758 2.08430608968653 -0.56431080305134 0.572542630572202 NA NA
"ENSG00000285887" 1.93056828677904 0.957143222214928 0.660982719485973 1.44806088570556 0.147600023410306 NA NA
"ENSG00000285888" 0 NA NA NA NA NA NA
"ENSG00000285889" 0.0112725434963834 0 8.1030458415347 0 1 NA NA
"ENSG00000285890" 0 NA NA NA NA NA NA
"ENSG00000285892" 0.0889401546891267 -0.523134950880483 8.10304584152855 -0.0645602852447642 0.948524106491961 NA NA
"ENSG00000285894" 0.298706287054887 -0.843801362269018 3.59948659405294 -0.234422698965776 0.814656838309926 NA NA
"ENSG00000285895" 0 NA NA NA NA NA NA
"ENSG00000285896" 0 NA NA NA NA NA NA
"ENSG00000285897" 5.85289291379952 0.856177851880057 1.69549146625718 0.5049732593288 0.613577617782519 0.823745583413772 NA
"ENSG00000285898" 0 NA NA NA NA NA NA
"ENSG00000285899" 0.0459071932554909 0 8.10304584153094 0 1 NA NA
"ENSG00000285900" 0.0261248272270514 -0.202587260491986 8.1030458415403 -0.0250013716389733 0.980053869541933 NA NA
"ENSG00000285901" 2.41058380289375 1.64197411782383 1.72910446766339 0.949609551378175 0.342310683428161 NA NA
"ENSG00000285902" 0.0408670322964169 -0.523058353782546 8.10304584153991 -0.0645508323673933 0.948531633097256 NA NA
"ENSG00000285904" 0.520177756423464 -1.0489586136419 1.63590686595079 -0.641209249422793 0.521386741001694 NA NA
"ENSG00000285906" 0.0706201747765955 -0.20265037083587 8.10304584153229 -0.0250091601107798 0.980047657183009 NA NA
"ENSG00000285907" 0.647284026039329 -1.88384479203757 1.93332344205482 -0.97440746388268 0.329854264966134 NA NA
"ENSG00000285908" 0.064796323070866 0 8.10304584153777 0 1 NA NA
"ENSG00000285909" 0 NA NA NA NA NA NA
"ENSG00000285910" 0 NA NA NA NA NA NA
"ENSG00000285911" 0 NA NA NA NA NA NA
"ENSG00000285914" 0.0811909792441293 1.07953623768072 8.10304584151208 0.133225981784557 0.894014663507241 NA NA
"ENSG00000285915" 0 NA NA NA NA NA NA
"ENSG00000285917" 0 NA NA NA NA NA NA
"ENSG00000285918" 0.21372155776817 -0.221648661355487 5.84073879368539 -0.0379487371691949 0.969728554370097 NA NA
"ENSG00000285919" 0.025151337106478 0 8.10304584153955 0 1 NA NA
"ENSG00000285920" 6.70878694325458 -0.700575752962407 0.906754352097372 -0.772619123737247 0.4397478233092 0.708066742110905 NA
"ENSG00000285921" 0 NA NA NA NA NA NA
"ENSG00000285922" 0.058260672720352 -0.202627014238928 8.1030458415303 -0.0250062776641852 0.980049956323607 NA NA
"ENSG00000285923" 0.088558819085602 -0.523133319010054 8.1030458415242 -0.0645600838550424 0.948524266843189 NA NA
"ENSG00000285925" 0.0427898728616452 0 8.10304584151813 0 1 NA NA
"ENSG00000285926" 0.0293208508771252 1.07961740175559 8.10304584153472 0.133235998273843 0.894006742122254 NA NA
"ENSG00000285927" 0 NA NA NA NA NA NA
"ENSG00000285928" 0 NA NA NA NA NA NA
"ENSG00000285929" 0.395550558842503 0.969085212525263 2.51081601192013 0.385964247449642 0.699523147465815 NA NA
"ENSG00000285930" 0 NA NA NA NA NA NA
"ENSG00000285931" 0 NA NA NA NA NA NA
"ENSG00000285932" 0.444809703299446 1.00291662602915 3.03973959305122 0.329935047173712 0.741449041088075 NA NA
"ENSG00000285933" 0.138948159286792 0.759038865931876 8.10304584151683 0.0936732780213162 0.925368697968495 NA NA
"ENSG00000285934" 1.54735549435409 0.621897213959504 0.808481315432081 0.769216557128645 0.441764762933339 NA NA
"ENSG00000285935" 0 NA NA NA NA NA NA
"ENSG00000285936" 0 NA NA NA NA NA NA
"ENSG00000285938" 0.159814153342588 0 8.10304584149107 0 1 NA NA
"ENSG00000285939" 0.0269524734266712 0 8.10304584152984 0 1 NA NA
"ENSG00000285940" 0.0247883728468935 -0.202584915812655 8.1030458415395 -0.0250010822811989 0.980054100343889 NA NA
"ENSG00000285941" 0 NA NA NA NA NA NA
"ENSG00000285942" 0.152361589953271 -0.523207871082227 8.10304584147941 -0.0645692843552644 0.948516941190885 NA NA
"ENSG00000285943" 2.66541596787082 0.179728923079883 1.02907158092651 0.174651527076539 0.861353458019234 NA NA
"ENSG00000285945" 0.00881101099143422 0 8.1030458415403 0 1 NA NA
"ENSG00000285947" 0 NA NA NA NA NA NA
"ENSG00000285948" 0.00945465382613522 0 8.1030458415403 0 1 NA NA
"ENSG00000285952" 0 NA NA NA NA NA NA
"ENSG00000285953" 0.204121697132736 -0.523258683027751 8.10304584146913 -0.0645755550770624 0.948511948298811 NA NA
"ENSG00000285954" 0 NA NA NA NA NA NA
"ENSG00000285955" 0.0255660286572277 1.07961888144522 8.1030458415403 0.133236180882817 0.894006597708881 NA NA
"ENSG00000285957" 0.025289520172371 0 8.10304584153665 0 1 NA NA
"ENSG00000285958" 0.0907752416565323 1.54091998279997 8.07415025773372 0.190846087032381 0.848646179994899 NA NA
"ENSG00000285959" 0 NA NA NA NA NA NA
"ENSG00000285960" 0 NA NA NA NA NA NA
"ENSG00000285961" 0 NA NA NA NA NA NA
"ENSG00000285963" 0.0959867272205889 0 8.10304584150833 0 1 NA NA
"ENSG00000285964" 0 NA NA NA NA NA NA
"ENSG00000285966" 0.636087745848302 1.65170112788206 1.66839932480555 0.98999148664518 0.322178280202741 NA NA
"ENSG00000285968" 0 NA NA NA NA NA NA
"ENSG00000285969" 0 NA NA NA NA NA NA
"ENSG00000285970" 0 NA NA NA NA NA NA
"ENSG00000285971" 0.506875609304375 1.92437651990748 1.96316310282056 0.980242811788098 0.326966276408244 NA NA
"ENSG00000285973" 0.0706218041818071 -0.20263017041513 8.10304584151943 -0.0250066671691363 0.980049645640774 NA NA
"ENSG00000285974" 0.849483293128559 -0.450010646017017 1.36225479086038 -0.330342494690583 0.741141187296192 NA NA
"ENSG00000285976" 5.79472137511097 -4.23492947147368 8.07894182062483 -0.52419358444472 0.600143902664159 0.816550650504718 NA
"ENSG00000285977" 0 NA NA NA NA NA NA
"ENSG00000285978" 0.079445999932032 -0.523105518955612 8.10304584149853 -0.064556653039849 0.94852699853917 NA NA
"ENSG00000285979" 0.31689569639844 -1.42525428611218 3.29105771888658 -0.433068760214381 0.664964817225371 NA NA
"ENSG00000285980" 0.181536309807758 2.28445108548459 8.05169269337926 0.283723084384859 0.776622602617527 NA NA
"ENSG00000285981" 0 NA NA NA NA NA NA
"ENSG00000285982" 0.900564776341426 -2.00572023800389 8.09189979668263 -0.247867656347668 0.80423680560526 NA NA
"ENSG00000285984" 0 NA NA NA NA NA NA
"ENSG00000285986" 0 NA NA NA NA NA NA
"ENSG00000285987" 0.428628775389001 1.80044140387353 2.04545799304575 0.880214313857706 0.378743220696196 NA NA
"ENSG00000285988" 0 NA NA NA NA NA NA
"ENSG00000285992" 0.194754435891423 1.70411324412125 6.79679885591654 0.250722918280542 0.802028340298756 NA NA
"ENSG00000285993" 0 NA NA NA NA NA NA
"ENSG00000285994" 0.022933540985701 -0.202585201473364 8.1030458415403 -0.0250011175346942 0.980054072224459 NA NA
"ENSG00000285996" 0.348975788539995 0.658496401848001 4.40009169432188 0.149655154390933 0.88103669122114 NA NA
"ENSG00000285997" 0 NA NA NA NA NA NA
"ENSG00000285998" 0 NA NA NA NA NA NA
"ENSG00000285999" 0.59045344184226 0.394118362582699 1.54276057844417 0.255463075793755 0.798365458902825 NA NA
"ENSG00000286000" 0.0589556238261757 -0.202633910572494 8.10304584153798 -0.025007128743336 0.98004927747298 NA NA
"ENSG00000286002" 0 NA NA NA NA NA NA
"ENSG00000286003" 0 NA NA NA NA NA NA
"ENSG00000286004" 0.0319636709499314 0 8.10304584153826 0 1 NA NA
"ENSG00000286005" 0 NA NA NA NA NA NA
"ENSG00000286006" 0 NA NA NA NA NA NA
"ENSG00000286007" 0 NA NA NA NA NA NA
"ENSG00000286008" 0 NA NA NA NA NA NA
"ENSG00000286009" 1.13786195240103 1.57533507721909 1.14916699799477 1.37084956317747 0.170421856824588 NA NA
"ENSG00000286010" 0.506447704648054 2.17747635389827 1.81501205022072 1.1997035246314 0.230254503690809 NA NA
"ENSG00000286011" 0.238795825061259 0.412132978032959 5.55535550411728 0.0741866074506866 0.940861902190955 NA NA
"ENSG00000286012" 0.0479996573818449 0 8.10304584153353 0 1 NA NA
"ENSG00000286013" 0 NA NA NA NA NA NA
"ENSG00000286015" 0.0272856793092148 1.06359468829678 8.10205109986355 0.131274744529159 0.895557969823377 NA NA
"ENSG00000286016" 0 NA NA NA NA NA NA
"ENSG00000286017" 0 NA NA NA NA NA NA
"ENSG00000286018" 0.0300717794854641 0 8.10304584153955 0 1 NA NA
"ENSG00000286020" 0.0136372806150015 -0.202570788748694 8.1030458415403 -0.0249993388548062 0.980055490962247 NA NA
"ENSG00000286022" 0.0330750208674621 0 8.10304584152522 0 1 NA NA
"ENSG00000286023" 0 NA NA NA NA NA NA
"ENSG00000286024" 0.0123163059405553 0 8.1030458415403 0 1 NA NA
"ENSG00000286026" 0 NA NA NA NA NA NA
"ENSG00000286030" 0 NA NA NA NA NA NA
"ENSG00000286031" 0.207109063825021 -1.20112821540037 5.89433378776973 -0.203776755549986 0.838527958086856 NA NA
"ENSG00000286032" 0 NA NA NA NA NA NA
"ENSG00000286033" 0.0391749826000261 0 8.10304584153991 0 1 NA NA
"ENSG00000286034" 0 NA NA NA NA NA NA
"ENSG00000286035" 0.118964077345099 -0.824669457223921 8.10291642833951 -0.101774399935767 0.918935746008493 NA NA
"ENSG00000286036" 0.0082374088221482 0 8.1030458415403 0 1 NA NA
"ENSG00000286037" 0 NA NA NA NA NA NA
"ENSG00000286039" 1.62496497599098 0.219818753459661 0.980034536119661 0.224296946034177 0.822526252389032 NA NA
"ENSG00000286040" 0 NA NA NA NA NA NA
"ENSG00000286041" 0.00992447624296523 0 8.1030458415403 0 1 NA NA
"ENSG00000286043" 0.012284013421823 0 8.1030458415403 0 1 NA NA
"ENSG00000286044" 1.91466077737402 -0.433383676712342 0.785887048293538 -0.551457970523097 0.581319770703744 NA NA
"ENSG00000286045" 1.12922754595522 1.78117391389164 0.986692707204515 1.80519618812025 0.0710439872385075 NA NA
"ENSG00000286046" 0.0102248976740533 0 8.1030458415403 0 1 NA NA
"ENSG00000286047" 0 NA NA NA NA NA NA
"ENSG00000286048" 0.0179404487891272 0 8.1030458415403 0 1 NA NA
"ENSG00000286049" 0.0109135640315278 -0.202568729730072 8.1030458415403 -0.0249990847505271 0.980055693644784 NA NA
"ENSG00000286050" 0.287523329861077 0.117989516619159 5.78967453693163 0.0203793004022105 0.98374079630783 NA NA
"ENSG00000286052" 0.0146733036938778 0 8.1030458415346 0 1 NA NA
"ENSG00000286055" 0.0101711875132875 1.07329328711202 8.10265582705166 0.132461912491545 0.894618946940983 NA NA
"ENSG00000286056" 0.00888992521533467 0 8.1030458415403 0 1 NA NA
"ENSG00000286057" 0.0719800222959453 -1.20451002237206 8.10230361348122 -0.148662661859265 0.881819825289312 NA NA
"ENSG00000286058" 2.77259869869507 0.992912416066147 0.548534345007323 1.81011895627591 0.0702773419161772 NA NA
"ENSG00000286059" 0.0554823152693459 -0.202629468799711 8.10304584153721 -0.025006580582453 0.980049714705354 NA NA
"ENSG00000286060" 0.510385495886777 -0.194505157210202 1.85696784344289 -0.104743417015548 0.916579409628803 NA NA
"ENSG00000286062" 0.0165434135685007 0 8.10304584153354 0 1 NA NA
"ENSG00000286063" 0.0525022467554907 1.0795848491501 8.10304584151636 0.133231980944597 0.894009919163426 NA NA
"ENSG00000286064" 0 NA NA NA NA NA NA
"ENSG00000286066" 0 NA NA NA NA NA NA
"ENSG00000286067" 0.0471516826385143 -0.786786317099612 8.10265274528062 -0.097102312271481 0.922645144614265 NA NA
"ENSG00000286068" 0.0272371732506478 -0.523042024357669 8.1030458415403 -0.0645488171467934 0.948533237664316 NA NA
"ENSG00000286069" 0.0936135466796449 -0.202687831584253 8.10304584151509 -0.025013783156181 0.980043969680043 NA NA
"ENSG00000286070" 3.13924609169655 -0.25861523648077 1.56725229019711 -0.165011873390368 0.868934636555975 NA NA
"ENSG00000286071" 0.33752309278813 1.59888484781388 3.14370614697229 0.508598696272476 0.611033542991745 NA NA
"ENSG00000286072" 0.0900565263740754 0.380137701229378 8.0995770649314 0.0469330309696358 0.962566602184714 NA NA
"ENSG00000286073" 0 NA NA NA NA NA NA
"ENSG00000286074" 0 NA NA NA NA NA NA
"ENSG00000286076" 0 NA NA NA NA NA NA
"ENSG00000286077" 0 NA NA NA NA NA NA
"ENSG00000286078" 0.0153891473570691 0 8.1030458415403 0 1 NA NA
"ENSG00000286080" 0.0317249978022257 0 8.10304584153849 0 1 NA NA
"ENSG00000286081" 0 NA NA NA NA NA NA
"ENSG00000286082" 0.00881101099143422 0 8.1030458415403 0 1 NA NA
"ENSG00000286083" 0 NA NA NA NA NA NA
"ENSG00000286084" 0.311416400558688 -1.83703051708173 3.76188543340118 -0.488327076835203 0.625318185436388 NA NA
"ENSG00000286085" 0.285866259225218 0.85396554657189 5.72753824513891 0.149098183202298 0.881476159462093 NA NA
"ENSG00000286086" 0.247531639540592 0.0723124983908883 5.45041401863686 0.0132673404522348 0.98941450443841 NA NA
"ENSG00000286087" 0.0558637061611695 -0.202634665139818 8.10304584151631 -0.0250072218648462 0.980049203195994 NA NA
"ENSG00000286088" 0.0486110314715752 0 8.10304584152924 0 1 NA NA
"ENSG00000286089" 0.0754515790036625 -0.20264522609573 8.10304584152582 -0.0250085251964428 0.98004816361296 NA NA
"ENSG00000286090" 0 NA NA NA NA NA NA
"ENSG00000286092" 0.0120561868881342 0 8.1030458415403 0 1 NA NA
"ENSG00000286093" 0 NA NA NA NA NA NA
"ENSG00000286097" 0 NA NA NA NA NA NA
"ENSG00000286098" 0.171911749562015 -0.523135681991396 8.10304584147924 -0.0645603754718357 0.948524034651048 NA NA
"ENSG00000286099" 0.235315882476285 1.56978083291371 6.26000708789131 0.250763427400925 0.801997018956658 NA NA
"ENSG00000286100" 0.0486345937108938 0 8.10304584152413 0 1 NA NA
"ENSG00000286101" 0 NA NA NA NA NA NA
"ENSG00000286103" 0.0102248976740533 0 8.1030458415403 0 1 NA NA
"ENSG00000286104" 6.74322720412214 -0.633174644049663 0.562231090457393 -1.12618219589129 0.260088407972943 0.552519157024297 NA
"ENSG00000286107" 0.296336849648586 0.303861239460678 3.90795253063513 0.0777545881324442 0.938023270450603 NA NA
"ENSG00000286108" 0 NA NA NA NA NA NA
"ENSG00000286109" 0.183904960871401 0.874456589532868 6.16192498668546 0.141912891088803 0.887148811759978 NA NA
"ENSG00000286110" 0.461003351284687 -1.81479363765728 2.27951373872849 -0.796131914813361 0.425955365863804 NA NA
"ENSG00000286111" 0 NA NA NA NA NA NA
"ENSG00000286113" 0.0950079490091813 -0.202680132753967 8.10304584153809 -0.0250128330405071 0.980044727525554 NA NA
"ENSG00000286114" 0 NA NA NA NA NA NA
"ENSG00000286115" 0.0721619528459952 -0.523119413572402 8.10304584153747 -0.0645583677795343 0.948525633222911 NA NA
"ENSG00000286116" 5.25222200228971 0.393197867810216 0.444627256353341 0.884331453350547 0.376517313870617 0.662049333847957 NA
"ENSG00000286117" 0.0871058039017567 0 8.10304584151773 0 1 NA NA
"ENSG00000286118" 0.858459972444316 -0.108034491708197 1.16278196075335 -0.0929103609744719 0.925974774487549 NA NA
"ENSG00000286119" 0 NA NA NA NA NA NA
"ENSG00000286120" 0 NA NA NA NA NA NA
"ENSG00000286121" 0.0244851266416035 0 8.10304584152886 0 1 NA NA
"ENSG00000286123" 0.466897102823184 -1.48454658469128 1.99871198065739 -0.742751631579758 0.45763206406938 NA NA
"ENSG00000286124" 0 NA NA NA NA NA NA
"ENSG00000286125" 0.714839842769128 -0.216163489391874 1.31733749471057 -0.164091199301488 0.869659349847002 NA NA
"ENSG00000286126" 0.0237169968898298 0 8.1030458415403 0 1 NA NA
"ENSG00000286127" 0 NA NA NA NA NA NA
"ENSG00000286128" 0.0237928014246063 -0.202586949793548 8.1030458415393 -0.0250013332955628 0.980053900125988 NA NA
"ENSG00000286131" 0 NA NA NA NA NA NA
"ENSG00000286132" 2.47278379136222 -1.48211848565232 1.0202649709209 -1.4526799683366 0.146312631288307 NA NA
"ENSG00000286133" 0 NA NA NA NA NA NA
"ENSG00000286134" 0.335187140386122 -0.147850088112707 3.03557651586858 -0.0487057688514243 0.961153778455559 NA NA
"ENSG00000286136" 0.539012212649216 1.63282024729688 1.69548891729912 0.963037994903519 0.335528456291374 NA NA
"ENSG00000286138" 0.44439887729384 0.740176539158089 2.37393713448477 0.311792813889629 0.755197985691957 NA NA
"ENSG00000286141" 0 NA NA NA NA NA NA
"ENSG00000286142" 0.018165724387094 0 8.1030458415395 0 1 NA NA
"ENSG00000286143" 0 NA NA NA NA NA NA
"ENSG00000286144" 0.0606635130940768 -0.844962156133227 8.1030172135131 -0.104277472683153 0.916949154633103 NA NA
"ENSG00000286145" 2.26575368284095 -0.967485076646657 1.1584259597316 -0.835172130354209 0.403620798999681 NA NA
"ENSG00000286146" 0 NA NA NA NA NA NA
"ENSG00000286150" 0 NA NA NA NA NA NA
"ENSG00000286151" 0 NA NA NA NA NA NA
"ENSG00000286152" 0 NA NA NA NA NA NA
"ENSG00000286154" 0.0406062077420359 2.24316377287071 8.07148417766182 0.277912181142443 0.781079772914528 NA NA
"ENSG00000286155" 0.0225228190006542 0 8.1030458415403 0 1 NA NA
"ENSG00000286157" 0 NA NA NA NA NA NA
"ENSG00000286158" 0 NA NA NA NA NA NA
"ENSG00000286159" 0 NA NA NA NA NA NA
"ENSG00000286160" 0 NA NA NA NA NA NA
"ENSG00000286161" 0 NA NA NA NA NA NA
"ENSG00000286162" 2.48147893921949 0.961460101499627 0.614941799650541 1.56349771969641 0.117935571620383 NA NA
"ENSG00000286163" 0.26744902885276 -0.420647060637306 4.87029684322087 -0.0863699019132311 0.931172372293995 NA NA
"ENSG00000286164" 0 NA NA NA NA NA NA
"ENSG00000286165" 0.0342181234621206 0 8.1030458415403 0 1 NA NA
"ENSG00000286167" 0 NA NA NA NA NA NA
"ENSG00000286168" 0 NA NA NA NA NA NA
"ENSG00000286170" 0 NA NA NA NA NA NA
"ENSG00000286171" 0.555891155150799 -1.7464200443632 1.87809645478283 -0.929888366444496 0.352428887002614 NA NA
"ENSG00000286173" 0 NA NA NA NA NA NA
"ENSG00000286174" 0 NA NA NA NA NA NA
"ENSG00000286176" 0.0432464051618194 -0.520678937563214 8.10299716391525 -0.0642575737138268 0.948765134874728 NA NA
"ENSG00000286177" 0.16836252243163 0.459378600311805 8.10180276811323 0.0567007878937525 0.954783546378779 NA NA
"ENSG00000286179" 0.0083034808044931 0 8.1030458415403 0 1 NA NA
"ENSG00000286180" 0.0825475317133975 0 8.10304584151949 0 1 NA NA
"ENSG00000286181" 0.166743818864541 0.209141664395786 8.09869085089232 0.0258241323500752 0.97939761343374 NA NA
"ENSG00000286182" 0.134251592351095 -0.523206552424623 8.10304584150262 -0.0645691216190381 0.948517070765217 NA NA
"ENSG00000286183" 0 NA NA NA NA NA NA
"ENSG00000286186" 0.517385589563804 1.53443250817171 1.92924599579854 0.795353475665288 0.426407914953237 NA NA
"ENSG00000286187" 0.0212355896185064 0 8.1030458415403 0 1 NA NA
"ENSG00000286188" 0 NA NA NA NA NA NA
"ENSG00000286189" 0.215018567531336 0.404777651376864 6.51294330238958 0.062149727486243 0.950443596698953 NA NA
"ENSG00000286191" 0.00843519566997121 -0.202568729730072 8.1030458415403 -0.0249990847505271 0.980055693644784 NA NA
"ENSG00000286194" 0 NA NA NA NA NA NA
"ENSG00000286195" 2.91959080242008 -0.2452587196651 0.688849222196731 -0.35604122319101 0.721809693654101 NA NA
"ENSG00000286196" 0.0932282817709922 1.0615571655912 8.10192784964812 0.131025255382558 0.895755328723096 NA NA
"ENSG00000286197" 0.0225345514035744 0 8.10304584153397 0 1 NA NA
"ENSG00000286198" 0.135257040219839 1.62960730893505 8.09411668726463 0.201332322216098 0.840438730507027 NA NA
"ENSG00000286199" 0 NA NA NA NA NA NA
"ENSG00000286201" 0.117011526470363 -0.202688295871822 8.10304584152223 -0.0250138404540663 0.980043923977245 NA NA
"ENSG00000286202" 0 NA NA NA NA NA NA
"ENSG00000286203" 0.0178689841460039 -0.202570788748694 8.1030458415403 -0.0249993388548061 0.980055490962247 NA NA
"ENSG00000286204" 0.0504944024605321 -0.202618144959948 8.1030458415403 -0.0250051831030284 0.980050829384056 NA NA
"ENSG00000286205" 0.174401876497533 0.758978176189017 8.10304584146175 0.0936657882774733 0.925374647760452 NA NA
"ENSG00000286206" 0 NA NA NA NA NA NA
"ENSG00000286207" 0.489785511324072 -0.531403601332868 2.05599158212595 -0.25846584487636 0.796047405414149 NA NA
"ENSG00000286208" 0 NA NA NA NA NA NA
"ENSG00000286209" 0.0136681528792657 0 8.1030458415403 0 1 NA NA
"ENSG00000286210" 0 NA NA NA NA NA NA
"ENSG00000286211" 0 NA NA NA NA NA NA
"ENSG00000286212" 0.0560083423138841 0 8.10304584151772 0 1 NA NA
"ENSG00000286213" 0 NA NA NA NA NA NA
"ENSG00000286215" 0 NA NA NA NA NA NA
"ENSG00000286216" 0.203373057348334 -0.202816357117458 8.10304584142599 -0.0250296445418809 0.980031318086394 NA NA
"ENSG00000286218" 0.144696209639727 -1.19677947205139 8.10050184945376 -0.147741398532251 0.882546858822223 NA NA
"ENSG00000286220" 0 NA NA NA NA NA NA
"ENSG00000286221" 1.0756993825584 1.79948433282789 1.48102043195079 1.2150300522577 0.224354629628711 NA NA
"ENSG00000286222" 0 NA NA NA NA NA NA
"ENSG00000286223" 0.165499380887377 2.30825742954559 8.06013851132153 0.286379375032245 0.774587569827931 NA NA
"ENSG00000286224" 0 NA NA NA NA NA NA
"ENSG00000286225" 0 NA NA NA NA NA NA
"ENSG00000286226" 0.034192593365124 -0.523044083376291 8.1030458415403 -0.0645490712510724 0.948533035340373 NA NA
"ENSG00000286227" 0.0145588991855777 0 8.1030458415403 0 1 NA NA
"ENSG00000286229" 0 NA NA NA NA NA NA
"ENSG00000286230" 0.140200277963588 -0.523182137880765 8.10304584152442 -0.0645661086106282 0.948519469792149 NA NA
"ENSG00000286231" 0 NA NA NA NA NA NA
"ENSG00000286232" 0 NA NA NA NA NA NA
"ENSG00000286233" 0 NA NA NA NA NA NA
"ENSG00000286234" 0 NA NA NA NA NA NA
"ENSG00000286236" 0 NA NA NA NA NA NA
"ENSG00000286238" 0.0452980873553401 -0.202618524117233 8.10304584152346 -0.0250052298950266 0.980050792061113 NA NA
"ENSG00000286239" 0.0996764834264384 0 8.10304584148253 0 1 NA NA
"ENSG00000286240" 0.161892919958466 2.27305304615696 8.06013736184096 0.282011700807763 0.777934538352671 NA NA
"ENSG00000286241" 0.0291835716015726 0 8.10304584153473 0 1 NA NA
"ENSG00000286242" 0.00888992521533467 0 8.1030458415403 0 1 NA NA
"ENSG00000286243" 0 NA NA NA NA NA NA
"ENSG00000286244" 0 NA NA NA NA NA NA
"ENSG00000286245" 0.0113111133755411 0 8.1030458415403 0 1 NA NA
"ENSG00000286246" 0 NA NA NA NA NA NA
"ENSG00000286247" 0.0701119407833707 -0.202650492051018 8.10304584153462 -0.0250091750699807 0.980047645251026 NA NA
"ENSG00000286248" 0 NA NA NA NA NA NA
"ENSG00000286249" 0.262152386001697 2.22664557263531 3.6686972982539 0.606930850821374 0.543896803245712 NA NA
"ENSG00000286250" 0 NA NA NA NA NA NA
"ENSG00000286251" 0 NA NA NA NA NA NA
"ENSG00000286252" 0 NA NA NA NA NA NA
"ENSG00000286253" 0.00992447624296523 0 8.1030458415403 0 1 NA NA
"ENSG00000286254" 0 NA NA NA NA NA NA
"ENSG00000286256" 0 NA NA NA NA NA NA
"ENSG00000286257" 0.197798838642963 -0.843731735812961 7.7125634426837 -0.109397056125787 0.9128875686073 NA NA
"ENSG00000286258" 0 NA NA NA NA NA NA
"ENSG00000286259" 0 NA NA NA NA NA NA
"ENSG00000286260" 0 NA NA NA NA NA NA
"ENSG00000286262" 0 NA NA NA NA NA NA
"ENSG00000286263" 0.0413863661997766 1.07960340050322 8.10304584153696 0.133234270373873 0.894008108604356 NA NA
"ENSG00000286264" 5.68056974892725 1.44961823069721 0.521943527812547 2.77734688419747 0.0054804654876776 0.0518446546406358 NA
"ENSG00000286266" 0.00886594486577857 0 8.10304584154009 0 1 NA NA
"ENSG00000286268" 0.179466982124103 -0.202781372249893 8.07840217074831 -0.0251016683700348 0.979973869435872 NA NA
"ENSG00000286269" 1.61498733872591 0.0702309016155436 0.867619807882799 0.0809466323583874 0.935484394356309 NA NA
"ENSG00000286270" 0 NA NA NA NA NA NA
"ENSG00000286271" 0.0772349233464373 -0.202634191451725 8.10304584151749 -0.0250071634068131 0.980049249824174 NA NA
"ENSG00000286272" 0.173642261692037 0.758990952349209 8.1030458414442 0.0936673649885133 0.925373395233602 NA NA
"ENSG00000286273" 0.0382653726148737 -0.202606252267285 8.10304584153351 -0.0250037154212794 0.98005200005864 NA NA
"ENSG00000286274" 0.0444794395934015 0 8.10304584153618 0 1 NA NA
"ENSG00000286275" 0 NA NA NA NA NA NA
"ENSG00000286276" 0 NA NA NA NA NA NA
"ENSG00000286277" 0.0632427701460172 -0.202635442079489 8.10304584151308 -0.0250073177472795 0.980049126716798 NA NA
"ENSG00000286278" 0 NA NA NA NA NA NA
"ENSG00000286279" 1.13674603620788 -1.11323058115573 1.20452316074008 -0.924208531176561 0.355377754729723 NA NA
"ENSG00000286280" 0 NA NA NA NA NA NA
"ENSG00000286281" 0.0598530370240107 -0.523090808323082 8.10304584152152 -0.0645548375948544 0.948528444039541 NA NA
"ENSG00000286282" 0.013068165174519 0 8.1030458415403 0 1 NA NA
"ENSG00000286283" 0 NA NA NA NA NA NA
"ENSG00000286284" 0 NA NA NA NA NA NA
"ENSG00000286285" 0.522490447658145 1.60776742024858 2.18354341030302 0.736311177814168 0.461541345239481 NA NA
"ENSG00000286286" 0.00894641472455145 0 8.10304584153714 0 1 NA NA
"ENSG00000286288" 0.304327151749147 -1.58026540131808 3.94609868809744 -0.400462716780149 0.688815738782133 NA NA
"ENSG00000286289" 0.0112725434963834 0 8.1030458415347 0 1 NA NA
"ENSG00000286290" 0.122216435242352 0.7591000764132 8.10304584151841 0.0936808320303115 0.925362697129049 NA NA
"ENSG00000286291" 0 NA NA NA NA NA NA
"ENSG00000286292" 0.108920884265702 0 8.10304584147602 0 1 NA NA
"ENSG00000286294" 0.0475189820196944 -0.202620560979333 8.10304584152858 -0.0250054812649449 0.980050591559629 NA NA
"ENSG00000286295" 0 NA NA NA NA NA NA
"ENSG00000286297" 0.0193536771439516 -0.202585201473364 8.1030458415403 -0.0250011175346942 0.980054072224459 NA NA
"ENSG00000286299" 0 NA NA NA NA NA NA
"ENSG00000286300" 0.013068165174519 0 8.1030458415403 0 1 NA NA
"ENSG00000286301" 0.0117105097379052 -0.202570788748694 8.1030458415403 -0.0249993388548062 0.980055490962247 NA NA
"ENSG00000286302" 0 NA NA NA NA NA NA
"ENSG00000286303" 0.0109135640315278 -0.202568729730072 8.1030458415403 -0.0249990847505271 0.980055693644784 NA NA
"ENSG00000286305" 0.0578325478260821 -0.202618702996378 8.10304584153568 -0.0250052519705328 0.980050774452913 NA NA
"ENSG00000286306" 0 NA NA NA NA NA NA
"ENSG00000286307" 0 NA NA NA NA NA NA
"ENSG00000286308" 0 NA NA NA NA NA NA
"ENSG00000286309" 0 NA NA NA NA NA NA
"ENSG00000286310" 0.34726231500122 0.121763183948311 2.50012824153713 0.0487027752918181 0.961156164139324 NA NA
"ENSG00000286311" 0.511590194060035 -0.190772620147662 2.47441597168075 -0.077098039428706 0.93854555266919 NA NA
"ENSG00000286312" 0.377615860981322 0.916061834185107 2.95490712546659 0.310013748415345 0.756550501358541 NA NA
"ENSG00000286313" 0.0268429126074007 0 8.1030458415403 0 1 NA NA
"ENSG00000286314" 1.53118035734481 -1.03302426609834 1.02475243513872 -1.00807202859537 0.313419884719579 NA NA
"ENSG00000286315" 0.270406814435 -0.828657101024259 3.96679954066826 -0.208898153922005 0.834527745326862 NA NA
"ENSG00000286316" 0.0235617568579667 -0.202585201473364 8.1030458415403 -0.0250011175346942 0.980054072224459 NA NA
"ENSG00000286317" 0 NA NA NA NA NA NA
"ENSG00000286318" 0.0256721500403982 0 8.1030458415403 0 1 NA NA
"ENSG00000286319" 0.0724339744458704 -0.523114008621585 8.1030458415234 -0.0645577007525898 0.948526164325509 NA NA
"ENSG00000286320" 0.0546109356147784 0.733746000736919 8.10145235444838 0.0905696865987282 0.927834519498842 NA NA
"ENSG00000286321" 0 NA NA NA NA NA NA
"ENSG00000286322" 0.0604006021757715 0 8.1030458415403 0 1 NA NA
"ENSG00000286323" 0 NA NA NA NA NA NA
"ENSG00000286324" 0 NA NA NA NA NA NA
"ENSG00000286325" 0 NA NA NA NA NA NA
"ENSG00000286326" 0 NA NA NA NA NA NA
"ENSG00000286327" 0.218147065035544 -0.202755973633832 8.1030458414483 -0.0250221925929018 0.980037262019808 NA NA
"ENSG00000286328" 0.0152553158790369 0 8.1030458415403 0 1 NA NA
"ENSG00000286329" 0.019117602237839 1.07962022474551 8.10304584153815 0.133236346660057 0.894006466606618 NA NA
"ENSG00000286330" 0.0205215207293394 -0.202587260491986 8.1030458415403 -0.0250013716389732 0.980053869541933 NA NA
"ENSG00000286331" 0 NA NA NA NA NA NA
"ENSG00000286332" 0 NA NA NA NA NA NA
"ENSG00000286333" 0.0126043354413591 -0.202568729730069 8.1030458415403 -0.0249990847505268 0.980055693644785 NA NA
"ENSG00000286334" 0 NA NA NA NA NA NA
"ENSG00000286335" 0 NA NA NA NA NA NA
"ENSG00000286337" 0 NA NA NA NA NA NA
"ENSG00000286338" 0 NA NA NA NA NA NA
"ENSG00000286339" 1.35745074469867 -0.441033592837902 1.06495927228111 -0.414131886840349 0.678777521429455 NA NA
"ENSG00000286340" 2.94301335478345 -0.922069196461815 0.702706964861312 -1.31216743617134 0.189463646507756 NA NA
"ENSG00000286341" 1.22190760124375 0.0437685577016279 0.973271980214091 0.0449705309424402 0.964130798082572 NA NA
"ENSG00000286342" 0.369614256218971 0.117983588673925 3.16932770032174 0.0372266927973235 0.97030425558466 NA NA
"ENSG00000286343" 0 NA NA NA NA NA NA
"ENSG00000286344" 0.0111582819844231 0 8.1030458415403 0 1 NA NA
"ENSG00000286345" 0 NA NA NA NA NA NA
"ENSG00000286346" 0 NA NA NA NA NA NA
"ENSG00000286347" 0 NA NA NA NA NA NA
"ENSG00000286348" 0.0754483078496682 -0.202651005958846 8.10304584151755 -0.0250092384915958 0.980047594663721 NA NA
"ENSG00000286349" 0.399337677393016 0.438568087449956 2.75090383511442 0.159426906114191 0.873332541990436 NA NA
"ENSG00000286350" 0 NA NA NA NA NA NA
"ENSG00000286351" 0.0714266725398254 0 8.10304584151123 0 1 NA NA
"ENSG00000286352" 0 NA NA NA NA NA NA
"ENSG00000286353" 0.0146733036938778 0 8.1030458415346 0 1 NA NA
"ENSG00000286354" 0 NA NA NA NA NA NA
"ENSG00000286355" 0.154036937077838 -0.523165811245198 8.10304584151604 -0.0645640937343279 0.948521074083487 NA NA
"ENSG00000286356" 0 NA NA NA NA NA NA
"ENSG00000286357" 0 NA NA NA NA NA NA
"ENSG00000286359" 0 NA NA NA NA NA NA
"ENSG00000286360" 0 NA NA NA NA NA NA
"ENSG00000286361" 0.0127985154158495 0 8.1030458415403 0 1 NA NA
"ENSG00000286362" 0.181969378682517 -0.523202262825325 8.10304584150957 -0.0645685922378855 0.948517492270692 NA NA
"ENSG00000286363" 0 NA NA NA NA NA NA
"ENSG00000286364" 0.0146684600048482 0 8.10304584152859 0 1 NA NA
"ENSG00000286365" 0 NA NA NA NA NA NA
"ENSG00000286366" 0.358400457109128 -0.390443329454463 2.79999609758133 -0.139444240580097 0.889099114901328 NA NA
"ENSG00000286367" 0 NA NA NA NA NA NA
"ENSG00000286368" 0 NA NA NA NA NA NA
"ENSG00000286369" 1.27862765613763 -0.245194290041384 1.09427986748199 -0.224069086280087 0.82270354649318 NA NA
"ENSG00000286370" 0.0344248003208771 1.06543213466626 8.10216726480315 0.131499646927142 0.895380065860724 NA NA
"ENSG00000286371" 0.0480583508150564 -0.202616085941324 8.1030458415403 -0.025004928998749 0.980051032066563 NA NA
"ENSG00000286372" 0 NA NA NA NA NA NA
"ENSG00000286373" 0.358810881053755 -0.743381784183612 3.03619873018601 -0.244839633451158 0.806580604627015 NA NA
"ENSG00000286374" 0 NA NA NA NA NA NA
"ENSG00000286375" 0.1655764905866 -0.202712068314683 8.10304584145838 -0.0250167742205687 0.980041583902531 NA NA
"ENSG00000286376" 0 NA NA NA NA NA NA
"ENSG00000286377" 0 NA NA NA NA NA NA
"ENSG00000286378" 0.0713030507686866 0.75910611236511 8.10304584152957 0.0936815769293264 0.925362105387941 NA NA
"ENSG00000286379" 0.414839389437264 0.759157797638336 2.35675505302025 0.322119940579082 0.747361832341196 NA NA
"ENSG00000286380" 0 NA NA NA NA NA NA
"ENSG00000286382" 0.0101711875132875 1.07329328711202 8.10265582705166 0.132461912491545 0.894618946940983 NA NA
"ENSG00000286383" 0.0326502246609355 0 8.1030458415403 0 1 NA NA
"ENSG00000286384" 0 NA NA NA NA NA NA
"ENSG00000286385" 0 NA NA NA NA NA NA
"ENSG00000286386" 0.0120561868881342 0 8.1030458415403 0 1 NA NA
"ENSG00000286387" 0 NA NA NA NA NA NA
"ENSG00000286389" 0.576084432888439 -2.17434798304365 2.03979488842124 -1.06596403167112 0.286439901589547 NA NA
"ENSG00000286390" 0 NA NA NA NA NA NA
"ENSG00000286391" 0.432111874734464 0.131510056181925 2.27220274239137 0.0578777825272394 0.953845980424605 NA NA
"ENSG00000286393" 0.0676289740578913 0 8.10304584152175 0 1 NA NA
"ENSG00000286394" 0 NA NA NA NA NA NA
"ENSG00000286395" 0 NA NA NA NA NA NA
"ENSG00000286396" 0 NA NA NA NA NA NA
"ENSG00000286397" 0.0526325070530149 -0.202616317100265 8.1030458415335 -0.0250049575261838 0.980051009312078 NA NA
"ENSG00000286398" 0 NA NA NA NA NA NA
"ENSG00000286399" 0 NA NA NA NA NA NA
"ENSG00000286400" 0.0288589302631075 0 8.1030458415247 0 1 NA NA
"ENSG00000286401" 0 NA NA NA NA NA NA
"ENSG00000286402" 0.04935402530023 0.958216188095403 8.09338472916561 0.118394988025509 0.905754696825641 NA NA
"ENSG00000286403" 0.0126043354413591 -0.202568729730069 8.1030458415403 -0.0249990847505268 0.980055693644785 NA NA
"ENSG00000286404" 0.165518663239103 2.80034737083794 8.0544410123801 0.347677432429346 0.728082446852921 NA NA
"ENSG00000286406" 0.159241813348891 0.544684489602826 8.08394882477224 0.067378517777563 0.94628037064847 NA NA
"ENSG00000286407" 0 NA NA NA NA NA NA
"ENSG00000286408" 3.14168125480247 -0.496957959022629 0.735850232510229 -0.675352044569369 0.499452125506464 NA NA
"ENSG00000286409" 0.220307122833331 0.108962776529737 6.42090972943032 0.0169699904096618 0.98646055650773 NA NA
"ENSG00000286410" 0 NA NA NA NA NA NA
"ENSG00000286411" 0 NA NA NA NA NA NA
"ENSG00000286412" 1.96040807835416 0.301491955351132 0.85705310939774 0.351777447681152 0.725005173022341 NA NA
"ENSG00000286413" 0 NA NA NA NA NA NA
"ENSG00000286414" 0.0178689841460039 -0.202570788748694 8.1030458415403 -0.0249993388548061 0.980055490962247 NA NA
"ENSG00000286415" 1.42455298983626 0.0470269181704487 0.98553099730965 0.0477173404984978 0.961941514125324 NA NA
"ENSG00000286416" 0.380727018452648 -0.210553269980193 2.57810426913993 -0.081669803855697 0.934909291152868 NA NA
"ENSG00000286417" 0.0516035356974007 1.07958593795864 8.1030458415403 0.133232115314483 0.894009812899104 NA NA
"ENSG00000286418" 0 NA NA NA NA NA NA
"ENSG00000286419" 0.0872834700266892 -0.523125429071638 8.10304584153625 -0.0645591101546155 0.948525042126375 NA NA
"ENSG00000286420" 0.0145588991855777 0 8.1030458415403 0 1 NA NA
"ENSG00000286421" 0 NA NA NA NA NA NA
"ENSG00000286422" 0 NA NA NA NA NA NA
"ENSG00000286423" 1.11965840845496 -2.2409521853545 1.15884961309805 -1.93377307980764 0.0531410340365111 NA NA
"ENSG00000286424" 0 NA NA NA NA NA NA
"ENSG00000286425" 0.176494914341113 1.34477480097481 8.08136882984505 0.166404334375689 0.867838763172701 NA NA
"ENSG00000286426" 0 NA NA NA NA NA NA
"ENSG00000286427" 0.0688319517108858 0 8.10304584153831 0 1 NA NA
"ENSG00000286428" 0.0145588991855777 0 8.1030458415403 0 1 NA NA
"ENSG00000286429" 0 NA NA NA NA NA NA
"ENSG00000286430" 0 NA NA NA NA NA NA
"ENSG00000286431" 0.837017269123747 2.01045167311147 1.18370757361128 1.69843609851878 0.0894254837674981 NA NA
"ENSG00000286432" 0 NA NA NA NA NA NA
"ENSG00000286433" 0.160787036120896 -0.202700583888271 8.10304584151504 -0.0250153569229187 0.980042714388658 NA NA
"ENSG00000286434" 0.0458376042070938 -0.202615686557284 8.10304584153901 -0.0250048797106152 0.980051071380512 NA NA
"ENSG00000286435" 0 NA NA NA NA NA NA
"ENSG00000286436" 0 NA NA NA NA NA NA
"ENSG00000286437" 0.0106008753310464 0 8.10304584153717 0 1 NA NA
"ENSG00000286438" 0 NA NA NA NA NA NA
"ENSG00000286439" 0 NA NA NA NA NA NA
"ENSG00000286440" 0 NA NA NA NA NA NA
"ENSG00000286441" 0 NA NA NA NA NA NA
"ENSG00000286442" 0 NA NA NA NA NA NA
"ENSG00000286443" 0.0294509034828047 1.06359468829678 8.10205109986355 0.131274744529159 0.895557969823377 NA NA
"ENSG00000286444" 0.0425280810713546 -0.523064438495067 8.10304584152585 -0.064551583284215 0.948531035199295 NA NA
"ENSG00000286445" 0.548038893498277 0.721206768649998 2.21040041809897 0.326278787655253 0.744213435829586 NA NA
"ENSG00000286446" 0.0235157377460668 0 8.1030458415403 0 1 NA NA
"ENSG00000286447" 0.0758641452126001 0 8.10304584153525 0 1 NA NA
"ENSG00000286448" 0.126918567724472 0.986980898631746 8.0965655628243 0.121901180318172 0.902977280841908 NA NA
"ENSG00000286449" 1.15624041182378 -0.628936986365159 1.26955206708249 -0.495400702871916 0.620317298676223 NA NA
"ENSG00000286450" 0.125927098061842 -0.523159218184648 8.10304584151401 -0.064563280082209 0.948521721932274 NA NA
"ENSG00000286451" 0.128147515639733 -0.523137435555178 8.10304584151773 -0.0645605918795089 0.948523862342178 NA NA
"ENSG00000286452" 0 NA NA NA NA NA NA
"ENSG00000286453" 0 NA NA NA NA NA NA
"ENSG00000286454" 0.0171149362079666 0 8.1030458415403 0 1 NA NA
"ENSG00000286455" 0 NA NA NA NA NA NA
"ENSG00000286456" 2.70107993509053 0.994434751727834 0.569750113062915 1.74538754609782 0.0809174320321356 NA NA
"ENSG00000286457" 0.0438775191749892 0.724718980924414 8.10086006521851 0.089461979973711 0.928714767973255 NA NA
"ENSG00000286458" 0.0609248971884171 -1.14380495473195 8.10164108796626 -0.141181884301305 0.887726256955858 NA NA
"ENSG00000286459" 0 NA NA NA NA NA NA
"ENSG00000286460" 0.0152553158790369 0 8.1030458415403 0 1 NA NA
"ENSG00000286461" 0 NA NA NA NA NA NA
"ENSG00000286462" 0 NA NA NA NA NA NA
"ENSG00000286463" 0 NA NA NA NA NA NA
"ENSG00000286464" 0 NA NA NA NA NA NA
"ENSG00000286465" 0 NA NA NA NA NA NA
"ENSG00000286466" 0.271497623300797 0.556685607055034 4.32889265211044 0.128597692711007 0.897675992099146 NA NA
"ENSG00000286467" 0.106465329370297 -0.202680888468788 8.10304584150815 -0.0250129263036558 0.980044653135602 NA NA
"ENSG00000286468" 0 NA NA NA NA NA NA
"ENSG00000286469" 0.0126043354413591 -0.202568729730069 8.1030458415403 -0.0249990847505268 0.980055693644785 NA NA
"ENSG00000286470" 0 NA NA NA NA NA NA
"ENSG00000286471" 0.013355844099843 0 8.1030458415403 0 1 NA NA
"ENSG00000286472" 2.79002104456524 -0.149670152922842 0.693625177064361 -0.215779585101413 0.829159562186987 NA NA
"ENSG00000286473" 0.507319394925829 1.54570061318907 1.69234986217877 0.913345784895269 0.361060709542471 NA NA
"ENSG00000286474" 0 NA NA NA NA NA NA
"ENSG00000286475" 0 NA NA NA NA NA NA
"ENSG00000286476" 0 NA NA NA NA NA NA
"ENSG00000286477" 0 NA NA NA NA NA NA
"ENSG00000286478" 0.157229777282084 0.462746667520203 8.10160536452662 0.0571178978361953 0.954451279286112 NA NA
"ENSG00000286479" 0.012093223816089 0 8.1030458415403 0 1 NA NA
"ENSG00000286480" 0.768635453703225 0.229167189298517 1.45365161114123 0.157649320884116 0.874733137042133 NA NA
"ENSG00000286481" 0 NA NA NA NA NA NA
"ENSG00000286482" 1.00993089985896 -0.102667577478567 1.1530702045842 -0.0890384445547171 0.929051357102117 NA NA
"ENSG00000286483" 0 NA NA NA NA NA NA
"ENSG00000286484" 0 NA NA NA NA NA NA
"ENSG00000286485" 0 NA NA NA NA NA NA
"ENSG00000286486" 0 NA NA NA NA NA NA
"ENSG00000286487" 0.00936076753541151 0 8.1030458415391 0 1 NA NA
"ENSG00000286488" 0.154009331485054 -0.523199776582097 8.10304584148561 -0.0645682854098447 0.948517736574256 NA NA
"ENSG00000286489" 0 NA NA NA NA NA NA
"ENSG00000286490" 0 NA NA NA NA NA NA
"ENSG00000286491" 2.53587437649974 0.245365812012452 0.852380562067287 0.28785946434227 0.773454316878361 NA NA
"ENSG00000286492" 0 NA NA NA NA NA NA
"ENSG00000286493" 0 NA NA NA NA NA NA
"ENSG00000286494" 0 NA NA NA NA NA NA
"ENSG00000286495" 0 NA NA NA NA NA NA
"ENSG00000286496" 0.0463583728619263 1.07958695388642 8.10304584153051 0.133232240690682 0.8940097137473 NA NA
"ENSG00000286497" 0 NA NA NA NA NA NA
"ENSG00000286498" 0.0101711875132875 1.07329328711202 8.10265582705166 0.132461912491545 0.894618946940983 NA NA
"ENSG00000286499" 0 NA NA NA NA NA NA
"ENSG00000286500" 0.0218271280630555 -0.523039965339048 8.1030458415403 -0.0645485630425144 0.948533439988263 NA NA
"ENSG00000286501" 0.0358899373469309 0 8.10304584153289 0 1 NA NA
"ENSG00000286502" 0.0427635944284889 -0.202610083732023 8.10304584152767 -0.0250041882638325 0.980051622902784 NA NA
"ENSG00000286503" 0 NA NA NA NA NA NA
"ENSG00000286504" 0.214016641159183 0.118044050689148 7.38331811546144 0.0159879404954733 0.987244012557284 NA NA
"ENSG00000286505" 0.00992447624296523 0 8.1030458415403 0 1 NA NA
"ENSG00000286507" 0 NA NA NA NA NA NA
"ENSG00000286508" 0 NA NA NA NA NA NA
"ENSG00000286509" 0 NA NA NA NA NA NA
"ENSG00000286510" 0.013068165174519 0 8.1030458415403 0 1 NA NA
"ENSG00000286511" 0.513549320175452 -0.182673722226004 1.78254361072827 -0.102479244337462 0.918376286723586 NA NA
"ENSG00000286512" 0 NA NA NA NA NA NA
"ENSG00000286513" 0 NA NA NA NA NA NA
"ENSG00000286514" 0 NA NA NA NA NA NA
"ENSG00000286515" 0 NA NA NA NA NA NA
"ENSG00000286516" 0 NA NA NA NA NA NA
"ENSG00000286517" 0 NA NA NA NA NA NA
"ENSG00000286518" 0.0259859974213874 -0.202587260491986 8.1030458415403 -0.0250013716389732 0.980053869541933 NA NA
"ENSG00000286519" 0.875445457681707 1.02956674226579 1.19100125985277 0.86445478856426 0.387338106497388 NA NA
"ENSG00000286520" 0 NA NA NA NA NA NA
"ENSG00000286521" 0 NA NA NA NA NA NA
"ENSG00000286523" 9.14737800984211 -0.408298860034864 0.402237188111495 -1.01506989433729 0.310072511253441 0.60139634226877 NA
"ENSG00000286524" 0 NA NA NA NA NA NA
"ENSG00000286525" 0 NA NA NA NA NA NA
"ENSG00000286526" 0 NA NA NA NA NA NA
"ENSG00000286527" 0.289543582167796 -0.527743286086183 5.14835558280995 -0.102507155459169 0.918354133534648 NA NA
"ENSG00000286528" 0 NA NA NA NA NA NA
"ENSG00000286529" 0.0424115304425413 -0.202618496923302 8.10304584152355 -0.0250052265390128 0.980050794737988 NA NA
"ENSG00000286530" 0 NA NA NA NA NA NA
"ENSG00000286531" 0 NA NA NA NA NA NA
"ENSG00000286533" 0 NA NA NA NA NA NA
"ENSG00000286534" 0 NA NA NA NA NA NA
"ENSG00000286535" 0.560225959745486 -0.523219744467521 1.95855501462287 -0.267145799102442 0.789356905947322 NA NA
"ENSG00000286536" 0.0102248976740533 0 8.1030458415403 0 1 NA NA
"ENSG00000286537" 0.0112119951205771 0 8.1030458415403 0 1 NA NA
"ENSG00000286538" 0.385286840336754 0.955156618881792 2.73378178382357 0.349390219999883 0.726796374575628 NA NA
"ENSG00000286539" 0 NA NA NA NA NA NA
"ENSG00000286540" 0 NA NA NA NA NA NA
"ENSG00000286541" 0 NA NA NA NA NA NA
"ENSG00000286542" 0.295222111007608 -0.202670748633742 4.61265174793996 -0.0439380121693028 0.964953815216048 NA NA
"ENSG00000286543" 0.0221365952793236 -0.202583142454743 8.1030458415403 -0.0250008634304152 0.980054274906987 NA NA
"ENSG00000286544" 0 NA NA NA NA NA NA
"ENSG00000286545" 0.143200717462557 -0.202749926867555 8.1030458414592 -0.0250214463591191 0.980037857241861 NA NA
"ENSG00000286546" 0.222448692204417 0.101517195981919 6.43799230747898 0.0157684556199278 0.987419114076019 NA NA
"ENSG00000286547" 0 NA NA NA NA NA NA
"ENSG00000286548" 0.109451010814053 0.546624440628044 8.09653620246682 0.0675133695396187 0.946173018956524 NA NA
"ENSG00000286549" 0 NA NA NA NA NA NA
"ENSG00000286550" 0 NA NA NA NA NA NA
"ENSG00000286551" 0.0692907656647892 1.52533580495523 8.08853294573008 0.188580032397649 0.850421983841168 NA NA
"ENSG00000286552" 0 NA NA NA NA NA NA
"ENSG00000286553" 0.051010643627608 0 8.1030458415403 0 1 NA NA
"ENSG00000286554" 0 NA NA NA NA NA NA
"ENSG00000286555" 0 NA NA NA NA NA NA
"ENSG00000286556" 0 NA NA NA NA NA NA
"ENSG00000286557" 0 NA NA NA NA NA NA
"ENSG00000286558" 0 NA NA NA NA NA NA
"ENSG00000286559" 0.147201853890178 -0.202737476736578 8.10304584146653 -0.0250199098836501 0.980039082788239 NA NA
"ENSG00000286561" 0.0300997871657309 0 8.1030458415238 0 1 NA NA
"ENSG00000286562" 0.0618090938436803 0 8.10304584152754 0 1 NA NA
"ENSG00000286563" 1.10436460223123 -1.15559183382464 1.23424340930191 -0.936275474606946 0.349131372177438 NA NA
"ENSG00000286564" 0 NA NA NA NA NA NA
"ENSG00000286565" 0.0512222261465214 -0.52308425773763 8.10304584152059 -0.0645540291845948 0.948529087715021 NA NA
"ENSG00000286566" 0 NA NA NA NA NA NA
"ENSG00000286567" 0.0487507275602649 0.735405137872324 8.10155926042234 0.0907732837880873 0.927672738838972 NA NA
"ENSG00000286568" 0 NA NA NA NA NA NA
"ENSG00000286569" 0.0990590664844786 -0.523140012895685 8.10304584151472 -0.0645609099501149 0.948523609086898 NA NA
"ENSG00000286570" 0 NA NA NA NA NA NA
"ENSG00000286571" 0.0428966735168914 1.11392856508657 8.10102415280281 0.137504659173392 0.890631910239779 NA NA
"ENSG00000286572" 0.47545742779675 1.36182451544196 1.79298933628098 0.759527392542479 0.447537134260558 NA NA
"ENSG00000286573" 0.0816789869265702 -0.523087829821403 8.10304584153875 -0.0645544700166808 0.948528736714023 NA NA
"ENSG00000286575" 1.37796329452621 1.98729246831007 1.04972438759227 1.89315642448613 0.0583370703719024 NA NA
"ENSG00000286576" 0.0123163059405553 0 8.1030458415403 0 1 NA NA
"ENSG00000286577" 0.0376404008141895 0 8.10304584151485 0 1 NA NA
"ENSG00000286578" 0 NA NA NA NA NA NA
"ENSG00000286579" 0.0781044183808497 -0.202662109771232 8.10304584152099 -0.0250106088173371 0.980046501643862 NA NA
"ENSG00000286580" 0.111754400393504 -0.866091146654909 8.10261942674008 -0.106890266102917 0.914876035472273 NA NA
"ENSG00000286581" 0.0234468724416498 0 8.1030458415403 0 1 NA NA
"ENSG00000286582" 0 NA NA NA NA NA NA
"ENSG00000286584" 0 NA NA NA NA NA NA
"ENSG00000286585" 0.412802343020103 -0.373600150332403 2.89976818702963 -0.128837936771456 0.897485886475382 NA NA
"ENSG00000286586" 0.0421159730845033 0 8.1030458415403 0 1 NA NA
"ENSG00000286587" 0 NA NA NA NA NA NA
"ENSG00000286588" 0.0117105097379052 -0.202570788748694 8.1030458415403 -0.0249993388548062 0.980055490962247 NA NA
"ENSG00000286589" 0 NA NA NA NA NA NA
"ENSG00000286590" 0 NA NA NA NA NA NA
"ENSG00000286591" 0.245194761693745 -0.218103166686311 7.8999629722501 -0.0276081251839324 0.977974701177174 NA NA
"ENSG00000286593" 0.0147097758718083 0 8.1030458415403 0 1 NA NA
"ENSG00000286594" 0 NA NA NA NA NA NA
"ENSG00000286595" 0 NA NA NA NA NA NA
"ENSG00000286596" 0.424455653611745 -1.18321075673325 2.36005814243014 -0.501348138616155 0.616126131878104 NA NA
"ENSG00000286597" 0.0221033485492369 -0.202583142454743 8.1030458415403 -0.0250008634304152 0.980054274906987 NA NA
"ENSG00000286598" 0 NA NA NA NA NA NA
"ENSG00000286599" 0.0475962518636621 0 8.1030458415346 0 1 NA NA
"ENSG00000286600" 0.202910150562727 -1.12531295514375 8.10221993489106 -0.138889460442533 0.889537499592549 NA NA
"ENSG00000286602" 0.337898943885596 -0.260595535550665 3.03763923708609 -0.0857888363993632 0.931634281023101 NA NA
"ENSG00000286603" 0.00888992521533467 0 8.1030458415403 0 1 NA NA
"ENSG00000286604" 0 NA NA NA NA NA NA
"ENSG00000286605" 0 NA NA NA NA NA NA
"ENSG00000286606" 0 NA NA NA NA NA NA
"ENSG00000286607" 1.86426268755194 0.10599836945997 0.669236931134817 0.158386909820158 0.874151928031513 NA NA
"ENSG00000286608" 0.00894641472455145 0 8.10304584153714 0 1 NA NA
"ENSG00000286609" 0 NA NA NA NA NA NA
"ENSG00000286610" 0 NA NA NA NA NA NA
"ENSG00000286611" 0 NA NA NA NA NA NA
"ENSG00000286612" 0.00843519566997121 -0.202568729730072 8.1030458415403 -0.0249990847505271 0.980055693644784 NA NA
"ENSG00000286613" 0.0705414965916038 -0.523107035012862 8.10304584152205 -0.0645568401368693 0.948526849568094 NA NA
"ENSG00000286614" 0 NA NA NA NA NA NA
"ENSG00000286615" 0.369782555596096 -1.38946004687361 2.7701456042866 -0.50158375961304 0.61596034565177 NA NA
"ENSG00000286616" 4.61355382893208 -0.105668362043185 0.449656144707249 -0.234998149779497 0.814210169277769 0.929576795047938 NA
"ENSG00000286617" 0 NA NA NA NA NA NA
"ENSG00000286618" 0.0338785642623551 0 8.1030458415403 0 1 NA NA
"ENSG00000286620" 0.0534858825675219 0 8.10304584153243 0 1 NA NA
"ENSG00000286621" 0 NA NA NA NA NA NA
"ENSG00000286622" 0.223116245571966 1.53072550969521 6.39775943918665 0.239259622723453 0.810904272616769 NA NA
"ENSG00000286623" 0.813589455096426 -0.596641395007296 1.30904524261109 -0.455783631906569 0.648545575485266 NA NA
"ENSG00000286624" 0.0298285083423724 1.07962094046385 8.1030458415403 0.133236434987096 0.894006396754601 NA NA
"ENSG00000286625" 0 NA NA NA NA NA NA
"ENSG00000286626" 1.04992297432522 0.389622748765118 0.944373305324484 0.412572810527766 0.679919625251844 NA NA
"ENSG00000286627" 0 NA NA NA NA NA NA
"ENSG00000286628" 0.0252058139938244 0 8.1030458415403 0 1 NA NA
"ENSG00000286629" 0 NA NA NA NA NA NA
"ENSG00000286630" 0 NA NA NA NA NA NA
"ENSG00000286631" 0.0889166613264912 1.5043411968799 8.09099832103546 0.185927760356695 0.852501412141409 NA NA
"ENSG00000286632" 0 NA NA NA NA NA NA
"ENSG00000286633" 0 NA NA NA NA NA NA
"ENSG00000286634" 0.573245457016235 -1.32300273324131 1.55385642101571 -0.851431776673743 0.394529546154426 NA NA
"ENSG00000286635" 0.0189093076522704 0 8.10304584152846 0 1 NA NA
"ENSG00000286636" 0.082273025389305 1.09061197539815 8.10237787992945 0.134603938690606 0.892925027327304 NA NA
"ENSG00000286637" 0 NA NA NA NA NA NA
"ENSG00000286638" 0.225720846914888 0 7.21211125701402 0 1 NA NA
"ENSG00000286639" 0 NA NA NA NA NA NA
"ENSG00000286640" 0 NA NA NA NA NA NA
"ENSG00000286641" 0.0508570792960249 -0.202616085941323 8.1030458415403 -0.025004928998749 0.980051032066563 NA NA
"ENSG00000286642" 0.0828838159849115 -0.517712025005288 8.10293373533042 -0.0638919238285215 0.949056282992407 NA NA
"ENSG00000286643" 0.0147097758718083 0 8.1030458415403 0 1 NA NA
"ENSG00000286644" 0 NA NA NA NA NA NA
"ENSG00000286645" 0.0127985154158495 0 8.1030458415403 0 1 NA NA
"ENSG00000286647" 0.260588592258914 1.0794203337293 8.10304584138805 0.133211678035428 0.894025975423416 NA NA
"ENSG00000286648" 0.0478141785331013 0 8.10304584152892 0 1 NA NA
"ENSG00000286649" 0 NA NA NA NA NA NA
"ENSG00000286650" 0.737665861737275 1.2555524556024 1.71712796041635 0.731193297497737 0.464661093531943 NA NA
"ENSG00000286652" 0.546905421507114 -1.55112077971851 2.60587263996778 -0.595240441120596 0.551682761250211 NA NA
"ENSG00000286653" 0.314094260651316 2.16789679360701 3.190241270744 0.679540075381644 0.496795724185117 NA NA
"ENSG00000286654" 0.0533283574857292 -0.202631582243899 8.10304584153739 -0.0250068414034115 0.980049506665396 NA NA
"ENSG00000286655" 0 NA NA NA NA NA NA
"ENSG00000286656" 0.0932716337656055 -0.202679290194761 8.10304584153841 -0.0250127290599508 0.980044810464086 NA NA
"ENSG00000286657" 0.0872463643332988 1.83084206488183 8.07537025070503 0.226719272063344 0.82064204036466 NA NA
"ENSG00000286658" 0 NA NA NA NA NA NA
"ENSG00000286659" 0.236410966507915 -0.832097559018177 7.03215064263889 -0.118327607200679 0.90580808367389 NA NA
"ENSG00000286660" 0 NA NA NA NA NA NA
"ENSG00000286661" 0.127727783359198 -0.523163518165391 8.10304584148774 -0.0645638107446936 0.948521299406428 NA NA
"ENSG00000286662" 0.430601975454963 -0.688391668249529 2.37909380802785 -0.289350367743663 0.772313271992048 NA NA
"ENSG00000286663" 0.0171149362079666 0 8.1030458415403 0 1 NA NA
"ENSG00000286664" 0 NA NA NA NA NA NA
"ENSG00000286665" 0.0498321794680023 -0.52307496784425 8.1030458415403 -0.0645528827151272 0.948530000561343 NA NA
"ENSG00000286666" 0.010399839673666 0 8.1030458415403 0 1 NA NA
"ENSG00000286667" 3.56243590410083 1.27123689800152 0.504808842881598 2.51825402016519 0.0117938229699245 NA NA
"ENSG00000286668" 0.0106008753310464 0 8.10304584153717 0 1 NA NA
"ENSG00000286669" 0.257520523334482 -0.523259432471626 6.81165051704112 -0.0768183028713167 0.93876809017612 NA NA
"ENSG00000286670" 0.0127985154158495 0 8.1030458415403 0 1 NA NA
"ENSG00000286671" 0.0401046020533374 -0.202616475969533 8.10304584152173 -0.0250049771323374 0.980050993673521 NA NA
"ENSG00000286672" 0.0109184814739803 0 8.1030458415403 0 1 NA NA
"ENSG00000286674" 0.010399839673666 0 8.1030458415403 0 1 NA NA
"ENSG00000286675" 0.0371041291746844 0 8.10304584153151 0 1 NA NA
"ENSG00000286677" 0.189188932775072 0.51952785870485 7.85525694340649 0.0661376021749268 0.947268274166873 NA NA
"ENSG00000286678" 0 NA NA NA NA NA NA
"ENSG00000286679" 1.22927309821785 0.540445342596457 0.889476726568212 0.607599194507999 0.543453335188915 NA NA
"ENSG00000286680" 0 NA NA NA NA NA NA
"ENSG00000286681" 0.986969048345575 -0.71324110412765 1.27930005901856 -0.557524483094943 0.577169136138131 NA NA
"ENSG00000286682" 0 NA NA NA NA NA NA
"ENSG00000286683" 0 NA NA NA NA NA NA
"ENSG00000286684" 0.16348634551172 0.886247898836788 8.09090991614915 0.109536245987348 0.912777174574203 NA NA
"ENSG00000286685" 0.21660134627393 0.369325151002522 7.36264883580905 0.0501619945808456 0.959993297336913 NA NA
"ENSG00000286686" 0.081024275981113 0.335230287577636 8.09724587615568 0.0414005320703925 0.966976588631549 NA NA
"ENSG00000286687" 0 NA NA NA NA NA NA
"ENSG00000286688" 0.123294795325262 -0.202712412685641 8.10304584149571 -0.0250168167194057 0.980041550003975 NA NA
"ENSG00000286689" 0.508467373304658 0.567029878733903 2.16514235700594 0.261890344946195 0.79340598352297 NA NA
"ENSG00000286690" 0 NA NA NA NA NA NA
"ENSG00000286691" 0.0111582819844231 0 8.1030458415403 0 1 NA NA
"ENSG00000286692" 0.181906840640203 -0.523242192028268 8.10304584143892 -0.0645735199167221 0.948513568739786 NA NA
"ENSG00000286693" 0 NA NA NA NA NA NA
"ENSG00000286694" 0.0795865453280562 -0.523116982901796 8.10304584149883 -0.0645580678098489 0.948525872065852 NA NA
"ENSG00000286695" 0 NA NA NA NA NA NA
"ENSG00000286696" 0 NA NA NA NA NA NA
"ENSG00000286697" 0.0120561868881342 0 8.1030458415403 0 1 NA NA
"ENSG00000286698" 0.0523856393933394 1.07957793795487 8.10304584150584 0.133231128031511 0.894010593676443 NA NA
"ENSG00000286700" 0 NA NA NA NA NA NA
"ENSG00000286701" 0 NA NA NA NA NA NA
"ENSG00000286703" 0.0413005298642536 1.07958889290393 8.10304584153718 0.133232479985468 0.894009524504769 NA NA
"ENSG00000286704" 0 NA NA NA NA NA NA
"ENSG00000286705" 0.353798403285514 0.0288619754360179 3.2120750161892 0.00898546120204243 0.99283073570795 NA NA
"ENSG00000286707" 2.82082012195209 -0.17243216136838 0.633823657113754 -0.272050687021663 0.785583045933829 NA NA
"ENSG00000286708" 0 NA NA NA NA NA NA
"ENSG00000286709" 0 NA NA NA NA NA NA
"ENSG00000286710" 0.012284013421823 0 8.1030458415403 0 1 NA NA
"ENSG00000286711" 0 NA NA NA NA NA NA
"ENSG00000286712" 0.0303428958360168 0 8.1030458415403 0 1 NA NA
"ENSG00000286713" 0.0787091913316244 0 8.10304584150041 0 1 NA NA
"ENSG00000286714" 0.109282063560702 -0.523120265036886 8.1030458415403 -0.0645584728590709 0.948525549556105 NA NA
"ENSG00000286715" 0 NA NA NA NA NA NA
"ENSG00000286716" 0 NA NA NA NA NA NA
"ENSG00000286717" 0.0136372806150015 -0.202570788748694 8.1030458415403 -0.0249993388548062 0.980055490962247 NA NA
"ENSG00000286718" 1.11459144090749 0.168322965257095 1.22444414470532 0.137468880050551 0.89066018930833 NA NA
"ENSG00000286719" 0 NA NA NA NA NA NA
"ENSG00000286720" 0.0102248976740533 0 8.1030458415403 0 1 NA NA
"ENSG00000286721" 0.543104969741206 -0.902348510812252 1.75694711522158 -0.513588885513184 0.607539451899937 NA NA
"ENSG00000286722" 0.00981666663675529 0 8.1030458415403 0 1 NA NA
"ENSG00000286723" 0.592832080447574 -0.911665575803545 1.57595993107886 -0.578482712551862 0.562938265550123 NA NA
"ENSG00000286724" 0.664872982411616 0.788870229806098 1.28876142633761 0.612115022753205 0.540461658845502 NA NA
"ENSG00000286725" 0.0520606243100997 0 8.10304584150376 0 1 NA NA
"ENSG00000286727" 0 NA NA NA NA NA NA
"ENSG00000286728" 0 NA NA NA NA NA NA
"ENSG00000286729" 0.276817560775141 1.63492939491809 4.67788232890253 0.349502035315553 0.726712443083864 NA NA
"ENSG00000286730" 0.0891502055059262 0 8.10304584153357 0 1 NA NA
"ENSG00000286731" 0 NA NA NA NA NA NA
"ENSG00000286732" 0.0791406662271174 -0.843573988986899 8.10304584151821 -0.104105790030782 0.917085396048648 NA NA
"ENSG00000286734" 0.0605460848961546 1.34096378107439 8.09259600593491 0.165702548365316 0.868391040477408 NA NA
"ENSG00000286735" 0.238941276692494 1.88070137447289 4.53308589644775 0.414883242328733 0.67822737787049 NA NA
"ENSG00000286736" 0 NA NA NA NA NA NA
"ENSG00000286737" 0 NA NA NA NA NA NA
"ENSG00000286738" 0 NA NA NA NA NA NA
"ENSG00000286739" 0.48576212668215 0.733439457243063 1.67829028773711 0.437015850358034 0.662099853031488 NA NA
"ENSG00000286740" 0 NA NA NA NA NA NA
"ENSG00000286741" 0.0946984992609422 1.53283324576482 8.0849285207135 0.189591440646348 0.849629294936613 NA NA
"ENSG00000286742" 0 NA NA NA NA NA NA
"ENSG00000286743" 0.166774652941358 1.62467147133726 8.07207692193603 0.201270563579763 0.840487018422743 NA NA
"ENSG00000286744" 0 NA NA NA NA NA NA
"ENSG00000286745" 0.164916787355816 0.312520294369802 8.09603321207577 0.0386016566611482 0.969207981454191 NA NA
"ENSG00000286747" 0.531828497604857 -0.424885944951667 1.93812839674528 -0.21922486955208 0.826474883538213 NA NA
"ENSG00000286748" 0 NA NA NA NA NA NA
"ENSG00000286749" 0 NA NA NA NA NA NA
"ENSG00000286750" 0 NA NA NA NA NA NA
"ENSG00000286751" 0 NA NA NA NA NA NA
"ENSG00000286752" 0 NA NA NA NA NA NA
"ENSG00000286753" 1.34066664196981 0.819668624924059 1.04290274234026 0.785949246892125 0.431897221502959 NA NA
"ENSG00000286754" 0 NA NA NA NA NA NA
"ENSG00000286755" 0.39254034561643 0.559230775287453 2.37000625643228 0.235961729539609 0.813462367099163 NA NA
"ENSG00000286756" 0.371129004492607 -1.30868346339648 2.44303176353822 -0.535680085264683 0.592179669417372 NA NA
"ENSG00000286757" 1.38086767526541 0.836155964140783 0.97480436615342 0.857767971885739 0.391020598469303 NA NA
"ENSG00000286758" 0.0319270160483265 -0.202600004906888 8.10304584152483 -0.0250029444321597 0.980052615026697 NA NA
"ENSG00000286759" 0 NA NA NA NA NA NA
"ENSG00000286760" 2.15347968416527 1.36825763757103 0.750499522046566 1.82312925908317 0.0682838160511573 NA NA
"ENSG00000286761" 0 NA NA NA NA NA NA
"ENSG00000286763" 0.148420543994255 -0.540609438509595 8.10271044565253 -0.0667195800881243 0.946804946386942 NA NA
"ENSG00000286764" 0.104653579809373 -0.202697813291099 8.10304584151327 -0.0250150150024629 0.980042987116366 NA NA
"ENSG00000286765" 0 NA NA NA NA NA NA
"ENSG00000286766" 0 NA NA NA NA NA NA
"ENSG00000286767" 0 NA NA NA NA NA NA
"ENSG00000286769" 0 NA NA NA NA NA NA
"ENSG00000286770" 0 NA NA NA NA NA NA
"ENSG00000286771" 0.019150972853676 -0.202583142454743 8.1030458415403 -0.0250008634304152 0.980054274906987 NA NA
"ENSG00000286772" 0 NA NA NA NA NA NA
"ENSG00000286773" 0.324227438646255 2.37232597713289 3.93055540398197 0.603559989188688 0.546136220610802 NA NA
"ENSG00000286774" 0.0736754466738 -0.202658812949753 8.10304584152165 -0.02501020195533 0.980046826171261 NA NA
"ENSG00000286775" 0 NA NA NA NA NA NA
"ENSG00000286776" 0 NA NA NA NA NA NA
"ENSG00000286777" 0.166447181412297 -0.20270103042574 8.10304584148528 -0.0250154120303712 0.980042670433028 NA NA
"ENSG00000286778" 0 NA NA NA NA NA NA
"ENSG00000286779" 0 NA NA NA NA NA NA
"ENSG00000286780" 0.0345492503778892 0 8.1030458415403 0 1 NA NA
"ENSG00000286781" 0.067574606465497 1.07954230944434 8.10304584151747 0.13322673110315 0.894014070919904 NA NA
"ENSG00000286782" 0.167553439015968 0.759002201555354 8.10304584147102 0.0936687532570549 0.925372292404144 NA NA
"ENSG00000286784" 0.181341632383001 -0.202772523844254 8.03211035857091 -0.0252452362818794 0.979859355105451 NA NA
"ENSG00000286786" 0.91948952840684 0.99366364400815 1.28940423418544 0.770637801291137 0.440921648562357 NA NA
"ENSG00000286787" 2.13044981000202 -0.50591119074641 1.01066094533414 -0.500574592381373 0.616670547477969 NA NA
"ENSG00000286788" 0.119767679051185 2.54195343872996 8.06108538255903 0.31533637445768 0.7525062699029 NA NA
"ENSG00000286789" 0.325197468025771 1.23609438757726 3.25847109755089 0.379347967366144 0.704429483967395 NA NA
"ENSG00000286790" 0 NA NA NA NA NA NA
"ENSG00000286791" 0 NA NA NA NA NA NA
"ENSG00000286792" 0.012093223816089 0 8.1030458415403 0 1 NA NA
"ENSG00000286793" 0 NA NA NA NA NA NA
"ENSG00000286794" 0 NA NA NA NA NA NA
"ENSG00000286795" 0.0146475471832474 1.07963535318852 8.1030458415403 0.133238213666984 0.894004990114423 NA NA
"ENSG00000286796" 0 NA NA NA NA NA NA
"ENSG00000286797" 5.1425264439468 -0.716040174127165 0.470876579957484 -1.52065361626568 0.128346784323584 0.377811529045448 NA
"ENSG00000286798" 0 NA NA NA NA NA NA
"ENSG00000286799" 0 NA NA NA NA NA NA
"ENSG00000286800" 0 NA NA NA NA NA NA
"ENSG00000286801" 0.196423578172245 0.736338600952862 7.68960585991827 0.0957576518701686 0.92371305165201 NA NA
"ENSG00000286802" 0.0267349290117825 -0.202587260491986 8.1030458415403 -0.0250013716389732 0.980053869541933 NA NA
"ENSG00000286803" 0.012093223816089 0 8.1030458415403 0 1 NA NA
"ENSG00000286804" 0 NA NA NA NA NA NA
"ENSG00000286805" 0.0639026622467368 -0.202619966362129 8.10304584153168 -0.0250054078829979 0.98005065009165 NA NA
"ENSG00000286806" 0.407038503309542 1.95860610861287 3.22071046892057 0.608128587624736 0.543102193198536 NA NA
"ENSG00000286807" 0.00894641472455145 0 8.10304584153714 0 1 NA NA
"ENSG00000286808" 0.429006421723053 0.731389783276384 2.33868471789188 0.312735520816876 0.754481606513589 NA NA
"ENSG00000286809" 0 NA NA NA NA NA NA
"ENSG00000286810" 0.0810046692006015 0 8.10304584152518 0 1 NA NA
"ENSG00000286811" 0 NA NA NA NA NA NA
"ENSG00000286812" 0.028744991456912 0 8.1030458415403 0 1 NA NA
"ENSG00000286813" 1.77481535721217 0.237008538894228 0.803570281949459 0.294944380371118 0.768036368507722 NA NA
"ENSG00000286815" 0 NA NA NA NA NA NA
"ENSG00000286816" 0.0321329659077535 0 8.10304584153023 0 1 NA NA
"ENSG00000286817" 0.308835793239129 0.309117433949172 3.49225016500428 0.0885152607470184 0.929467155624744 NA NA
"ENSG00000286818" 0.0619159092454247 1.07957231604069 8.10304584153767 0.1332304342284 0.894011142359873 NA NA
"ENSG00000286819" 0.448181646273346 -0.25879383445084 2.56789457891297 -0.100780552510217 0.919724665078313 NA NA
"ENSG00000286820" 0.00886594486577857 0 8.10304584154009 0 1 NA NA
"ENSG00000286821" 0 NA NA NA NA NA NA
"ENSG00000286822" 0.0529569574084492 -0.202632162692209 8.10304584153903 -0.0250069130367554 0.980049449528125 NA NA
"ENSG00000286823" 0.0324757014366901 1.07961888144522 8.1030458415403 0.133236180882817 0.894006597708881 NA NA
"ENSG00000286824" 0.0885299838509287 0 8.10304584151758 0 1 NA NA
"ENSG00000286825" 0.136114041099233 0.759019701222831 8.10304584150263 0.0936709128973752 0.925370576803382 NA NA
"ENSG00000286826" 0.275725345340872 3.02600409607165 7.44572769884269 0.406408106563176 0.684442764281156 NA NA
"ENSG00000286828" 2.0990611246779 0.0684998755309462 0.714381639765233 0.0958869485411989 0.923610360369588 NA NA
"ENSG00000286829" 0.0112725434963834 0 8.1030458415347 0 1 NA NA
"ENSG00000286830" 1.00597364952027 -2.03666641425296 1.4679281064804 -1.38744288992204 0.165306754265505 NA NA
"ENSG00000286831" 0.0123199367350616 0 8.1030458415403 0 1 NA NA
"ENSG00000286832" 0 NA NA NA NA NA NA
"ENSG00000286833" 2.008271460824 -1.06256810590413 0.883476092632876 -1.20271291409543 0.22908743473032 NA NA
"ENSG00000286835" 2.63594102012643 -0.758149547879219 0.771439542720451 -0.982772473920165 0.325719432156821 NA NA
"ENSG00000286836" 0.0677838899149408 -0.202646415203622 8.10304584152009 -0.0250086719447223 0.980048046561383 NA NA
"ENSG00000286837" 0.350862822708343 -0.843805059096357 2.82412524367932 -0.298784574439423 0.765104421435732 NA NA
"ENSG00000286838" 0 NA NA NA NA NA NA
"ENSG00000286839" 0 NA NA NA NA NA NA
"ENSG00000286840" 0 NA NA NA NA NA NA
"ENSG00000286841" 0 NA NA NA NA NA NA
"ENSG00000286842" 0 NA NA NA NA NA NA
"ENSG00000286843" 0 NA NA NA NA NA NA
"ENSG00000286844" 0 NA NA NA NA NA NA
"ENSG00000286845" 0 NA NA NA NA NA NA
"ENSG00000286846" 1.30946648234277 -2.45014933620423 1.31621008558216 -1.86151843314628 0.0626710000114682 NA NA
"ENSG00000286847" 0.0606520169223045 1.07957169629269 8.10304584152994 0.133230357745188 0.894011202845438 NA NA
"ENSG00000286848" 0 NA NA NA NA NA NA
"ENSG00000286849" 0.010399839673666 0 8.1030458415403 0 1 NA NA
"ENSG00000286850" 0.139877989499919 1.07946694630905 8.10304584149102 0.133217430510108 0.894021426158194 NA NA
"ENSG00000286851" 0 NA NA NA NA NA NA
"ENSG00000286852" 0 NA NA NA NA NA NA
"ENSG00000286853" 0 NA NA NA NA NA NA
"ENSG00000286854" 0.00881101099143422 0 8.1030458415403 0 1 NA NA
"ENSG00000286855" 0.133830130027369 -0.823557665876506 8.10260453401609 -0.101641103477169 0.919041552521054 NA NA
"ENSG00000286856" 0 NA NA NA NA NA NA
"ENSG00000286857" 0 NA NA NA NA NA NA
"ENSG00000286858" 0 NA NA NA NA NA NA
"ENSG00000286860" 0.0221070036743486 0 8.1030458415242 0 1 NA NA
"ENSG00000286861" 0.0112725434963834 0 8.1030458415347 0 1 NA NA
"ENSG00000286862" 0 NA NA NA NA NA NA
"ENSG00000286863" 0.965738463761678 -0.307402596828259 1.28329258934296 -0.23954209615256 0.810685258377242 NA NA
"ENSG00000286864" 0.013355844099843 0 8.1030458415403 0 1 NA NA
"ENSG00000286865" 0.0235939619077988 1.07961816573612 8.10304584153815 0.133236092556918 0.894006667559999 NA NA
"ENSG00000286866" 0.102505467450092 0.360635964789583 8.09857751415489 0.0445307789126244 0.96448131827957 NA NA
"ENSG00000286867" 0.0252086708827182 -0.523039965339042 8.1030458415403 -0.0645485630425136 0.948533439988264 NA NA
"ENSG00000286868" 0 NA NA NA NA NA NA
"ENSG00000286869" 0.0383049026691725 0 8.10304584151883 0 1 NA NA
"ENSG00000286870" 0 NA NA NA NA NA NA
"ENSG00000286871" 0.122785699852193 0 8.10304584149612 0 1 NA NA
"ENSG00000286872" 1.32189336148922 -0.702510192562378 1.1663120775449 -0.602334663327134 0.546951391658304 NA NA
"ENSG00000286873" 4.91395201640824 -0.178515688568567 0.494347646302769 -0.36111366141558 0.718014481031882 0.881972611725674 NA
"ENSG00000286874" 0.703141920364749 -2.5550367718539 1.65065794732452 -1.5478899041411 0.121648805749808 NA NA
"ENSG00000286875" 0.0171149362079666 0 8.1030458415403 0 1 NA NA
"ENSG00000286876" 0 NA NA NA NA NA NA
"ENSG00000286877" 0.0145588991855777 0 8.1030458415403 0 1 NA NA
"ENSG00000286878" 0.0188382841531946 0 8.10304584153768 0 1 NA NA
"ENSG00000286879" 1.5670951373131 0.998909829678074 0.805855906205441 1.23956382522736 0.215136767733072 NA NA
"ENSG00000286880" 0.013355844099843 0 8.1030458415403 0 1 NA NA
"ENSG00000286881" 2.42965724614503 -0.967624035774291 0.887784509420481 -1.08993120009035 0.27574345166614 NA NA
"ENSG00000286882" 0 NA NA NA NA NA NA
"ENSG00000286883" 1.85005716472293 -0.815828816735292 0.900483661240794 -0.905989582988264 0.36494136613849 NA NA
"ENSG00000286884" 0 NA NA NA NA NA NA
"ENSG00000286885" 3.65741721072351 0.587579193936354 0.567252420603198 1.03583373573187 0.300279715969551 0.593839391181243 NA
"ENSG00000286886" 0 NA NA NA NA NA NA
"ENSG00000286887" 0.158360088358809 0.666241750212156 8.0965418287919 0.0822871991895295 0.934418333465082 NA NA
"ENSG00000286888" 0.40896548903725 0.386371369833782 3.06435383087047 0.126085756136075 0.899664042440992 NA NA
"ENSG00000286889" 0.0698473288471834 0 8.10304584150901 0 1 NA NA
"ENSG00000286890" 0.126457788737699 -0.202713973998221 8.10304584149637 -0.025017009401589 0.980041396313936 NA NA
"ENSG00000286891" 0.261963062817479 -1.76935459832185 3.73938663232204 -0.473167065162003 0.636093992789782 NA NA
"ENSG00000286892" 0.0733361432807159 -0.83498089421751 8.10286621582008 -0.103047597230137 0.917925194868114 NA NA
"ENSG00000286893" 0.137855024778911 3.49717792427853 8.03993425228598 0.434975935690541 0.663579894748994 NA NA
"ENSG00000286894" 0 NA NA NA NA NA NA
"ENSG00000286895" 0.788103174215588 -0.0838988257762461 1.33998364379857 -0.0626118282596428 0.950075610310602 NA NA
"ENSG00000286896" 0.0111582819844231 0 8.1030458415403 0 1 NA NA
"ENSG00000286897" 0 NA NA NA NA NA NA
"ENSG00000286898" 0.010399839673666 0 8.1030458415403 0 1 NA NA
"ENSG00000286899" 0.257278947482284 0.067482300157457 4.46718083277219 0.0151062387406376 0.987947423735321 NA NA
"ENSG00000286900" 0.166147897392618 -0.880034613536123 8.10238483494053 -0.108614269929649 0.913508441951319 NA NA
"ENSG00000286901" 0 NA NA NA NA NA NA
"ENSG00000286902" 0.0500966216472324 1.07324121880236 8.10265592697908 0.132455484778618 0.894624030719466 NA NA
"ENSG00000286903" 0.203336681497332 2.46298553733235 8.04785847651168 0.306042352076738 0.759572399531708 NA NA
"ENSG00000286904" 0.508606871988212 0.721170458448502 2.1508094543799 0.335301882265727 0.737397373992707 NA NA
"ENSG00000286905" 6.25744809755899 -0.42028953442417 0.631029392303391 -0.666037968358374 0.505386832097469 0.75535283506545 NA
"ENSG00000286906" 0 NA NA NA NA NA NA
"ENSG00000286907" 0.0706412993360811 0 8.1030458415263 0 1 NA NA
"ENSG00000286908" 0 NA NA NA NA NA NA
"ENSG00000286909" 2.45312586549441 -1.31825908562868 0.901054300400614 -1.463018471853 0.143462324550773 NA NA
"ENSG00000286910" 0.406672759861881 -0.187378476411232 2.36426753685431 -0.0792543455807635 0.9368303189697 NA NA
"ENSG00000286911" 0 NA NA NA NA NA NA
"ENSG00000286912" 0.041706584926242 -0.202611724580005 8.10304584153963 -0.0250043907614754 0.980051461383541 NA NA
"ENSG00000286913" 0.548612825957625 0.117983734532591 2.08793490881324 0.0565073815445963 0.954937615300543 NA NA
"ENSG00000286914" 0 NA NA NA NA NA NA
"ENSG00000286915" 0.0462757909718092 0 8.10304584153345 0 1 NA NA
"ENSG00000286916" 0 NA NA NA NA NA NA
"ENSG00000286917" 0 NA NA NA NA NA NA
"ENSG00000286918" 0.746536007835825 1.42701533710119 1.53979627653709 0.926755934434697 0.354053268759564 NA NA
"ENSG00000286919" 0 NA NA NA NA NA NA
"ENSG00000286921" 0.138026636796789 -0.202736381833453 8.10304584147027 -0.0250197747612233 0.980039190566597 NA NA
"ENSG00000286922" 0 NA NA NA NA NA NA
"ENSG00000286923" 0.785556255003396 0.013337556475702 1.41731942649729 0.00941040969759645 0.992491690209032 NA NA
"ENSG00000286924" 0.0723257599718622 0 8.10304584153131 0 1 NA NA
"ENSG00000286926" 0.0407581381664169 1.82629785661976 8.08668374148263 0.225840148446923 0.821325749703422 NA NA
"ENSG00000286927" 0.312495608364857 0.0997470967864691 4.21657231738827 0.0236559672829831 0.981127029184604 NA NA
"ENSG00000286928" 0.908688789118309 0.312700214529509 1.24117769291943 0.251938313356239 0.801088744747011 NA NA
"ENSG00000286929" 0 NA NA NA NA NA NA
"ENSG00000286932" 0.03977611325405 0.759145586817627 8.1030458415403 0.0936864484865511 0.925358235467516 NA NA
"ENSG00000286933" 0.0512210801462281 -0.202619081759854 8.10304584153701 -0.0250052987138749 0.98005073716878 NA NA
"ENSG00000286934" 0.101590253302969 -1.24615951478738 8.10139055736491 -0.153820446744726 0.877751311534525 NA NA
"ENSG00000286935" 0.00992447624296523 0 8.1030458415403 0 1 NA NA
"ENSG00000286936" 0 NA NA NA NA NA NA
"ENSG00000286937" 0 NA NA NA NA NA NA
"ENSG00000286938" 0.563622369252364 0.546278895861463 1.81270642445578 0.301360931087046 0.763139282759379 NA NA
"ENSG00000286939" 0.0224411978692878 0 8.10304584153713 0 1 NA NA
"ENSG00000286941" 0 NA NA NA NA NA NA
"ENSG00000286942" 0.0283105843088793 -0.202588740174896 8.10304584153473 -0.0250015542472268 0.980053723887156 NA NA
"ENSG00000286943" 0.11274814505687 1.52016672436941 8.08685507436793 0.187979963828921 0.850892357728744 NA NA
"ENSG00000286944" 1.14836659660092 0.980526490542909 0.96632230096279 1.0146992256786 0.310249223356641 NA NA
"ENSG00000286945" 0 NA NA NA NA NA NA
"ENSG00000286946" 0 NA NA NA NA NA NA
"ENSG00000286947" 0 NA NA NA NA NA NA
"ENSG00000286948" 0.0110535018371743 0 8.103045841537 0 1 NA NA
"ENSG00000286950" 0.0769975049362043 0 8.10304584151952 0 1 NA NA
"ENSG00000286951" 0.073343056450551 -0.202645774774283 8.10304584153664 -0.0250085929090405 0.980048109603016 NA NA
"ENSG00000286952" 0.0461413398496783 -0.202619170578053 8.10304584153687 -0.0250053096749634 0.980050728425831 NA NA
"ENSG00000286953" 0 NA NA NA NA NA NA
"ENSG00000286954" 0.104146967220519 0.759068606419633 8.10304584152794 0.0936769483062063 0.925365782325375 NA NA
"ENSG00000286955" 0.280008515726663 -0.231169485165478 4.00366378697058 -0.0577394849981634 0.95395614166338 NA NA
"ENSG00000286956" 0.0126043354413591 -0.202568729730069 8.1030458415403 -0.0249990847505268 0.980055693644785 NA NA
"ENSG00000286957" 0.120481983987097 -1.38580579624545 8.10036259189665 -0.17107947706338 0.864161272890776 NA NA
"ENSG00000286958" 0 NA NA NA NA NA NA
"ENSG00000286959" 0.00886594486577857 0 8.10304584154009 0 1 NA NA
"ENSG00000286960" 0.0520099001589667 -0.2025999238296 8.10304584153935 -0.0250029344263356 0.980052623007694 NA NA
"ENSG00000286961" 0.114649651539684 -0.334346418042254 8.09609655236114 -0.0412972369931465 0.967058935753074 NA NA
"ENSG00000286962" 0 NA NA NA NA NA NA
"ENSG00000286963" 0 NA NA NA NA NA NA
"ENSG00000286964" 5.22285681793685 -0.105751611066874 0.507547163737314 -0.208358195301839 0.834949295280932 0.939271504236453 NA
"ENSG00000286965" 0.91189071301303 0.125343419843328 1.19632457826984 0.104773756320048 0.916555334832019 NA NA
"ENSG00000286966" 1.6457829961624 -0.052298452282798 0.784460332656071 -0.066668064790125 0.946845958334428 NA NA
"ENSG00000286967" 0 NA NA NA NA NA NA
"ENSG00000286968" 0 NA NA NA NA NA NA
"ENSG00000286969" 0 NA NA NA NA NA NA
"ENSG00000286970" 0.0289939506263015 0 8.10304584153739 0 1 NA NA
"ENSG00000286971" 0 NA NA NA NA NA NA
"ENSG00000286972" 0 NA NA NA NA NA NA
"ENSG00000286973" 0 NA NA NA NA NA NA
"ENSG00000286974" 0.0262724883206248 -0.20258314245474 8.1030458415403 -0.0250008634304148 0.980054274906987 NA NA
"ENSG00000286975" 0.203158515493022 1.38910526942399 8.04438238116134 0.172680164070402 0.862902836332332 NA NA
"ENSG00000286976" 0.0850642125924469 -0.523107911330837 8.1030458415403 -0.0645569482834618 0.948526763459217 NA NA
"ENSG00000286977" 0.511756766199229 -0.513976623451518 1.76517748042924 -0.291175606504187 0.770917017867308 NA NA
"ENSG00000286978" 0.0163236092191201 -0.202570788748694 8.1030458415403 -0.0249993388548062 0.980055490962247 NA NA
"ENSG00000286979" 0.010399839673666 0 8.1030458415403 0 1 NA NA
"ENSG00000286980" 0 NA NA NA NA NA NA
"ENSG00000286981" 0.0558298735008683 -0.202635516568286 8.10304584152012 -0.0250073269399488 0.980049119384402 NA NA
"ENSG00000286982" 0 NA NA NA NA NA NA
"ENSG00000286983" 0.0850259755173538 0.438639348703447 8.1030458415403 0.0541326505219507 0.956829479020595 NA NA
"ENSG00000286984" 0.0146475471832474 1.07963535318852 8.1030458415403 0.133238213666984 0.894004990114423 NA NA
"ENSG00000286985" 0.876453115972754 0.405958692912491 1.15162909423833 0.352508194646633 0.724457173948986 NA NA
"ENSG00000286986" 0 NA NA NA NA NA NA
"ENSG00000286987" 0 NA NA NA NA NA NA
"ENSG00000286988" 0 NA NA NA NA NA NA
"ENSG00000286989" 0.0136372806150015 -0.202570788748694 8.1030458415403 -0.0249993388548062 0.980055490962247 NA NA
"ENSG00000286990" 0.816409903251885 0.969640242431812 1.81829372242696 0.533269312032596 0.593847167604883 NA NA
"ENSG00000286991" 0.00992447624296523 0 8.1030458415403 0 1 NA NA
"ENSG00000286992" 0 NA NA NA NA NA NA
"ENSG00000286993" 0.0111582819844231 0 8.1030458415403 0 1 NA NA
"ENSG00000286994" 0.890010731798218 0.435350206505751 1.10992285490669 0.392234653589822 0.694884841557368 NA NA
"ENSG00000286995" 0.0178928294491029 0 8.10304584151932 0 1 NA NA
"ENSG00000286997" 0.0989777906048554 0.917915625088355 8.09240395623409 0.113429288756801 0.909690220479726 NA NA
"ENSG00000286998" 0.061958884510082 1.60301066541989 8.09347868257026 0.198062011193291 0.84299654667413 NA NA
"ENSG00000286999" 0.0130470327679838 0 8.1030458415403 0 1 NA NA
"ENSG00000287000" 0.00843519566997121 -0.202568729730072 8.1030458415403 -0.0249990847505271 0.980055693644784 NA NA
"ENSG00000287002" 0 NA NA NA NA NA NA
"ENSG00000287003" 0 NA NA NA NA NA NA
"ENSG00000287004" 0 NA NA NA NA NA NA
"ENSG00000287005" 0.270469474691284 1.96717740732047 4.32510154805959 0.454828027842035 0.649232964639724 NA NA
"ENSG00000287006" 0 NA NA NA NA NA NA
"ENSG00000287007" 0.0238628009814532 -0.52304202435767 8.1030458415403 -0.0645488171467934 0.948533237664316 NA NA
"ENSG00000287008" 0.0697410090252941 -0.202649149781474 8.10304584151895 -0.025009009420029 0.980047777379239 NA NA
"ENSG00000287009" 0.703267261177817 0.379837334848086 1.55406397964477 0.244415506583526 0.806909033384723 NA NA
"ENSG00000287010" 0 NA NA NA NA NA NA
"ENSG00000287011" 0.0451896776378962 0 8.1030458415403 0 1 NA NA
"ENSG00000287012" 0 NA NA NA NA NA NA
"ENSG00000287014" 0.581339932125396 0.10291409095001 1.85002193880991 0.055628578662269 0.955637697269313 NA NA
"ENSG00000287015" 0 NA NA NA NA NA NA
"ENSG00000287016" 2.32134576993055 1.48455987276065 0.656097887663535 2.26271094706217 0.0236535135579959 NA NA
"ENSG00000287017" 0 NA NA NA NA NA NA
"ENSG00000287018" 0.0248603118627973 -0.202585201473364 8.1030458415403 -0.0250011175346942 0.980054072224459 NA NA
"ENSG00000287019" 0 NA NA NA NA NA NA
"ENSG00000287020" 0 NA NA NA NA NA NA
"ENSG00000287021" 1.71671550348049 0.224216033266241 0.917178653395185 0.24446276898862 0.806872433372938 NA NA
"ENSG00000287022" 0.690749489668812 1.12607261200858 1.14879878860644 0.980217443800208 0.326978795704512 NA NA
"ENSG00000287023" 0.00936076753541151 0 8.1030458415391 0 1 NA NA
"ENSG00000287024" 0.62607390241808 1.0333387435654 1.59391741286095 0.648301307977205 0.516790088218852 NA NA
"ENSG00000287025" 0.0110535018371743 0 8.103045841537 0 1 NA NA
"ENSG00000287026" 0.0256263126097232 0 8.1030458415403 0 1 NA NA
"ENSG00000287027" 0 NA NA NA NA NA NA
"ENSG00000287028" 0 NA NA NA NA NA NA
"ENSG00000287029" 0 NA NA NA NA NA NA
"ENSG00000287030" 0.0136681528792657 0 8.1030458415403 0 1 NA NA
"ENSG00000287031" 0.128121775180851 -0.202707105037577 8.10304584147432 -0.0250161617005853 0.980042072469867 NA NA
"ENSG00000287032" 0.319908740766603 0.311003156495096 3.00612795034464 0.103456393617391 0.917600756576158 NA NA
"ENSG00000287033" 0.132884967686617 0 8.10304584148471 0 1 NA NA
"ENSG00000287034" 0.013068165174519 0 8.1030458415403 0 1 NA NA
"ENSG00000287035" 0.0715461695925664 -0.523091439587545 8.1030458415403 -0.0645549154992947 0.948528382010174 NA NA
"ENSG00000287037" 0.0466135952193423 -0.523071403910338 8.10304584153494 -0.0645524428887168 0.948530350761634 NA NA
"ENSG00000287038" 0.293309591810397 -1.7947229821793 4.65269398130419 -0.385738453762701 0.699690380742796 NA NA
"ENSG00000287039" 0.0130470327679838 0 8.1030458415403 0 1 NA NA
"ENSG00000287040" 0 NA NA NA NA NA NA
"ENSG00000287041" 0.188191908882463 -0.202702311152517 8.10304584148088 -0.0250155700853683 0.980042544362838 NA NA
"ENSG00000287042" 0.0747840266560706 -0.202652963648644 8.10304584149489 -0.0250094800909157 0.98004740195563 NA NA
"ENSG00000287043" 0 NA NA NA NA NA NA
"ENSG00000287044" 0.143994863153449 -0.523209097400071 8.10304584149183 -0.0645694356955218 0.948516820690288 NA NA
"ENSG00000287045" 1.00635189782085 -0.731235546180389 1.12776521086179 -0.648393423682228 0.516730522695235 NA NA
"ENSG00000287046" 0.023271930442037 0 8.10304584152443 0 1 NA NA
"ENSG00000287047" 0.0101711875132875 1.07329328711202 8.10265582705166 0.132461912491545 0.894618946940983 NA NA
"ENSG00000287048" 0.0144143174891462 0 8.1030458415403 0 1 NA NA
"ENSG00000287049" 0 NA NA NA NA NA NA
"ENSG00000287050" 0 NA NA NA NA NA NA
"ENSG00000287051" 0.211900695447505 1.07941925192885 8.10304584143783 0.1332115445292 0.894026081005015 NA NA
"ENSG00000287052" 0.0163236092191201 -0.202570788748694 8.1030458415403 -0.0249993388548062 0.980055490962247 NA NA
"ENSG00000287053" 0 NA NA NA NA NA NA
"ENSG00000287054" 0.125464574905648 -0.202736553099181 8.10304584147528 -0.025019795897177 0.980039173707824 NA NA
"ENSG00000287055" 0.126235379680748 0.759020314706127 8.10304584152796 0.0936709886072917 0.925370516660044 NA NA
"ENSG00000287056" 0.0146684600048482 0 8.10304584152859 0 1 NA NA
"ENSG00000287057" 0 NA NA NA NA NA NA
"ENSG00000287058" 0 NA NA NA NA NA NA
"ENSG00000287059" 0.0418558976060274 -0.202601673216653 8.1030458415403 -0.0250031503188609 0.980052450804217 NA NA
"ENSG00000287060" 0.0466038762021681 -0.202616943909959 8.1030458415378 -0.0250050348809956 0.980050947611161 NA NA
"ENSG00000287061" 0.143342980313369 -0.831654251127332 8.10279104996501 -0.102637997944045 0.918250284082582 NA NA
"ENSG00000287062" 0 NA NA NA NA NA NA
```
