## Supplementary Tables 16-35 for "Transcriptomic Convergence and the Female Protective Effect in Autism": NR2F1-AS1_vs_NTC_withDedup_manual_adjustment_Cutoff_Of_10.txt (part 1 of 5)

```
"baseMean" "log2FoldChange" "lfcSE" "stat" "pvalue" "padj_DEseq" "padj"
"ENSG00000260927" 63.2694172300046 -3.21391735234205 0.254288169934089 -12.6388787696065 1.28878638752364e-36 1.55298759696598e-32 1.4390588803089e-32
"ENSG00000286834" 405.568895977573 -0.918931580338739 0.090353854511136 -10.1703639021342 2.68902152104019e-24 1.18064349769556e-20 1.09403031496005e-20
"NEAT1" 303.988520940528 -0.974768736059388 0.0959258470752581 -10.1616901573425 2.93936140505118e-24 1.18064349769556e-20 1.09403031496005e-20
"SLC39A9" 110.282496364547 -1.07039865684076 0.113036793248374 -9.4694711879236 2.81263959572846e-21 8.473076782132e-18 7.851483431476e-18
"ENSG00000286147" 412.536422558692 -0.895356647325523 0.0961332906386956 -9.3137001904013 1.23454829361499e-20 2.97526138761213e-17 2.756993249301e-17
"ENSG00000287160" 114.66520181756 -1.161708670799 0.135388099951022 -8.5805818326667 9.43944487261164e-18 1.89575517858284e-14 1.75668069079303e-14
"SMC3" 546.693440987101 -0.517843976685557 0.0606025761069279 -8.54491689877781 1.28628798744574e-17 2.21425289267445e-14 2.05181309540273e-14
"BLOC1S6" 200.499282329275 -0.757142654903314 0.0891608550800632 -8.49187296626335 2.03333202468337e-17 2.97572465164803e-14 2.75742252782588e-14
"CNTNAP2" 495.23094953382 -0.571084814259182 0.0673327653077898 -8.48152918788727 2.22253293484085e-17 2.97572465164803e-14 2.75742252782588e-14
"H1-5" 73.2041462390718 -1.30817207764802 0.159642308880821 -8.19439462395029 2.51857501473445e-16 3.03488289275501e-13 2.81224086145249e-13
"GASK1A" 190.59395199325 -0.85342594059928 0.104478912608367 -8.16840374093766 3.12496589247205e-16 3.42325809129892e-13 3.17212446866754e-13
"RAD21" 423.693528589495 -0.465443187983325 0.0582866369312338 -7.98541848507149 1.40046381785428e-15 1.40629908376201e-12 1.30313158251341e-12
"FKBP11" 40.2257206371198 -1.5189263717242 0.191961340081085 -7.91266809807955 2.51930357330818e-15 2.33520061987412e-12 2.16388797688916e-12
"LINC00472" 300.91174679126 -0.721163787327188 0.0916665742838431 -7.86724924500967 3.62523930949206e-15 3.12029526281281e-12 2.89138729498488e-12
"OLMALINC" 300.95445006139 -0.724548388405252 0.0930858142614151 -7.78366063781196 7.04555930818342e-15 5.55559969727277e-12 5.14803537093343e-12
"XACT" 238.549699554171 -0.972400147083618 0.125021710673253 -7.77785027774103 7.37672988849497e-15 5.55559969727277e-12 5.14803537093343e-12
"GOLGB1" 405.380357102438 -0.64383647040822 0.0833887802339838 -7.72090044489984 1.15510749941398e-14 8.18767374584617e-12 7.58701784615088e-12
"TPR" 492.924823862538 -0.519158315704453 0.0673748407664023 -7.70552196931262 1.3030955536281e-14 8.72350078956589e-12 8.08353608433965e-12
"EIF3A" 730.508661252194 -0.591677122765763 0.0768934589627417 -7.69476533826442 1.41754088147433e-14 8.99019348513981e-12 8.33066393818019e-12
"ZNF292" 186.80797169493 -0.769750684364099 0.100359332234689 -7.66994625436577 1.72068433902728e-14 1.03671231426394e-11 9.6065806647893e-12
"BPTF" 394.139816948165 -0.563656369191763 0.0740393794182817 -7.61292671035795 2.67957750398863e-14 1.53756709157443e-11 1.42476963854938e-11
"PCM1" 456.869513682258 -0.551683321289516 0.0743163946855958 -7.42344032731239 1.14116594799883e-13 6.2001768386863e-11 5.74532569135029e-11
"ZNF644" 170.886630132213 -0.657717238064161 0.0886575819623598 -7.41862369248238 1.18343624306875e-13 6.2001768386863e-11 5.74532569135029e-11
"ENSG00000279417" 132.996803225904 -1.01851277751015 0.139057288092298 -7.32441133782302 2.39949639694165e-13 1.20008802211917e-10 1.1120483697081e-10
"PRPF40A" 505.007428100272 -0.451375846225447 0.0616679622975397 -7.31945453374344 2.4898091745211e-13 1.20008802211917e-10 1.1120483697081e-10
"CENPF" 967.584973423311 -0.702794867761122 0.096653913622897 -7.27125101734765 3.56173377749599e-13 1.61101162248078e-10 1.49282620552866e-10
"KCNQ1OT1" 184.767637210819 -0.909340338178665 0.125175418459287 -7.26452804688985 3.7434294962209e-13 1.61101162248078e-10 1.49282620552866e-10
"RBBP6" 298.452611758375 -0.498933455299715 0.0686475995809906 -7.26803935381706 3.64742544686874e-13 1.61101162248078e-10 1.49282620552866e-10
"GOLGA4" 337.82447571575 -0.6161056054305 0.0850261884397527 -7.24606873171854 4.29042450136305e-13 1.78274535315258e-10 1.65196137869724e-10
"CPSF6" 232.442174120439 -0.544476136113366 0.0763061869118537 -7.13541271223952 9.64971801543089e-13 3.87597006953141e-10 3.59162504534338e-10
"NMNAT3" 90.6806032199651 -1.062874930586 0.14967095979596 -7.10141053438134 1.23489942673899e-12 4.8001735781306e-10 4.44802806418308e-10
"SMC5" 273.839393289836 -0.587777868631516 0.0844706194836929 -6.95837052248666 3.4423089969047e-12 1.29624448164693e-09 1.20115069560743e-09
"UACA" 293.076676136714 -0.566881100843291 0.0825377299402354 -6.86814504413634 6.50420738004334e-12 2.37502117968249e-09 2.20078726077466e-09
"DST" 509.281369716791 -0.706009064675258 0.105469012225476 -6.69399522928995 2.17158499868634e-11 7.69635271593249e-09 7.13174061627402e-09
"RDX" 571.276159591374 -0.383925904706281 0.0575042426704873 -6.67647962788182 2.44750069792803e-11 8.42639526000937e-09 7.80822651230411e-09
"FBXO38-DT" 98.2086496412702 -1.00080404414672 0.150802138779229 -6.63653746722965 3.21137336913861e-11 1.07491803050334e-08 9.96060973327826e-09
"CDK6" 425.083722105468 -0.537678529498958 0.081665343199874 -6.58392542578316 4.5818700520955e-11 1.45293510862502e-08 1.34634634214996e-08
"CEP290" 237.920221437441 -0.579788199016785 0.0880230775957944 -6.58677491008888 4.4948291089376e-11 1.45293510862502e-08 1.34634634214996e-08
"TTC3" 540.397462937701 -0.493854809353722 0.075326109625438 -6.55622349022715 5.51875041985721e-11 1.70515237331486e-08 1.58006069713143e-08
"AHNAK" 563.983490148625 -0.591769090839527 0.0909892333221765 -6.50372653151367 7.83542823896102e-11 2.30285147023123e-08 2.13391199307899e-08
"CENPE" 388.843551569577 -0.5077301866874 0.078037902435521 -6.5061998188241 7.7075689433689e-11 2.30285147023123e-08 2.13391199307899e-08
"AFF4" 224.692842969721 -0.563093740479423 0.0869167414760988 -6.47854177361524 9.26132925268792e-11 2.65711946416403e-08 2.46219053417889e-08
"ASH1L" 117.58978171245 -0.724666371238995 0.113644004118189 -6.37663532591956 1.81020801703773e-10 4.95750150120561e-08 4.70064714377751e-08
"LINC02895" 90.7854981469574 -0.896350757068208 0.143498942088896 -6.24639278882579 4.20040096798535e-10 1.12477403698274e-07 1.06594720928465e-07
"QSER1" 154.864436612084 -0.600673456568975 0.0964391736689607 -6.22852139557791 4.7085779438303e-10 1.23344270050337e-07 1.16835514046243e-07
"MKI67" 468.286881792578 -0.594369672963221 0.0955481821990566 -6.22062774281738 4.95169724537915e-10 1.26953088950678e-07 1.20197068351964e-07
"RNPS1" 248.663319978101 0.462633799089766 0.0744861851975442 6.21100138049517 5.26480110910645e-10 1.29471129315781e-07 1.22472435800589e-07
"ZNF608" 206.689149824191 -0.586531631874147 0.0944203527027824 -6.21191951824665 5.23412351370323e-10 1.29471129315781e-07 1.22472435800589e-07
"KIF20B" 286.237750073628 -0.506907185355487 0.0818112908242565 -6.1960541173272 5.78962273477353e-10 1.39529907908042e-07 1.31932505013227e-07
"FXR1" 337.779390883061 -0.380625673073121 0.061780852122296 -6.16090034368039 7.2332502937252e-10 1.68691768358262e-07 1.59381399146358e-07
"MSANTD3-TMEFF1" 30.1365804196495 -20.3996156252974 3.31168616877038 -6.15988791983623 7.27964477562626e-10 1.68691768358262e-07 1.59381399146358e-07
"TBC1D8B" 48.8654286822063 -1.00236399979733 0.163512615094142 -6.13019368089868 8.77721554156228e-10 1.99557447690237e-07 1.88473824494393e-07
"MATR3" 638.942624992567 -0.480911156690401 0.0789790818603792 -6.08909530678725 1.13550510482133e-09 2.53385861353648e-07 2.39227358498773e-07
"NIPBL" 274.942174443885 -0.560122216292681 0.0922546002669519 -6.07148277345398 1.26734558536091e-09 2.77663896429072e-07 2.62058903817406e-07
"KMT2A" 337.775438684528 -0.539651860996758 0.088979225617092 -6.06491972990487 1.32019570688207e-09 2.84077826213017e-07 2.68023732055367e-07
"CEP170" 192.490902486684 -0.53352794691627 0.0881019800357604 -6.05579973003685 1.39721747315808e-09 2.95376676343068e-07 2.78595184022913e-07
"MAB21L3" 230.456862432424 -0.914228252206754 0.151871080469862 -6.01976524680207 1.74670207790754e-09 3.62892414461826e-07 3.42169743893256e-07
"NR2F1-AS1" 56.0617886026939 -1.06571200688721 0.177288253097792 -6.01118228797351 1.84175167845388e-09 3.76154368226598e-07 3.54568952441656e-07
"TAX1BP1" 418.844893464091 -0.42326229062981 0.0706386431708046 -5.99193687237678 2.07356422018022e-09 4.16440814219527e-07 3.92430814958175e-07
"BCLAF1" 476.905282589902 -0.416737825464121 0.0699648703511619 -5.95638673197657 2.5787569271308e-09 5.09410179867642e-07 4.79906664139042e-07
"KTN1" 749.570827808395 -0.509192815558472 0.0855727084732256 -5.95041134776973 2.67469415097129e-09 5.19839750309742e-07 4.8960057196304e-07
"MRPS27" 149.472316334495 -0.531567083006034 0.0894637732643811 -5.94170202764822 2.82077814043422e-09 5.39529787178292e-07 5.08013043807879e-07
"LINC00504" 67.949442533853 -0.921808530122228 0.155373725548092 -5.93284692679205 2.97726404495562e-09 5.60562995964301e-07 5.27684608348801e-07
"MT-ND4" 1813.29214860499 -0.571531626719899 0.0966208069798924 -5.91520237290958 3.31467777317327e-09 6.05826792717528e-07 5.70019393366025e-07
"TRIP11" 184.053001357534 -0.574024458377901 0.0970451202310372 -5.91502650531329 3.31822143729103e-09 6.05826792717528e-07 5.70019393366025e-07
"ICE1" 142.299823436441 -0.613843898108359 0.104398096565607 -5.87983802676521 4.10668138447494e-09 7.27728098278279e-07 6.84406034911152e-07
"NSD1" 181.158497757461 -0.569267149163507 0.0967835220389363 -5.88186022962142 4.0568086518773e-09 7.27728098278279e-07 6.84406034911152e-07
"UGDH-AS1" 92.0230501502293 -0.890723821449481 0.152164004355431 -5.85370912932135 4.80729090891823e-09 8.39534136992242e-07 7.89385445426191e-07
"DCAKD" 58.5550034598519 1.07760087496507 0.18422155110744 5.84948323628325 4.93102574828147e-09 8.48840860954168e-07 7.97968601526245e-07
"CBX5" 474.416606608803 -0.366755698638155 0.0628386244508986 -5.83646923914978 5.33186006278973e-09 8.72790241881282e-07 8.19690689765032e-07
"LINC00632" 83.365632855574 -0.802016521841568 0.137346417062929 -5.83936981387799 5.23986427587641e-09 8.72790241881282e-07 8.19690689765032e-07
"PHF3" 212.482326127978 -0.516420069105529 0.0885287898713114 -5.83335737285256 5.43230441004947e-09 8.72790241881282e-07 8.19690689765032e-07
"SLK" 228.151390942188 -0.462043779697134 0.0791814720515269 -5.83525119861956 5.37095870441767e-09 8.72790241881282e-07 8.19690689765032e-07
"U2SURP" 357.19641048809 -0.42727803684401 0.0731641200764617 -5.839994199308 5.22026398066476e-09 8.72790241881282e-07 8.19690689765032e-07
"SMARCA5" 543.955074977186 -0.437498584610956 0.0750964612890248 -5.82582157802548 5.68323092174428e-09 9.01091218513403e-07 8.46119419629288e-07
"ENAH" 702.617075803178 -0.391081350017131 0.0675936217249142 -5.78577297734858 7.21796415862552e-09 1.12956452092776e-06 1.06047089204227e-06
"RANBP2" 284.243576634356 -0.460501190779109 0.0797839446629367 -5.77185287998216 7.84045581866862e-09 1.21124990531996e-06 1.13696791780849e-06
"CHD1" 314.099902700208 -0.527891249634968 0.091568806350044 -5.76496812262656 8.16732768850507e-09 1.245775932234e-06 1.1691843714083e-06
"ACTR2" 471.622411438604 -0.38068159898589 0.0661054445777214 -5.75870265176594 8.47628631666947e-09 1.27674062644834e-06 1.19805332926495e-06
"ATRX" 485.119221419405 -0.454798867606869 0.0791091466915865 -5.74900484491306 8.97702460171202e-09 1.33547094383494e-06 1.25296820878396e-06
"MT-ND2" 982.167496255112 -0.539879589526176 0.0940754438120367 -5.73879396843303 9.53531359607438e-09 1.40122596137434e-06 1.31446063720699e-06
"TXNRD1" 450.661531651289 -0.478878667779588 0.083696118848179 -5.72163529647357 1.05503592002655e-08 1.53170877546024e-06 1.43665013207518e-06
"CHD7" 208.194491948816 -0.470396633184802 0.0825103324092369 -5.7010633632127 1.19062366300101e-08 1.7079779927574e-06 1.6017474483216e-06
"ASPM" 326.52760173952 -0.568635045070955 0.0998159032751491 -5.69683814315115 1.2204969391857e-08 1.73023389613972e-06 1.62238914558899e-06
"MT-ND5" 456.803510617007 -0.766951764919738 0.135903337722456 -5.64336224387675 1.66760964059498e-08 2.33659257781041e-06 2.19065049963336e-06
"SCAF11" 362.29706479515 -0.385743479520404 0.0688655028050386 -5.60140366087882 2.12622948969768e-08 2.9449500403284e-06 2.76063703278655e-06
"APLN" 37.9020558660076 0.939235580826847 0.167742840466362 5.59925883105093 2.1527018291613e-08 2.94773375470382e-06 2.76288145108219e-06
"TCAF1" 392.508182360663 -0.402101335525534 0.0718719091107139 -5.59469395624545 2.21011274376822e-08 2.97190501608506e-06 2.78482561132409e-06
"USP1" 252.970710548191 -0.407133181760062 0.0727810556532361 -5.59394444207899 2.21968009500129e-08 2.97190501608506e-06 2.78482561132409e-06
"RTF1" 240.881346208669 -0.480504929455875 0.0860082171701216 -5.58673281769638 2.31381285900515e-08 3.06389504956176e-06 2.87067048707239e-06
"EIF2AK1" 149.574409804279 -0.528138822644581 0.0947978614357158 -5.57121030628652 2.52975732731892e-08 3.28209910115924e-06 3.07437888003753e-06
"MT-ND1" 1546.77703987366 -0.44497978508635 0.0798745661720963 -5.57098218383565 2.53307233533452e-08 3.28209910115924e-06 3.07437888003753e-06
"PRR14L" 156.803604301884 -0.577407815666934 0.103817971736033 -5.56173277142275 2.67109094303202e-08 3.42411126207828e-06 3.2070324161178e-06
"ZNF462" 333.57297511018 -0.460085081666624 0.0828484467957653 -5.55333382170468 2.80272104434262e-08 3.55503037729775e-06 3.32927480650316e-06
"IGF2BP1" 330.735479252052 -0.381213412111924 0.068840561708466 -5.53762785559958 3.06595861925816e-08 3.82699084103113e-06 3.58317897121585e-06
"PRTG" 360.884179359987 -0.517683919079774 0.0934989190651323 -5.53679041700097 3.08064822887983e-08 3.82699084103113e-06 3.58317897121585e-06
"TAOK1" 247.271242816089 -0.557019546037977 0.100998884057054 -5.51510594635201 3.48569911534169e-08 4.28598717753748e-06 4.01250683730983e-06
"MAP2" 624.729852141446 -0.369859046559597 0.0673621099229038 -5.49060958724277 4.00548869916129e-08 4.87536755807006e-06 4.56380477702398e-06
"PANK3" 204.624000654647 -0.482620744326413 0.0880208300793957 -5.48302877729152 4.18104973439383e-08 4.98828210885601e-06 4.66856013342415e-06
"TRIM24" 465.731113928147 -0.377581672309373 0.0688440670700335 -5.48459276709012 4.14422969737537e-08 4.98828210885601e-06 4.66856013342415e-06
"ENSG00000249731" 45.7465259124181 -1.12157183383528 0.204954577522525 -5.47229462934055 4.44245444589169e-08 5.247300657657e-06 4.91002358780409e-06
"SBNO1" 193.090796981083 -0.55108698864784 0.100736186694675 -5.47059608597404 4.48524454554914e-08 5.247300657657e-06 4.91002358780409e-06
"ADH5" 429.799978161518 -0.323856399812269 0.0592546815221467 -5.46549895287558 4.61606516694378e-08 5.34842165977621e-06 5.00417317030041e-06
"ENC1" 340.396144728587 -0.373768867366271 0.068422514028807 -5.46265907752101 4.690548807233e-08 5.38296315496739e-06 5.03602576745805e-06
"JMJD1C" 193.081081850605 -0.54001323991805 0.0988878451412883 -5.46086568219273 4.73818437777835e-08 5.38633224077633e-06 5.03872064402601e-06
"CCDC88A" 322.677957535643 -0.428384350146824 0.0785397742529943 -5.45436187232855 4.91490219226445e-08 5.53500667446604e-06 5.17733942253065e-06
"SORBS2" 692.434221181968 -0.335077436219977 0.061707393227659 -5.43010194878539 5.63218681588952e-08 6.28406028995081e-06 5.8774764473105e-06
"PNISR" 597.893045334688 -0.396633109476159 0.0732823463153408 -5.41239642859428 6.21868247547623e-08 6.87478200270538e-06 6.42942671492292e-06
"AKAP9" 307.714080973623 -0.495527381964724 0.091708241206633 -5.40330264156112 6.54249342363186e-08 7.16700415952399e-06 6.70215427231866e-06
"ARHGAP5" 263.696261317789 -0.483985495845359 0.0898900444872092 -5.38419464142359 7.2769725832425e-08 7.89977654306956e-06 7.38678871495325e-06
"SLF2" 161.166588441593 -0.475365980022956 0.0884269866546364 -5.37580209398701 7.62425012218351e-08 8.2028762475278e-06 7.66958350128838e-06
"LINC02503" 78.7686548446012 -0.792170444050613 0.147463960107197 -5.37195965356385 7.7885538001487e-08 8.28497455627492e-06 7.7451202233112e-06
"NOL8" 149.536113038614 -0.528340495052836 0.0983724607436037 -5.37081710733956 7.83806721506507e-08 8.28497455627492e-06 7.7451202233112e-06
"MARVELD1" 36.7244062547165 -1.18811840566407 0.221694222983024 -5.3592664241641 8.35605509700465e-08 8.75569251468748e-06 8.18453607132929e-06
"EEA1" 177.116752094552 -0.512045719537808 0.0957704664149701 -5.34659314823771 8.96251663965584e-08 9.31020047481491e-06 8.70221398246931e-06
"NKTR" 247.440474388689 -0.543357266330989 0.101710877677384 -5.34217459074988 9.18381362471176e-08 9.41611373261699e-06 8.79991379276615e-06
"SUZ12" 238.618181949816 -0.47833669838698 0.0895518948906586 -5.34144697854826 9.22075867592369e-08 9.41611373261699e-06 8.79991379276615e-06
"XPO1" 312.642709410149 -0.357010219124485 0.0671663606865788 -5.3153128362934 1.0647424099129e-07 1.07816353272693e-05 1.00753506348199e-05
"BOD1L1" 235.378644368145 -0.505025986628443 0.0951375556396993 -5.30837673127797 1.10605848822923e-07 1.10911078150199e-05 1.03630985431286e-05
"ZC3H13" 324.848413820564 -0.413202900857287 0.0778582273121779 -5.30711930032162 1.11371290092731e-07 1.10911078150199e-05 1.03630985431286e-05
"USP47" 258.489706467508 -0.424636493418082 0.0804233802097596 -5.28001300505586 1.29174717566991e-07 1.27586503826413e-05 1.19203710442398e-05
"ZBTB34" 17.8493507260699 1.37248771645378 0.261312727052332 5.25228040721842 1.50227519375294e-07 1.47174114509942e-05 1.37495121421683e-05
"ARGLU1" 379.179122916321 -0.337359846195568 0.0646398196418049 -5.21907158876701 1.79822252038386e-07 1.71972868020837e-05 1.60631621300849e-05
"CHD2" 224.378978200851 -0.532278394586092 0.101980302563972 -5.21942356713638 1.79480865143283e-07 1.71972868020837e-05 1.60631621300849e-05
"PTPN13" 207.47376702823 -0.545649405315949 0.10449800477695 -5.22162510643751 1.77359745400519e-07 1.71972868020837e-05 1.60631621300849e-05
"SQSTM1" 568.706642937944 -0.5110051049347 0.0979954147711848 -5.21458178556492 1.84232406670321e-07 1.74803189006092e-05 1.63265004196889e-05
"NPIPB5" 284.262572149612 -0.512413087135625 0.0983845306924812 -5.20826885618091 1.90610604074917e-07 1.79442013992403e-05 1.67587244496104e-05
"ANP32A" 394.946235801901 -0.302850577523875 0.0583257910162541 -5.19239554658551 2.07605348697487e-07 1.9392592649649e-05 1.81103228402823e-05
"BAZ1B" 404.856373915141 -0.396956307220039 0.0770457157135715 -5.15221779100322 2.57423827092312e-07 2.3861208588172e-05 2.22821275450601e-05
"ITGB8" 223.434110633695 -0.567367421624099 0.110860935949399 -5.11782998010285 3.09071016647435e-07 2.83931610020054e-05 2.6511051736586e-05
"TCEA1" 305.882493088151 -0.373934620987917 0.073082086310108 -5.11663856175652 3.11028817615329e-07 2.83931610020054e-05 2.6511051736586e-05
"CCL2" 92.9247010471636 0.551948355217408 0.108041139363118 5.1086869175116 3.24405378937885e-07 2.93916151594099e-05 2.74417459183365e-05
"LAGE3" 102.186599424983 -0.775522257896059 0.15237079129782 -5.08970420964898 3.58622471753597e-07 3.22492595867973e-05 3.01081091699298e-05
"GANAB" 31.2944494016712 0.91283596068156 0.179830520030389 5.07609031285293 3.85280218662676e-07 3.43898269250759e-05 3.21047680715481e-05
"CHML" 167.049636258019 -0.544051897485005 0.107423374765903 -5.0645578643438 4.09349288629099e-07 3.62127677711763e-05 3.38028995581004e-05
"ZFHX4" 130.741864643779 -0.593078819934554 0.117129148108519 -5.06346054344282 4.11713625282254e-07 3.62127677711763e-05 3.38028995581004e-05
"APC" 117.222006341483 -0.647779636805429 0.128002674725315 -5.06067266325112 4.17779929447154e-07 3.6217612588764e-05 3.38038455957023e-05
"ZFR" 242.757449653463 -0.371550353354324 0.0734002920786908 -5.06197377192986 4.14938119040881e-07 3.6217612588764e-05 3.38038455957023e-05
"UBXN7" 112.393291904802 -0.584687583230574 0.115840398923031 -5.04735471101982 4.47969192114013e-07 3.85573483212419e-05 3.59857841665113e-05
"PALLD" 760.407495248981 -0.384330644218357 0.0762060989033418 -5.04330558510591 4.57557637753458e-07 3.91033300349587e-05 3.64934898796794e-05
"RWDD3-DT" 28.918820722694 -1.17000182208659 0.232921176063552 -5.02316638555594 5.08264755281975e-07 4.31309176137169e-05 4.02502429608407e-05
"AHCTF1" 191.552022151038 -0.45172261894331 0.0901717396567351 -5.00958083611255 5.45487113579608e-07 4.56466647127381e-05 4.25937700016077e-05
"WSB1" 275.95429313751 -0.339625175466542 0.0677838747674027 -5.01041252999995 5.43134808603963e-07 4.56466647127381e-05 4.25937700016077e-05
"PRRC2C" 520.589776355559 -0.489447233987065 0.0977779016243632 -5.00570400730618 5.56582290171545e-07 4.62539075625318e-05 4.31583184170519e-05
"USP16" 187.017901493505 -0.394838467348117 0.078913558946143 -5.00342998872459 5.63191258300637e-07 4.64825661816622e-05 4.33696109667925e-05
"RBM27" 142.877588027213 -0.50921091901581 0.10183608248579 -5.00029956559713 5.72413070488043e-07 4.69222959141559e-05 4.3777837979928e-05
"SUPT16H" 513.110344911686 -0.411274086753362 0.0823186026291862 -4.99612570691943 5.8493539215405e-07 4.76248072665967e-05 4.44312148897423e-05
"VCAN" 238.176857585924 -0.444344300093188 0.0889718979682032 -4.99420952278648 5.90772345055187e-07 4.77772265631879e-05 4.45713784113934e-05
"SMCO4" 82.105614548034 0.6371017817998 0.128288747494084 4.96615482062587 6.82934414663636e-07 5.48623979779787e-05 5.1178830027746e-05
"DICER1" 301.618738730003 -0.467881118192219 0.0943222681250296 -4.96045236711246 7.0329205867344e-07 5.6123637794801e-05 5.23530608476509e-05
"ENSG00000286746" 54.0962322568578 -0.784081057512548 0.159410184829538 -4.91863840664252 8.71482859885784e-07 6.76197210323483e-05 6.30633230289725e-05
"KIF5B" 683.226735722212 -0.371570425373957 0.0755095986654375 -4.92083697888906 8.61748882709079e-07 6.76197210323483e-05 6.30633230289725e-05
"MED1" 151.051137211677 -0.45214923544764 0.0919200579738458 -4.9189398420124 8.70142046518113e-07 6.76197210323483e-05 6.30633230289725e-05
"SACS" 133.564189193569 -0.589788335992589 0.119930320730128 -4.91775834836425 8.75408836601356e-07 6.76197210323483e-05 6.30633230289725e-05
"TCERG1" 300.248470563866 -0.383871384520046 0.0780098084674064 -4.92080921696446 8.61871140846367e-07 6.76197210323483e-05 6.30633230289725e-05
"NRIP1" 170.242707738093 -0.506158898676413 0.103019823868343 -4.91321844350337 8.95933598754563e-07 6.83291130695727e-05 6.37197105967736e-05
"SRSF10" 291.708561149973 -0.325602138671262 0.0662576813165866 -4.9141794913634 8.91550437306578e-07 6.83291130695727e-05 6.37197105967736e-05
"H1-2" 176.219618436279 -0.680399160689519 0.138696445752396 -4.90567120879349 9.310838236939e-07 7.05632709151666e-05 6.58005188314309e-05
"HSPH1" 503.181631341236 -0.361403514645023 0.0737089746750359 -4.90311412196898 9.4329144469872e-07 7.10416369288723e-05 6.62439765503516e-05
"KDM5A" 188.489949100478 -0.459086320585036 0.0938185133917667 -4.8933446500904 9.91365733117239e-07 7.41984912053585e-05 6.91849360999193e-05
"CKAP2" 403.687528101713 -0.291052680602337 0.059577262011753 -4.8852980277093 1.03272522088851e-06 7.6816906862386e-05 7.16236634561559e-05
"SPEN" 141.497077006648 -0.555113520960177 0.113875055732279 -4.87475959849585 1.08941039339219e-06 8.05361671188705e-05 7.50886200778839e-05
"SYNCRIP" 381.681115228356 -0.28768242481723 0.059063988805538 -4.87069076496669 1.11208772690009e-06 8.17113238362564e-05 7.61814206047019e-05
"G2E3" 91.3017142944293 -0.553146842332201 0.113692306175817 -4.86529705428616 1.14285027416459e-06 8.34627018405046e-05 7.78113790324501e-05
"SETD2" 224.392958122813 -0.474773250077272 0.0977392506535292 -4.857549519796 1.18847420078783e-06 8.62717718041769e-05 8.04272904605873e-05
"RB1CC1" 226.766361595803 -0.388516111686791 0.0800399617464563 -4.85402670377953 1.20979434709535e-06 8.72192597331992e-05 8.13047246763197e-05
"SPTBN1" 478.47841490968 -0.365251014950312 0.0752627462649927 -4.85301205545038 1.21600295727614e-06 8.72192597331992e-05 8.13047246763197e-05
"MACF1" 478.089553258595 -0.511133245274437 0.105495897514845 -4.84505328941831 1.26577700209063e-06 9.0252147190486e-05 8.41289643175237e-05
"ANKRD17" 244.731094459842 -0.407419978089291 0.0841694438111324 -4.84047368785636 1.29530006410829e-06 9.18139163088522e-05 8.55817782001963e-05
"SMC4" 800.310364646894 -0.40036289508578 0.0828487786280777 -4.83245379974855 1.34860414589384e-06 9.50332161287762e-05 8.8579493488533e-05
"MAP1B" 1462.73801629058 -0.581990371022783 0.120635557478698 -4.82436839673535 1.40447615126766e-06 9.83949861789265e-05 9.17098286845304e-05
"MAPK6" 291.417293083796 -0.324175859627037 0.0672268897377335 -4.82211598501309 1.42043307483401e-06 9.89376794898833e-05 9.22125332185846e-05
"ROCK2" 232.20470266577 -0.407827345018463 0.0848385221792129 -4.80710100250177 1.53134635256104e-06 0.000106050135335405 9.88382275878415e-05
"TOP2A" 652.525023407364 -0.44634884024702 0.0928831594674717 -4.8054872681558 1.54375062430074e-06 0.00010629825727328 9.90662038559889e-05
"LGALS1" 313.543762760671 0.430998720146506 0.0899960849051519 4.789082998452 1.67545177484129e-06 0.000114711328902486 0.000106903397245016
"LUC7L3" 567.305582752518 -0.359834685337426 0.0753734398587822 -4.77402498826647 1.80579961139268e-06 0.000122246546726302 0.000113918409383111
"SLC38A2" 297.342985686803 -0.341653617869937 0.0715545722203082 -4.77472797710292 1.79950326210228e-06 0.000122246546726302 0.000113918409383111
"KLHL29" 30.7565410315146 0.885048574082992 0.185679290624215 4.76654435240271 1.87412489005632e-06 0.000126163156006585 0.000117564486080724
"PPIG" 446.667554131902 -0.351633023420218 0.0739345095198726 -4.75600671058356 1.97459908235719e-06 0.000132188438568912 0.000123175270131846
"KPNA5" 80.3627988129616 -0.606758675669359 0.128035189756309 -4.73899930811373 2.14776237779887e-06 0.000142986390345173 0.00013323285950279
"SEPTIN11" 711.591860672115 -0.34181990390464 0.0723148443567143 -4.72682900648326 2.28053150781926e-06 0.000150991234446275 0.000140687374675745
"LPP" 391.986841432794 -0.445264734957547 0.0943111633330012 -4.72123043785783 2.34422163739635e-06 0.000154359949347683 0.000143821861555866
"UQCC2" 235.926774098471 0.365578084867231 0.0774618489826107 4.7194598330502 2.36471731619917e-06 0.000154863280761956 0.000144286522145792
"NPIPB13" 22.638024471872 -1.36124181396137 0.288675456692497 -4.71547470490848 2.41147852654855e-06 0.00015703437506045 0.00014630074004174
"SRSF11" 509.179874293212 -0.334510208565112 0.0709546024552182 -4.71442580171219 2.4239330922194e-06 0.00015703437506045 0.00014630074004174
"SF3A1" 222.344217702033 -0.411875415585317 0.0875521210804548 -4.70434537167672 2.54681803503162e-06 0.000164113140760059 0.000152891237522382
"ANKRD12" 182.362466429396 -0.525689752696289 0.11178066024549 -4.70286856010498 2.56531575168942e-06 0.000164425823446051 0.000153178158734567
"ROCK1" 291.339682986831 -0.436983506341587 0.0929794855544892 -4.69978408393644 2.60436699915205e-06 0.000166045620845409 0.000154682776130488
"ZNF638" 304.372429984796 -0.393320213809457 0.0837211661553029 -4.69797820398067 2.62749463016042e-06 0.000166638475228595 0.000155230714499319
"RMDN1" 54.1222705256728 0.674044377143492 0.143533712001699 4.69607012696442 2.65214520775375e-06 0.000167321202897553 0.000155862386261991
"ANKRD36" 125.393634939092 -0.526506325457952 0.112180381978758 -4.69339037869962 2.68714010600046e-06 0.0001686460326943 0.000157092180228278
"PNN" 559.37890609179 -0.361827065238367 0.0773084780675875 -4.68030252674276 2.86451906829893e-06 0.000178846915922291 0.00016658968706576
"NUFIP2" 207.585387519441 -0.394687449941261 0.0846008038438046 -4.665291959518 3.08179154007112e-06 0.000191420556999263 0.000178296810033337
"RIF1" 268.604670931121 -0.446871668656288 0.0959250525345121 -4.65855015816135 3.18444220735481e-06 0.000196782197941669 0.000183285988078989
"TUSC3" 174.912641384419 0.368121308712566 0.0792098455988042 4.64741858704145 3.36114679641142e-06 0.000206641933146723 0.000192464436557589
"AKAP12" 999.210142532051 -0.476010978795184 0.102470533601726 -4.64534497932158 3.39508634659995e-06 0.000207668987190505 0.000193415990541505
"SLC25A6" 477.418707557537 -0.443677310054915 0.0955964228866122 -4.64114970683751 3.46475981774488e-06 0.000210860382847605 0.000196383289974311
"SETD5" 222.905052013123 -0.414986451776916 0.0894919235825638 -4.63713858372992 3.53265567640953e-06 0.000213912064827813 0.000199220370115095
"MTMR4" 87.7522406638126 0.607505602235328 0.131076688324425 4.6347341392369 3.57396507589763e-06 0.000215331395822832 0.000200537155967201
"CDC5L" 246.320119080003 -0.34752225862747 0.0750800536074482 -4.62868953776285 3.67986966859418e-06 0.000220609102022686 0.000205447123597613
"NORAD" 350.906352756836 -0.314645569425755 0.0681664582161076 -4.61584153937171 3.91505596475026e-06 0.000233546655322974 0.000217490123892544
"CEP350" 177.559676116182 -0.507184340472261 0.11000465592465 -4.6105715818035 4.01563336677392e-06 0.000238366414136087 0.000221973080066325
"MT-ND4L" 374.778260326223 -0.772875430610436 0.167685835037496 -4.60906808519403 4.0447787095459e-06 0.000238919526715824 0.000222482754043298
"SYNE2" 209.19666093734 -0.571053001180047 0.123932471886425 -4.60777544809543 4.06999851001357e-06 0.000239236497783724 0.000222772565503978
"ENSG00000279337" 41.6973986975179 0.78409212881878 0.17044382136679 4.60029658177775 4.21889832254759e-06 0.00024678507178009 0.000229796188632031
"ZFC3H1" 104.093522130666 -0.538843177201315 0.117182854870325 -4.59831071531412 4.25930442464937e-06 0.000247945016024275 0.000230870840804053
"ABCE1" 248.957264614952 -0.349412904658572 0.0761105169005613 -4.59086232609722 4.41418445818113e-06 0.000255725590005205 0.000238110065990582
"ME3" 42.028448226828 0.719113017138102 0.157083659109971 4.57789830726229 4.69670906907795e-06 0.00027079112096837 0.00025213198781406
"SPAG9" 215.820522133975 -0.36736339162442 0.0803316255747972 -4.573085493986 4.8059392243951e-06 0.000275769369780767 0.000256761327175099
"NARS1" 385.668237934471 -0.270522569232286 0.0591736184879248 -4.57167528613262 4.83840306088441e-06 0.000276316383334868 0.000257264802751597
"LAMC1" 353.684906270997 -0.32201962498717 0.0704640648943256 -4.56998365720314 4.87762249828484e-06 0.000277242222190247 0.000258121008605917
"OSBPL8" 260.818166827545 -0.427223720821474 0.0936460162894573 -4.56211313357887 5.06413458688756e-06 0.000286492120995282 0.000266727013194276
"SETX" 173.613337247021 -0.487003518304615 0.107048714518357 -4.54936353505771 5.38084153644267e-06 0.000302986637916515 0.000282077354910417
"ANP32E" 293.536258975865 -0.330014322202523 0.0726578999848339 -4.54202945958262 5.57152528939005e-06 0.000306561094690183 0.000285374547620777
"EIF4A2" 542.886055138451 -0.33278975826287 0.0732223503070026 -4.54492046304943 5.49560018801626e-06 0.000306561094690183 0.000285374547620777
"PPP1R12A" 279.562261584334 -0.338500137364589 0.0744961500468696 -4.54386081900367 5.5233134209245e-06 0.000306561094690183 0.000285374547620777
"SEPTIN2" 550.733597621397 -0.246196996721935 0.0542012628646795 -4.54227417793932 5.56505965982617e-06 0.000306561094690183 0.000285374547620777
"SERBP1" 890.196537750473 -0.42747572147972 0.0940508480527946 -4.54515541677796 5.48947341841739e-06 0.000306561094690183 0.000285374547620777
"STAG2" 150.158855821539 -0.4271174659743 0.094077436703773 -4.5400627497876 5.62374888922178e-06 0.000308028064159647 0.000286734155694294
"BDP1" 270.06980994802 -0.437081604491628 0.0963603051712081 -4.5359093011904 5.73558267143503e-06 0.000311323293652216 0.000289789665652686
"KMT2E" 240.3542881846 -0.377440176575736 0.0832112213135192 -4.53592881606239 5.73505228005161e-06 0.000311323293652216 0.000289789665652686
"ZNF24" 200.42477976625 -0.360934103701603 0.079833363822295 -4.52109351805623 6.15210003325136e-06 0.00033243410493578 0.000309434004375156
"DLGAP5" 315.763509512775 -0.33093593255565 0.0732515617290316 -4.51780036826834 6.24853531579146e-06 0.000336137725693246 0.000312875091193397
"KIF1B" 306.750944090317 -0.336897380868738 0.0746010540283886 -4.51598687520602 6.30225678513448e-06 0.000337520863381647 0.00031415624670898
"SDC2" 645.316680131353 -0.327688200388207 0.07269726623858 -4.50757253117044 6.55735181294729e-06 0.00034962871392042 0.000325419512637197
"TOP1" 346.331646042991 -0.32616934800668 0.0724458889347238 -4.50224785426499 6.72385028137173e-06 0.000356926854143301 0.000332205806379632
"TUT4" 150.606302463408 -0.410143600258159 0.0911223877761051 -4.50101901703799 6.76284542052617e-06 0.000357422312795352 0.000332660493240508
"CRIM1-DT" 58.7711815224408 0.798704030733159 0.177614621363413 4.49683716690729 6.89717683652438e-06 0.000362930047511436 0.000337780160336102
"IQGAP1" 316.88825552512 -0.322632234699404 0.0718167795071689 -4.49243529037944 7.04133170938041e-06 0.000367282181715422 0.00034181131976073
"RPL22L1" 218.19201421316 0.350003440477073 0.0779252103100505 4.49153026452508 7.07132499236331e-06 0.000367282181715422 0.00034181131976073
"UTRN" 196.397742399446 -0.544794493240293 0.121284453758778 -4.49187407253225 7.05991655480538e-06 0.000367282181715422 0.00034181131976073
"LINC01821" 46.2348680892441 -0.88520465036715 0.197508246884053 -4.48186171632018 7.39946862818004e-06 0.000382583467249572 0.000356038294268246
"PURPL" 218.071830521711 -0.535049299742911 0.119404002657453 -4.48099969711956 7.42942168766803e-06 0.000382583467249572 0.000356038294268246
"PDIA3" 260.67530624983 -0.444237981648458 0.0991834600131563 -4.47895225261885 7.50103081904695e-06 0.000384627324976663 0.000357933803955035
"DHX9" 383.652140249782 -0.326110294186131 0.0729096985777214 -4.47279717990466 7.72029966536723e-06 0.000394193266812183 0.000366829217291449
"ENSG00000279912" 51.0250581148502 -0.883810139488221 0.197786769084962 -4.46849980702486 7.87700837302793e-06 0.000400497683101209 0.000372689302937415
"DIDO1" 107.109820105891 -0.511072610156494 0.11451427062756 -4.46296000800353 8.0835144512859e-06 0.000404175722564295 0.000376085509846076
"EIF2AK2" 114.383631199701 -0.512672723650392 0.114824110846553 -4.46485254595623 8.01239142334357e-06 0.000404175722564295 0.000376085509846076
"ITSN1" 433.475189293429 -0.392465533726003 0.0879262618689122 -4.46357578934862 8.06030693976204e-06 0.000404175722564295 0.000376085509846076
"USP7" 243.077816413696 -0.355437309896593 0.0796310145624569 -4.46355370265706 8.06113823858141e-06 0.000404175722564295 0.000376085509846076
"TOP2B" 308.867046419518 -0.390587752151713 0.087544513507285 -4.46159029850808 8.13536521076744e-06 0.000405087399957635 0.000376927335864852
"SAFB" 221.516315349222 -0.338155287734043 0.076150896377186 -4.44059497420901 8.97105010908626e-06 0.000444860715285965 0.00041392870048784
"GSPT1" 283.141435551695 -0.296363181101901 0.0667606684445964 -4.43918834257702 9.02987703723609e-06 0.000445707013270222 0.000414702164816321
"ZFP91" 206.928453431445 -0.412927036604882 0.0930346555784193 -4.43842172615799 9.06209280092982e-06 0.000445707013270222 0.000414702164816321
"RBM39" 486.248002211768 -0.282891317695762 0.0637554854416469 -4.43712906797144 9.11666343919603e-06 0.0004465682700907 0.000415496587600257
"CCAR1" 460.178262231167 -0.326431040599265 0.0735976548470108 -4.43534568156859 9.19246619805619e-06 0.000446650071316843 0.000415559018491884
"CPSF2" 150.761401144779 -0.395883119412933 0.0892545096102794 -4.43544109022072 9.18839565688278e-06 0.000446650071316843 0.000415559018491884
"LRRC58" 115.048836584813 -0.435191652091473 0.098252434067007 -4.42932184046125 9.45298661268504e-06 0.000457463809971304 0.000425613098859843
"PBRM1" 222.4381447546 -0.390475099000416 0.0882056052997888 -4.42687398009785 9.56085508344088e-06 0.000460833215021851 0.000428740995428518
"CSNK1A1" 382.284635953044 -0.330915009366111 0.074819371862184 -4.4228520118513 9.74064640573802e-06 0.000467628642187821 0.000435056231065883
"RSRC2" 337.976610422121 -0.298858535893821 0.0676100737541634 -4.42032554173064 9.85523217312961e-06 0.000471252173357983 0.000438420408148069
"MT-ND3" 614.449969556755 -0.432167614646968 0.0982362714179138 -4.39926728090537 1.08616984460644e-05 0.000517325953656429 0.000481276685907758
"HSPA4" 462.084294942304 -0.350527660591624 0.079705211883883 -4.39780100079633 1.09353170828065e-05 0.00051878177499141 0.000482623519947104
"RPL28" 1044.77998247722 -0.324974654366023 0.0739866759736684 -4.3923402435552 1.12137024997859e-05 0.000529189999845338 0.000492291106597638
"TUG1" 192.75300829345 -0.383459173781058 0.0873128901330021 -4.39178193731695 1.12425427353034e-05 0.000529189999845338 0.000492291106597638
"RPAP3" 145.617250621269 -0.389104518288077 0.088672975995266 -4.38808457617178 1.14353308962981e-05 0.000536170184048218 0.000498776971828377
"FN3KRP" 51.9195108860363 0.607730969750658 0.138896380546221 4.37542697196794 1.21195013048227e-05 0.000566046475670982 0.00052656167925934
"ATAD2" 129.743979557543 -0.451342237660924 0.103368263249634 -4.36635214205869 1.26338740589763e-05 0.000587792210079783 0.000546782316831509
"COPS2" 201.36916589771 -0.348673731754831 0.0799789174438982 -4.35957053306468 1.30317945991628e-05 0.000603973557384276 0.000561826326232633
"CHD8" 177.604117617489 -0.411028712440215 0.0943624850465769 -4.35584874897405 1.32552286012833e-05 0.000611975113584155 0.000569261086776651
"NCOR1" 340.262910039203 -0.342169862393155 0.0785927816259 -4.35370596783146 1.33855214117814e-05 0.000615631805389183 0.000572654145915521
"REV3L" 87.0795492668241 -0.530866837303659 0.122189730155644 -4.34461093111053 1.3952272490009e-05 0.000639258112184823 0.000594622422226872
"SLC50A1" 43.7665294621204 0.679002609180194 0.156366933665791 4.34236697786409 1.40955830405002e-05 0.000643377938022833 0.000598445932434316
"EIF4B" 597.879145028068 -0.362207127310288 0.0834644550778974 -4.33965724657568 1.42705121948852e-05 0.000648904422446667 0.000603577799879122
"GLIPR1" 432.61559456281 -0.254768720699368 0.0587825837010735 -4.33408510920413 1.4636754498694e-05 0.000660572628124581 0.000614413536588035
"PTRHD1" 121.748583454843 0.431179686031016 0.0994736933686878 4.33461020124083 1.46018626622963e-05 0.000660572628124581 0.000614413536588035
"CNN3" 754.982969470653 -0.246017390701745 0.0569765315961666 -4.31787235568226 1.57540489730985e-05 0.000708344366141181 0.000658837868290704
"FZD3" 235.048958495696 -0.382964407773264 0.0887129434427136 -4.31689438892943 1.58239821878717e-05 0.000708843811761541 0.00065929322802155
"MED13" 106.590179620656 -0.472027087455609 0.109365060267847 -4.3160684618978 1.58832736257901e-05 0.000708864619225078 0.000659303469537443
"AKAP11" 71.8800581167984 -0.605780175584959 0.140451740128061 -4.31308415995856 1.60992798523806e-05 0.000715853587532054 0.000665794662339562
"MTPN" 271.238779840182 -0.288350321404414 0.0668704595208266 -4.31207327526453 1.61730812920383e-05 0.000716491285180372 0.000666378692645386
"ENSG00000283674" 38.1505028786849 -1.01022334338435 0.234378931383629 -4.3102139659935 1.63096662930285e-05 0.000719895526853458 0.000669535786132192
"NIN" 246.262366406875 -0.350489401093744 0.0815385794040488 -4.29844870557483 1.71997694163601e-05 0.000756413217033353 0.00070348946997464
"COL11A1" 528.165557981065 -0.265426792553168 0.0618040078652459 -4.29465340066441 1.74966467280629e-05 0.000765440864796721 0.00071186658745662
"MT-CYB" 1744.66771247447 -0.424542228535661 0.0988640010113072 -4.29420440395797 1.75320895173357e-05 0.000765440864796721 0.00071186658745662
"CLPTM1L" 155.439478617887 0.448824493409858 0.104683016119696 4.28746237972993 1.80725852777639e-05 0.000786190081577814 0.000731153939172144
"ARL6IP1" 603.63880853183 -0.275268284320446 0.0642530820890239 -4.28412576285533 1.83459123740855e-05 0.000794490206510612 0.000738853835399686
"SLC26A4-AS1" 59.5116079650511 -0.800891482062321 0.186970035981842 -4.28352852293456 1.83952504246026e-05 0.000794490206510612 0.000738853835399686
"ATF7IP" 153.783580030307 -0.46778621005308 0.109232550183613 -4.28247998665928 1.84821760128014e-05 0.000795393646265202 0.000739684506662869
"TEAD1" 233.676091591204 -0.350186837885653 0.0818195800039597 -4.27998821148563 1.86903213059301e-05 0.00080148886738953 0.000745343313221484
"FABP3" 70.3689113736589 0.526587372673611 0.123074758394237 4.27859765514901 1.8807447332449e-05 0.000803651561546136 0.000747345042399023
"OPHN1" 71.6206332930918 -0.653553081500695 0.152855998760629 -4.27561290888004 1.90612166280221e-05 0.00081161717444405 0.000754743066909556
"MSH2" 178.936083454496 -0.37380088190342 0.0877348121838422 -4.26057653283791 2.03900244564352e-05 0.000865140122183254 0.000804505346574401
"MIS18BP1" 149.470241100175 -0.402473185452723 0.0944913413726485 -4.25936577474836 2.05007760525653e-05 0.000866787198011972 0.000806026990855437
"FGD5-AS1" 151.039390022376 -0.4207056467619 0.0988591133171943 -4.25560813409327 2.08481573347652e-05 0.000875332041407387 0.000813952883916043
"SKIC3" 186.5098222548 -0.424387497496806 0.0997182320034802 -4.25586664514864 2.08240804541446e-05 0.000875332041407387 0.000813952883916043
"CDH6" 309.606279193382 -0.353755895973116 0.0831699512538803 -4.25340992317357 2.10539651756526e-05 0.000879394406639662 0.000817710605685688
"SMC2" 250.5858879417 -0.315617958674994 0.0742103525710998 -4.25301791111429 2.10908700015653e-05 0.000879394406639662 0.000817710605685688
"ACTA2" 118.633150333017 0.425575381959526 0.100335066971985 4.24154181387402 2.219895210309e-05 0.000922404733938741 0.000857693768799664
"TP53BP1" 205.29646149232 -0.341896987127834 0.0807184521772806 -4.23567323091047 2.2786795093057e-05 0.000943576910210781 0.000877370186238188
"NEDD4" 115.294034303934 -0.497568544269639 0.117492699487063 -4.2348890309089 2.28664596931982e-05 0.000943633011311775 0.00087741198946478
"TOPBP1" 108.85092304837 -0.431462842326786 0.101934788445046 -4.23273397540225 2.30867528166319e-05 0.000949472257475818 0.000882831102570246
"NUAK1" 354.669165122195 -0.280073831482077 0.0661919734547244 -4.23123555416653 2.32411124724435e-05 0.000952569405758313 0.000885700552448137
"LRP6" 88.0141402740567 -0.49780843528698 0.117822632378998 -4.22506631566072 2.38870425226863e-05 0.00097572495728261 0.000907220125198351
"PHF14" 222.77213192129 -0.32292974237645 0.0765000131276931 -4.22130309752259 2.42894073008444e-05 0.000988808641808022 0.000919374650580436
"CLTC" 435.437284299768 -0.277506688530317 0.0657664060464616 -4.2195811693628 2.44756592025216e-05 0.000993036004681433 0.00092329463059242
"KIF2A" 262.425728286158 -0.34343923011379 0.081741743002983 -4.20151586566067 2.65133662073711e-05 0.00107210088187524 0.000996795444685204
"IGF1R" 199.306383329535 -0.331136915558717 0.0789052637140319 -4.19663910837206 2.70905093548273e-05 0.0010917747081126 0.00101507593106041
"ENSG00000280800" 106.944150663506 2.20252048435952 0.525378480096073 4.19225485588362 2.76195466301771e-05 0.00110938512297878 0.00103143765107879
"GGPS1" 70.7918126379539 0.565083779600557 0.134887131925527 4.1893082871133 2.7980605663335e-05 0.00112015381476142 0.00104143814278933
"NR2F2" 480.121650176168 -0.237333883393352 0.0566753219240609 -4.18760538689759 2.81913126907979e-05 0.00112485204610634 0.00104579467609784
"HIF1A" 232.063933191915 -0.317297699337507 0.0758766842593529 -4.18175494138563 2.89267656124356e-05 0.00115038787336584 0.00106952405572336
"ZNF532" 95.4682164808795 -0.467505584972372 0.111881082601556 -4.17859368269885 2.93317172685469e-05 0.00116265524041444 0.00108091734330229
"EIF1AX" 371.392642780446 -0.273375256566029 0.0654564817077049 -4.17644287370627 2.96103060912386e-05 0.0011698497980309 0.00108759433491701
"EIF5B" 580.761868933792 -0.419942740335283 0.100725755021855 -4.16916944672358 3.0571164753271e-05 0.001203864494369 0.0011192053299509
"PRKAR1A" 359.265102448323 -0.260036394264473 0.0624056090190446 -4.16687535546871 3.08803232949701e-05 0.00121207783617065 0.00112682905199881
"CLU" 515.514463548291 -0.415931301007129 0.0999562413656884 -4.16113386542267 3.16671383460581e-05 0.0012389253800974 0.00115177611326412
"PRKDC" 345.312393519409 -0.314026104865071 0.0756577384174167 -4.15061448351173 3.31583862995648e-05 0.0012930697569895 0.0012020991604576
"UBE3A" 315.423202792317 -0.272858942349767 0.0658446316221508 -4.14398160681598 3.41327132886328e-05 0.00132677159718718 0.00123341707631351
"CASP8AP2" 170.270008196867 -0.414602301385267 0.100318518319563 -4.13285910049586 3.58278377898506e-05 0.00138818471179325 0.00129049560245636
"GLIS3" 154.625389664926 -0.378745048389932 0.0919198072456068 -4.12038558107436 3.78238869689824e-05 0.00146066812992923 0.00135785024099405
"RBAK" 65.1695574637529 -0.567295364839247 0.13770397093616 -4.11967324531437 3.79410061965021e-05 0.00146066812992923 0.00135785024099405
"ADD3" 190.370009552547 -0.331561964641302 0.0804992861766555 -4.11881869254952 3.80819623657931e-05 0.00146142562582104 0.00135854054880654
"ZNF33A" 97.4196095330654 -0.572787627167478 0.139228503382447 -4.11401123514262 3.88842497044806e-05 0.00148747685377458 0.00138274373312175
"BBX" 198.710583838268 -0.32204209085066 0.0783021222809442 -4.11281433337386 3.90864733310806e-05 0.00149028180395033 0.00138530956610474
"DNAJC21" 303.92659758987 -0.317922552594873 0.0773147078768036 -4.11205786486917 3.92147975305979e-05 0.00149028180395033 0.00138530956610474
"GRAMD4" 15.6995660512434 0.942079691324852 0.229139032471226 4.11138897273275 3.93285986436684e-05 0.00149028180395033 0.00138530956610474
"MRPL36" 121.000343433668 0.412266012529162 0.10034886758634 4.10832750229542 3.98534700963124e-05 0.00150543672307387 0.00139938316696674
"DDX5" 843.303415764482 -0.322696371264298 0.0785873904474487 -4.10621054379054 4.02202907864337e-05 0.00150982711519167 0.00140343677162912
"F8A1" 53.7480661537036 0.686884309552794 0.167257992167351 4.10673535328302 4.012905571347e-05 0.00150982711519167 0.00140343677162912
"ENSG00000274422" 52.297660111891 -0.781535362014518 0.190415639867859 -4.10436539013746 4.05426251371947e-05 0.00151619546336241 0.00140932910226056
"ZNF518A" 104.931118316053 -0.555899510926974 0.135459642924752 -4.10380168531654 4.06415879390919e-05 0.00151619546336241 0.00140932910226056
"PIGN" 84.3519804989548 -0.537083281752449 0.131060775070421 -4.09797120048975 4.16787121272321e-05 0.00155008790473193 0.00144081888424976
"MIPOL1" 38.3593380224335 -0.742724872208224 0.181616958837704 -4.08951276885951 4.32280272152373e-05 0.00160276223982649 0.00148976590088068
"PHF19" 130.652239591624 0.379221162082137 0.0927856389936838 4.08706741899953 4.36860199766554e-05 0.00161477466478128 0.00150091722787487
"POC1A" 56.5677399816595 0.567146607600346 0.139091006123006 4.07752178526042 4.55182661670268e-05 0.00167735506823447 0.00155907042951234
"CSDE1" 649.79769034438 -0.338679187121646 0.0830871284465979 -4.07619318965058 4.57789893700059e-05 0.00168181957898955 0.00156320549023084
"CLIP1" 213.401270359837 -0.391092513867619 0.0960278487799585 -4.07269889762689 4.64714854988931e-05 0.00170207112541539 0.00158201404597756
"THRAP3" 341.796672543071 -0.364154817086882 0.0894405565555472 -4.07147306670351 4.67167646555182e-05 0.00170586973969392 0.00158553007338455
"EPM2A-DT" 26.9331123922149 -0.908963324378861 0.223356889144984 -4.06955580308446 4.7102857039915e-05 0.00171477168377938 0.00159378939911421
"DPH2" 46.5317380175072 0.586911246728156 0.144261848101446 4.06837465658581 4.73422165539707e-05 0.00171829430564863 0.0015970489125125
"SENP6" 198.188375644742 -0.319834412654069 0.0787095209996595 -4.06347807218205 4.8346866073748e-05 0.00174948869726325 0.00162602742945624
"KNL1" 139.288450649855 -0.484173503869063 0.119294630858974 -4.0586361714924 4.93601474320231e-05 0.00178080771423916 0.00165512134001793
"MAP4K5" 142.614688986351 -0.388175377350685 0.0957847528339408 -4.05258003874222 5.06558854344869e-05 0.00182209975965841 0.0016934838825194
"CD2AP" 81.2425274058769 -0.509883405711191 0.125874908738883 -4.050715196695 5.10613257139198e-05 0.00183121718706171 0.00170194257588546
"ZBTB11" 48.1284226934302 -0.673232955464224 0.166278152071204 -4.04883592389174 5.14730135251683e-05 0.00184050389607797 0.00171055853875604
"PRPF4B" 316.27473260134 -0.313697479150104 0.0775338135132959 -4.04594414921058 5.21126576078576e-05 0.00185786249755824 0.00172667636453809
"MT-ATP6" 1877.112004902 -0.467678599439603 0.11565974340317 -4.04357286017276 5.26427868492632e-05 0.00187122590422897 0.00173908094070672
"MCRS1" 113.357906563716 0.473448159066238 0.117163314974359 4.04092491894626 5.32408031944407e-05 0.00188691670145003 0.00175364840256379
"PAK2" 201.692750984299 -0.31775607982679 0.0786509039187622 -4.04008172817692 5.34325784336204e-05 0.00188816002969245 0.00175478873761707
"ARL4C" 576.958523525596 -0.304630628912369 0.0755812413988949 -4.03050576140476 5.56569646413577e-05 0.00196101293546304 0.00182247996242053
"IPO5" 460.807145944343 -0.275999376093859 0.0684966885535531 -4.02938276173852 5.59234976268824e-05 0.0019646593189619 0.00182585314181804
"HNRNPR" 505.941353098714 -0.247122149193523 0.0613983187843983 -4.02490091074478 5.69993111141532e-05 0.0019966328457138 0.00185555191807765
"ACKR3" 56.6342418759642 0.606087441814935 0.150612647384869 4.02414705762502 5.71821792244393e-05 0.00199723263667969 0.00185609364308165
"PA2G4" 521.509578961197 -0.3144904934196 0.0781794345623811 -4.02267546676435 5.75407569761384e-05 0.00200394832821523 0.00186231910839293
"HTATSF1" 315.125513549314 -0.255302807482527 0.0635278591819528 -4.01875351648957 5.85068358326715e-05 0.00203172153251784 0.00188811366736303
"KDSR" 80.7996562853193 0.533557544270735 0.133079331412132 4.00931939324496 6.08940066049528e-05 0.00210854247008529 0.00195948840850404
"ARID4B" 444.120323010781 -0.238566388540809 0.0595842343817905 -4.00385086786846 6.2319658920801e-05 0.00215172461316806 0.00199960146985536
"PJA2" 251.67264029908 -0.277796167420518 0.06941616190378 -4.00189465683194 6.28372760740452e-05 0.00216339764769213 0.00201043273536616
"H4C3" 1019.5068142301 -0.318274169174775 0.0795688237368884 -3.99998585158451 6.33462707446798e-05 0.00217470815519485 0.00202092702610027
"BAZ1A" 209.133555384589 -0.3082622572296 0.0771164177160288 -3.9973622525457 6.4052241258194e-05 0.00218030934226338 0.00202608307617279
"EIF3C" 796.392170548412 -0.483734407041263 0.120976569969601 -3.99857928822761 6.37238344454077e-05 0.00218030934226338 0.00202608307617279
"PAXBP1" 137.441626626637 -0.368614330425578 0.0922106166529322 -3.99752592277948 6.40079831779162e-05 0.00218030934226338 0.00202608307617279
"DEK" 835.923808658761 -0.340360731889776 0.0851608027732977 -3.99668299036393 6.42362303511315e-05 0.00218041288938348 0.00202616313022806
"EID1" 421.934965614451 -0.242987426398688 0.0608401951927781 -3.99386336004937 6.50053342517423e-05 0.00220032100486937 0.00204464665423931
"CBX3" 717.046206658633 -0.337305541063658 0.0845320288876137 -3.99026907909793 6.5998378131734e-05 0.00221526589550806 0.00205848572686855
"PHAX" 185.472787545992 -0.320629191571426 0.0803455066064409 -3.99063003164539 6.58980077980271e-05 0.00221526589550806 0.00205848572686855
"VASN" 68.5948932022973 0.559746371783348 0.140258844380166 3.99080980780205 6.58480712225129e-05 0.00221526589550806 0.00205848572686855
"DIPK1B" 89.823283802656 0.46692554991573 0.11729744841342 3.9806965644302 6.87136172670542e-05 0.00229999746685556 0.00213720404012236
"PCDHA12" 98.1061825917747 -0.499029181620779 0.125393337520645 -3.97971049728712 6.89992420217551e-05 0.00230316029463199 0.00214012649004144
"7SK" 157.471709654987 -0.724813797747793 0.182252247817868 -3.97698138939898 6.97956251278695e-05 0.00232330741102439 0.00215883088691909
"PPIL4" 163.262567943863 -0.333114706094225 0.0838511494527516 -3.97269099193361 7.10652142010427e-05 0.0023590518763707 0.00219202812643327
"CRIM1" 256.098070452893 -0.316184328434416 0.0796052321262776 -3.97190385592814 7.13004978832329e-05 0.00236035988871691 0.00219322688530077
"VPS35" 315.358514544358 -0.266957494087851 0.0672314680187856 -3.97072237085852 7.16550404176108e-05 0.00236559790967729 0.0021980774211622
"ANKRD11" 568.951034630032 -0.388074484115254 0.0977966310153638 -3.96817845447343 7.2424093252026e-05 0.00236782999387312 0.0022000859199837
"DIAPH3" 270.58330570262 -0.333430043516558 0.0840318601677162 -3.96790030413556 7.25086529244135e-05 0.00236782999387312 0.0022000859199837
"LINC01609" 16.0121583972739 -1.28485836310513 0.323747542784298 -3.96870460252785 7.22643955510377e-05 0.00236782999387312 0.0022000859199837
"ZBTB38" 95.1682195675643 -0.502966388208781 0.126699378860967 -3.96976206774232 7.19444381082366e-05 0.00236782999387312 0.0022000859199837
"ACTG2" 41.310510061705 0.645310939327682 0.162744232608227 3.96518468879407 7.33391402080218e-05 0.00238203945958669 0.00221325632314263
"GABPB1-AS1" 102.43258657456 -0.444576932139718 0.112105767473695 -3.96569188328367 7.31833503207891e-05 0.00238203945958669 0.00221325632314263
"NBDY" 138.507013534421 0.374146739709728 0.0943841155147618 3.96408588107403 7.36777265647097e-05 0.00238660377716331 0.00221748111811738
"DDX1" 447.215442760449 -0.262514368410967 0.0662538498963412 -3.96225077971603 7.42464927214629e-05 0.0023985797246478 0.00222859230572004
"GPATCH2L" 128.268610979334 -0.374463098223939 0.0945482424910974 -3.960550596794 7.47771461413822e-05 0.00240678695914699 0.00223618583324567
"PCCA-DT" 61.9567673654421 0.563001841700652 0.142166489198037 3.96015857799228 7.49000091020848e-05 0.00240678695914699 0.00223618583324567
"FUBP1" 403.714616432094 -0.261732195269066 0.0662514965857003 -3.9505854019539 7.79602727864313e-05 0.0024984608698843 0.00232134508248878
"TCP1" 496.321908022083 -0.240769115576385 0.0610573920369234 -3.94332459255357 8.03597727922777e-05 0.00256852854680888 0.00238642878457067
"ARHGAP21" 229.82084237828 -0.350758544888987 0.0890961148436343 -3.93685566990858 8.25562256223441e-05 0.00263175269510383 0.00244515335623102
"ZMYND11" 110.908790539625 -0.390490731167746 0.0992322630991331 -3.93511866979841 8.31555980040433e-05 0.00264386531912592 0.0024563899664369
"CCDC14" 147.288063897971 -0.465659277423969 0.118388821880075 -3.93330442882245 8.37860128691642e-05 0.00265215330288205 0.00246403905946412
"LCORL" 86.5811814984736 -0.551092826671242 0.14012360539372 -3.93290498858331 8.39254162655837e-05 0.00265215330288205 0.00246403905946412
"UBR5" 141.458640517042 -0.399212910998111 0.101517022575238 -3.93247261268167 8.40765611370077e-05 0.00265215330288205 0.00246403905946412
"ZNF106" 251.056309196539 -0.358625469145108 0.0912779011249166 -3.92894079207976 8.53208414936116e-05 0.00268437634464235 0.00249395946627662
"MEGF6" 32.9289709970278 0.722798913042178 0.184027498173369 3.92766798558138 8.57735085124429e-05 0.0026915905666014 0.00250064489830271
"VRK1" 204.621192073274 -0.309716651871104 0.0788827229682773 -3.92629260523444 8.62652059340418e-05 0.00269998891300053 0.00250843044130081
"EP300" 124.605567245881 -0.412240450848781 0.105115169007766 -3.92179791689556 8.7890691809003e-05 0.00274373791787173 0.00254905834997228
"UBE3C" 63.4299592804224 0.471963339186838 0.12038050007049 3.92059626692424 8.83301411045244e-05 0.00275033126694966 0.00255516672428269
"MYOZ3" 12.98977987029 -1.24982623777572 0.319178645432327 -3.91575769764556 9.01207246464731e-05 0.00279885240203608 0.00260022741964475
"SON" 883.896377541382 -0.331948663791485 0.0848053140598103 -3.91424367059561 9.068801906e-05 0.00280923041047044 0.00260985160006175
"SP1" 68.9643881559436 -0.5149249452907 0.131605423973131 -3.91264227373964 9.12917200767929e-05 0.00282068006903937 0.00262047132744851
"HNRNPUL2-BSCL2" 296.33986888978 -0.319888848258788 0.0818478066028856 -3.90833745626007 9.29334396442441e-05 0.00286406124734819 0.00266075586427597
"PRMT6" 54.3060990041683 0.566751665320262 0.145178113171856 3.90383683144692 9.46796253391483e-05 0.00290616589922115 0.00269983648769295
"WNK1" 265.379436517148 -0.305172294182549 0.0781776355784223 -3.90357538859591 9.47820081654699e-05 0.00290616589922115 0.00269983648769295
"HNRNPH1" 579.692157782981 -0.257674469941768 0.0660429204876351 -3.90162137045425 9.55505325182825e-05 0.00292229420519113 0.00271480215292403
"G3BP2" 291.177435850652 -0.281511836712512 0.0721894302540009 -3.89962679746887 9.63410734417879e-05 0.00293901249360391 0.00273031580215991
"HSD17B7" 59.1312695506278 0.5190476031797 0.1332446878884 3.89544687600928 9.80178446041406e-05 0.00298261370575731 0.00277080317177173
"SESN3" 116.693560603731 -0.473316029154693 0.121685909114911 -3.88965355641735 0.000100387431378724 0.00304702405066406 0.00283062136054251
"USP34" 137.240478424222 -0.37829116834499 0.0972825217908313 -3.88858308133048 0.000100831154952519 0.00305280255572325 0.00283597147657387
"RAD50" 182.090138421769 -0.346169482680814 0.0890408743834483 -3.88775924627671 0.000101173903526692 0.0030555026002422 0.002838461826078
"ARFGEF1" 200.42259666372 -0.323903523033348 0.0835617623075882 -3.87621699313938 0.000106093077540799 0.00319605396091656 0.0029690107865177
"ETF1" 271.818354691833 -0.255976607989526 0.0660624670720871 -3.87476610145676 0.0001067271615101 0.00320713789575239 0.00297928871355444
"HIVEP1" 90.9180511852959 -0.44976366001653 0.116196093184293 -3.8707296234408 0.000108510091298739 0.00325260348295973 0.00302150543501676
"PLGRKT" 55.2116079960271 0.56763438090632 0.146697077291658 3.86943210721077 0.000109089153023913 0.00326184688322122 0.00303007333996272
"ALG8" 72.7219907120362 0.455870034862575 0.117988763288558 3.86367330376777 0.000111694583752462 0.00333148449063655 0.00309474372749377
"CDH13" 91.406614015983 0.452367095224015 0.117198885792611 3.85982419683154 0.000113468628249888 0.00337156288144336 0.00313193579847012
"IGF2BP3" 295.841357196631 -0.255187448295632 0.066118515021931 -3.85954597151778 0.000113597886295934 0.00337156288144336 0.00313193579847012
"MGA" 107.409360853489 -0.387930967264486 0.100558497357541 -3.85776416174136 0.000114428978843158 0.00338788500014756 0.00314707876296232
"RAB3GAP1" 95.8867688152324 -0.471072784970406 0.122196431078995 -3.85504536270684 0.000115708172092294 0.0034134937092087 0.00317082904963448
"TNPO1" 234.034974489181 -0.298250597239894 0.0773727600036043 -3.85472351284871 0.000115860491872727 0.0034134937092087 0.00317082904963448
"ZMYM4" 155.822911802396 -0.34508920144469 0.0896711595007147 -3.84838562773285 0.000118898785077129 0.0034944642931205 0.00324602404442842
"WAC" 312.92340536645 -0.249531696915347 0.0648667459449718 -3.84683543594173 0.000119653277959534 0.0035080827236311 0.00325865488218575
"RSF1" 284.647255148343 -0.283218472831068 0.0736784996489654 -3.84397720068184 0.000121056257383619 0.00354060170260341 0.00328884226264109
"ABHD16A" 99.4504017056816 0.566299173477821 0.147390767490018 3.84216177934057 0.00012195540491611 0.00354966818656794 0.00329722530579488
"BRWD1" 115.441142761406 -0.407348541153472 0.106006321048396 -3.84268161676415 0.000121697296956833 0.00354966818656794 0.00329722530579488
"COMMD1" 108.893727352141 0.401338657127693 0.104604530336992 3.83672347492743 0.000124686734013685 0.00362042203581906 0.00336292771013721
"RGS5" 674.3704441979 -0.27869918101608 0.0727453688487802 -3.83116046322381 0.000127540289382236 0.00369437617080755 0.00343160209937843
"BAZ2B" 172.259843024482 -0.409525274397472 0.106926789538597 -3.82995950934867 0.000128164346101022 0.00369701623291326 0.00343399513283195
"DCBLD2" 289.322305131516 -0.286611177586205 0.0748485162799558 -3.82921655406225 0.000128551850754411 0.00369701623291326 0.00343399513283195
"WAPL" 182.838736275797 -0.354885991129772 0.0926687573581646 -3.82961853862071 0.000128342049993602 0.00369701623291326 0.00343399513283195
"HNRNPU" 1044.79026156645 -0.391885157989298 0.102540562384137 -3.82175744776217 0.000132503984987138 0.00380160242641669 0.00353112051638755
"CCND2" 298.913400592018 -0.264177893555663 0.0691742476733858 -3.81902084144102 0.000133982443714022 0.00383488942221844 0.00356201896788278
"ATAD5" 119.937788162372 -0.404087578813281 0.105984640204554 -3.81269944430984 0.000137457228130714 0.00392502274638652 0.00364571831189442
"CAMSAP2" 129.608849899367 -0.415488825951126 0.109045264505522 -3.81024180953851 0.000138830934647219 0.0039548765070898 0.00367342705277452
"RLF" 62.2533838873214 -0.563743515533809 0.147994813354404 -3.80921130110018 0.00013941078142942 0.00396202810430309 0.00368004913815816
"EFNB2" 412.115518504362 -0.334858303184015 0.088025515889524 -3.8041049779734 0.000142317820576418 0.00402810072611658 0.0037413778225102
"ENSG00000286931" 39.2122156797256 -0.73420197633193 0.193010177976159 -3.80395471384218 0.000142404224840304 0.00402810072611658 0.0037413778225102
"DNTTIP2" 280.279311405858 -0.28942534441751 0.0761056352753439 -3.80294236255164 0.00014298763182203 0.0040351310619566 0.00374788708198307
"PCBP2" 480.407849487974 -0.287377638173145 0.0756576930342456 -3.79839282230119 0.000145637380061929 0.00410030474239777 0.00380840043506206
"DANT2" 21.4692387164237 -1.03703236190013 0.273192142212386 -3.79598166148538 0.000147060369646416 0.00412760496439818 0.00383371537087352
"ZNF141" 40.0415214711915 -0.66906762603323 0.176274951134338 -3.79559104528321 0.000147292127360267 0.00412760496439818 0.00383371537087352
"GNAS" 1110.13406449039 -0.296377243727352 0.078132072392256 -3.79328532640749 0.000148667161865505 0.00414685023259105 0.0038515487920887
"TNRC6B" 213.830768731605 -0.37196207693647 0.0980499023961924 -3.79359966554045 0.000148478994192935 0.00414685023259105 0.0038515487920887
"MALT1" 220.724812794022 -0.322151539761596 0.0849448795447308 -3.79247744523501 0.000149151801053042 0.00415076028334678 0.00385515974666265
"LCOR" 163.278300238218 -0.428278440917675 0.113118276214606 -3.78611180482588 0.00015302284585182 0.00423890871842397 0.00393698870226134
"MIB1" 116.55520837799 -0.41414179594024 0.109382958428271 -3.78616378539274 0.000152990856145916 0.00423890871842397 0.00393698870226134
"SPATS2L" 452.341116180752 -0.243511528301453 0.0643446213242942 -3.78448925939225 0.000154024558817915 0.00425687140769695 0.00395365108910538
"PPFIA1" 135.063264680135 -0.375196599989616 0.0992331692831017 -3.78095955918953 0.000156225052631392 0.00430780751535073 0.00400093793046359
"CUL3" 194.432241845156 -0.323780761705219 0.0856883247059613 -3.77858667229485 0.000157720958496442 0.00433912682621489 0.00403000508597545
"FABP7" 44.6791549261578 0.621478419810351 0.164619506880364 3.77524165627592 0.000159852619076409 0.00438775412271236 0.00407514690549585
"SF3B1" 378.832297834951 -0.280540601619585 0.0744064345688789 -3.77038092532018 0.000162998560753085 0.00446393785698791 0.00414588138808416
"DYNC1LI2" 179.769314960192 -0.325470770497389 0.0864933642224615 -3.76295653918925 0.000167916391611697 0.00458819165288198 0.00426126006530957
"PALM2AKAP2" 315.811297126154 -0.325016905250891 0.0863953656285237 -3.76197152343072 0.000168579245313104 0.00459588214032331 0.00426838061942431
"SRRM2" 494.995961998442 -0.334674975702312 0.0891422342501988 -3.75439294872245 0.000173762087663792 0.00472648568024536 0.00438965491143417
"EIF3E" 570.455427197018 -0.242746253000747 0.064717178851916 -3.75087816414544 0.000176216315260492 0.00478244729479488 0.00444160581534685
"TRIM71" 168.961930675381 -0.348284127257262 0.0930032900263298 -3.74485813521931 0.000180495736848531 0.00488758118881977 0.00453922386858265
"FTX" 50.705402191715 -0.588084480008514 0.157124234333139 -3.74279933648964 0.000181981549845589 0.00490576661216856 0.00455606723223284
"ZFX" 55.523665398934 -0.550502887284981 0.147065159555865 -3.74325835532693 0.000181649288176304 0.00490576661216856 0.00455606723223284
"REL" 73.5329347400197 -0.79810566495042 0.213287337860906 -3.7419270780664 0.000182614510895649 0.00491184119708163 0.00456168597015843
"CCT2" 751.294366859144 -0.263147137115319 0.0704422020473159 -3.73564609661924 0.000187233837495509 0.00502487247621577 0.00466663622650637
"PPCS" 97.7780099340182 0.416342069548859 0.111667214922254 3.72841813811448 0.000192685479438766 0.00515968894941583 0.00479181751316985
"MIR924HG" 16.5433245279184 -1.15239276763654 0.30927483715095 -3.72611227687458 0.000194455813148862 0.00519554888790197 0.0048250969102671
"ANLN" 233.368581531924 -0.358106400729884 0.0961694019884312 -3.7237041442034 0.00019632097544387 0.0052222246227343 0.00484982303496959
"NDUFC2-KCTD14" 35.3405709702604 0.898410728655542 0.24126697999095 3.72372020692281 0.000196308478941861 0.0052222246227343 0.00484982303496959
"LUZP1" 284.587624403065 -0.298168490511111 0.0801068077951293 -3.72213671619107 0.000197544007472985 0.00524318345825875 0.00486926354844007
"DDX3X" 305.38717545143 -0.23945864010744 0.0643886551498924 -3.71895700492574 0.000200047095702454 0.00529795055651554 0.00492010103659384
"RFC1" 281.681260159747 -0.315530080675712 0.0848974093922451 -3.71660434558012 0.000201918270810481 0.00533542710293651 0.00495485699522182
"UTP20" 82.3647401411311 -0.475042277386674 0.127834682037926 -3.71606726604708 0.000202347733281493 0.00533542710293651 0.00495485699522182
"BRCA2" 110.75476798375 -0.427739404893817 0.115231522127625 -3.71199995449226 0.000205628024306521 0.00538122827590619 0.00499729613244854
"CCND1" 541.594378631205 -0.36380959619163 0.0979826333657747 -3.71300080120839 0.000204816238460509 0.00538122827590619 0.00499729613244854
"DDX6" 143.142026146495 -0.340852925617847 0.0918192546004473 -3.71221621326674 0.000205452361469555 0.00538122827590619 0.00499729613244854
"LLPH" 161.776436105353 -0.346398129653717 0.0933259779459747 -3.71170104270692 0.000205871056862469 0.00538122827590619 0.00499729613244854
"SLC1A4" 45.9616932820648 0.564240876414274 0.152076597807675 3.71024131620728 0.000207061779762853 0.00540063732931251 0.00501529681742303
"IPO7" 357.908038483583 -0.24461700425546 0.0659947267504356 -3.70661439633652 0.000210048381209597 0.0054549202447751 0.00506565923236795
"MAN1A2" 212.760594955927 -0.319709749172671 0.0862434604153354 -3.70706077461407 0.000209678638147356 0.0054549202447751 0.00506565923236795
"EZR" 674.062634951964 -0.251693848352418 0.0679217285903128 -3.70564550661797 0.000210853037816979 0.00546404108751526 0.00507410564712153
"RO60" 190.933013906775 -0.353884663124984 0.0957073631702494 -3.69756987762242 0.000217673310461377 0.00562867680484892 0.00522696813894997
"N4BP2" 129.724373055401 -0.488931679585563 0.132362872165312 -3.69387330138108 0.000220863879079257 0.00569895019894014 0.00529220187510512
"DEGS1" 122.06741973142 0.355621767831831 0.0963416961487288 3.69125500222494 0.000223150276631913 0.00573339196890097 0.00532413672835885
"SLC39A6" 282.212102198415 -0.261710954102002 0.0708912544140342 -3.69172412401539 0.000222738994734704 0.00573339196890097 0.00532413672835885
"CTPS1" 142.428790443603 0.343183544068785 0.0930176319279872 3.68944615075207 0.000224742790881647 0.00576202261728478 0.00535069936670463
"VPS26A" 182.003753453714 -0.298366728471269 0.080957227235972 -3.68548601104628 0.000228266620694049 0.00583994220671611 0.00542303209929734
"MTERF3" 42.3003243700334 0.602280064607219 0.163559896886827 3.68232113171334 0.000231120020908151 0.00590041578801529 0.00547916380777158
"PSMG3" 165.392388765079 -0.36489492864704 0.0991113444705783 -3.68166662046806 0.000231714278846861 0.00590308046533759 0.00548161363899163
"POU3F2" 242.7664847713 -0.25164293063967 0.0683870695579449 -3.6796858275445 0.000233521471237527 0.00593656904728313 0.00551268657048251
"EIF4G2" 1195.70690469915 -0.38186916128434 0.103850921797887 -3.6770897616829 0.000235910044509238 0.0059846653396554 0.00555732395989483
"CDC42BPA" 146.173238454603 -0.40222099368906 0.109594130097431 -3.67009613864792 0.000242459261820098 0.00613788677506761 0.0056995791947015
"RTN3" 179.312866841454 -0.30022594555067 0.0818291843578519 -3.66893484160535 0.000243563140644431 0.00615290533493793 0.0057135000597389
"SKIL" 27.4638148619796 -0.806884664928202 0.220165202245242 -3.66490551958076 0.000247429907307395 0.00623751126161949 0.0057920384591077
"MKRN2" 85.7531084880401 0.414954618442139 0.113258291671589 3.66379019423466 0.000248510368645488 0.00625167002542408 0.0058051606198651
"CEP78" 159.76154456221 -0.347164432653671 0.0947709724283546 -3.66319373704983 0.000249089995696342 0.00625319676696026 0.00580655301032433
"PHF6" 167.313871993909 -0.319239029088588 0.0873773881935844 -3.65356570719778 0.000258623565964518 0.00647903112239594 0.0060162307032496
"RIOX1" 32.5128698332221 0.683838477327001 0.187377011869545 3.64953240797277 0.000262718095133495 0.00656795237833737 0.00609877390906571
"NFAT5" 78.2349948496023 -0.485423580533169 0.133076527223696 -3.64770249615239 0.000264595759729708 0.00660119856054447 0.00612961878245211
"SLC38A1" 279.526044621088 -0.248362878441361 0.0681198677084374 -3.64596830258669 0.000266386812799903 0.00663215102115462 0.00615833364746111
"ITGB1" 588.398202206858 -0.204584781078113 0.0562874552969016 -3.63464256820604 0.000278366291659107 0.00691611095771595 0.00642197936501155
"MDM2" 355.498666080455 -0.281473231261201 0.0774899204289682 -3.6323850857379 0.000280813640645287 0.00696256043163727 0.00646508270401088
"SPRED1" 91.2883814886788 -0.402108399624869 0.110830308769351 -3.62814472042748 0.000285465238759396 0.00706335960380025 0.0065586519670523
"MRPL55" 112.376692280612 0.39598469664908 0.109169841655963 3.62723523862004 0.000286472280202215 0.00707375200089486 0.00656827408775756
"RPL18A" 1372.46111987868 -0.318719660967531 0.0879011363414092 -3.62588783527917 0.000287970338563753 0.00708171955039434 0.00658909180410423
"MFAP5" 148.955473174259 0.37814849487844 0.104515276683667 3.61811695741828 0.000296754294581998 0.00728287016234842 0.00677619315603801
"MIER1" 126.44375359598 -0.344826625077053 0.095328615261417 -3.61724151904908 0.000297759440026812 0.00729268547220139 0.0067852691986518
"TRNAU1AP" 97.8891959719292 0.388228281381693 0.107449721726316 3.61311574515331 0.000302539570438496 0.00739472986568738 0.00688015650410641
"MYEF2" 158.812170131848 -0.307460955621771 0.0851088828946014 -3.61256011317326 0.000303188790215541 0.00739559700829406 0.00688090656818441
"TMEM123" 372.734828783596 -0.270597925275321 0.0749184574308088 -3.61189931767125 0.000303962585077585 0.00739949323269677 0.00688447510137183
"PHIP" 374.147173091552 -0.309493242316767 0.0857523015891557 -3.60915376708566 0.000307197486264553 0.0074631647368707 0.00694365816119433
"ST13" 608.889378478735 -0.263813245904762 0.073117441137546 -3.60807547146632 0.000308476765008575 0.00747916502686786 0.00695848799613283
"CCZ1" 123.125665401543 -0.367351950694544 0.101884011436499 -3.60558978307901 0.000311444787358778 0.00753596322825959 0.00701127519283894
"MDN1" 67.9679457594913 -0.553417443180329 0.153568358625078 -3.60372050684896 0.000313694376574204 0.00757518484512857 0.00704770907208765
"GYG2" 77.5333223430562 0.450784956741191 0.125147647634509 3.60202501015201 0.000315747977987669 0.00760952626950282 0.00707960225343436
"TCF19" 56.8193537640493 0.501515688184207 0.139476955111239 3.59568853352316 0.000323534713931063 0.00778162335902057 0.0072396565445977
"PLEKHA8" 76.0371153316904 -0.444712990788198 0.123731575704127 -3.59417544193907 0.000325420513734827 0.0078113888257065 0.00726729091272616
"GCC2" 156.496085198053 -0.388515383607059 0.10817960682245 -3.59139208413571 0.000328916369598504 0.00786397272551979 0.00731609598194601
"KPNA3" 162.311770441959 -0.307860402756403 0.0857186893964797 -3.59152017983428 0.000328754714832029 0.00786397272551979 0.00731609598194601
"KIAA0232" 103.02409126363 -0.452544364725985 0.126177537153149 -3.58656837767175 0.000335058234981671 0.00799495392382008 0.00743789314474222
"AKT3" 166.67862006149 -0.292256172428574 0.0815777721092294 -3.58254662847687 0.000340260856290863 0.0081030500361757 0.00753839825663448
"UBA2" 300.937788197407 -0.226667192749493 0.0633427501049104 -3.57842361397444 0.000345672863367345 0.00821569625951973 0.00764313503437579
"UBA52" 935.655022329605 -0.275506176747437 0.077197991338049 -3.56882571647491 0.000358584856063094 0.00850580219598481 0.00791296146798519
"ZNF660" 41.1928000762484 -0.670093247750251 0.187791979274322 -3.56827405696276 0.000359340538293976 0.00850698130931712 0.00791399694396555
"DDX21" 371.543808507693 -0.231937051553741 0.0650194639982451 -3.56719414912436 0.000360824146182735 0.00852535482647442 0.00793102837849689
"KPNA4" 204.093278844056 -0.273472040026564 0.0767268189801602 -3.56423013050075 0.000364925686839752 0.00860539046265952 0.00800542282760839
"PLEKHA5" 161.591856211618 -0.338347348265474 0.0950115568052331 -3.56111782231989 0.000369279318432303 0.00869104645919775 0.00808504484238254
"POLE" 73.6600795995399 0.432361547646802 0.121468897857742 3.5594424191875 0.000371643003416235 0.0087296261036367 0.00812087236036337
"CTHRC1" 52.7593801060563 0.550551230151909 0.154774023656541 3.55712940159544 0.000374929493675293 0.00878968949180405 0.00817668501245766
"NBN" 108.138247065633 -0.416092696166781 0.117021893838526 -3.55568246691453 0.000376999187454165 0.00880395389306723 0.00818983059749651
"NR2F1" 479.415554351387 -0.256107789877295 0.0720265516715003 -3.55574137500508 0.000376914717260234 0.00880395389306723 0.00818983059749651
"PTPN11" 186.522064751201 -0.310102007147392 0.0872257028327501 -3.55516776679912 0.000377737985501234 0.00880414453634405 0.00818994630311996
"SPC24" 70.4087156771136 0.457213751642551 0.12902530942895 3.54359740477369 0.000394707476430932 0.00918190172006318 0.00854128620509261
"RBM26" 187.080393758247 -0.296116222746964 0.083586555568362 -3.54262980132951 0.000396158406001607 0.00919789748038413 0.00855610205302504
"GSTP1" 1251.8543269417 -0.283964904203375 0.0802118458087229 -3.54018663129298 0.00039984416734714 0.00926561964717892 0.00861903469613545
"TCEAL7" 152.041353085103 0.324037161441514 0.0915746365664819 3.53850338468193 0.000402402122521952 0.00930699726754228 0.00865746069379598
"ZNF326" 162.689993149862 -0.311294949494774 0.0880312726145554 -3.53618595130139 0.000405948842137267 0.00937104127922234 0.00871697071404754
"DHX36" 220.838110634366 -0.269930097475867 0.0763740400278294 -3.53431738556071 0.000408829833829597 0.00941950190754616 0.00876198450007923
"KAT6A" 151.090129539672 -0.352072582212189 0.0997064880558638 -3.53108999300957 0.000413850917505243 0.00951699151896598 0.00885260410893399
"CAV2" 115.931679570771 0.354143120510291 0.100378313892854 3.52808397328042 0.000418579346255026 0.00960739261404394 0.00893662902539889
"SNORD3A" 24.8414432232794 -1.35477473964179 0.384204698173903 -3.52617952378233 0.000421601076085519 0.00965835164796673 0.00898396491521165
"HECTD1" 144.942585302758 -0.341842571820077 0.0970330958199287 -3.52294821608556 0.000426774737149835 0.00975832178872013 0.00907688898098106
"NFU1" 126.325648267445 0.383322376131373 0.108906303581492 3.51974462014993 0.000431962499261334 0.00985823506836946 0.00916975906226627
"THOP1" 95.4658058913998 0.41371905752549 0.117644832053095 3.51667855107118 0.000436982641728548 0.00995395242500756 0.00925872519457489
"FIGN" 141.430830154074 -0.352950504075895 0.10041461633519 -3.51493156033904 0.000439867331902966 0.0100007572630769 0.00930219437126613
"BTAF1" 126.630254141523 -0.34675751262878 0.0987817161483965 -3.51034104436754 0.00044753229283627 0.0101409648482913 0.00943247399669355
"NOP14" 94.7292105957865 -0.426681111600622 0.121553564967882 -3.51023116198497 0.000447717286248216 0.0101409648482913 0.00943247399669355
"ANKRD33B" 177.150297107538 -0.33003851837596 0.0940962507869915 -3.50745662675846 0.000452412098225242 0.0102280783932724 0.00951343406550481
"RBM12B" 71.3864351939064 -0.444115426619075 0.126638609347931 -3.5069512284275 0.000453272217648875 0.0102283337503164 0.00951360447794613
"BIRC6" 116.774298534701 -0.485547645075426 0.138517461640062 -3.50531723095766 0.000456063513671835 0.0102720847471881 0.00955423113256981
"GSTA4" 58.2159993897106 0.48718885902292 0.139069180979556 3.50321225444292 0.00045968300907801 0.0103187113269181 0.00959746513719457
"PDE1C" 253.423195825774 -0.277526284530844 0.0792226559658331 -3.50311765173001 0.000459846305606224 0.0103187113269181 0.00959746513719457
"TRAF6" 47.598206251483 -0.541378688415917 0.154922998319732 -3.49450174788519 0.000474947499692754 0.0106377646306648 0.00989414884621136
"EPHA7" 75.3161276105964 -0.432483581597408 0.123837529792 -3.49234664421857 0.000478796442885822 0.0106645048738894 0.00991881462200944
"MT-ATP8" 359.920385683626 -0.884918341563535 0.253354964721118 -3.49280047674461 0.000477983502948188 0.0106645048738894 0.00991881462200944
"PDZD8" 71.8968748357005 -0.463552269249265 0.132697991912347 -3.4932877473795 0.000477112099439713 0.0106645048738894 0.00991881462200944
"HTRA1" 72.7651229947601 -0.489685085387243 0.14039512176966 -3.48790669657773 0.000486817928201707 0.0108080424942751 0.0100521783316057
"NASP" 768.90149871792 -0.408534338402234 0.117132799476163 -3.48778770958489 0.000487034611982685 0.0108080424942751 0.0100521783316057
"SGO2" 186.209026078973 -0.326528749350757 0.0936458763629172 -3.48684599934033 0.000488752708959218 0.0108262318804386 0.0100690272107724
"RPS26" 1292.19721063125 -0.320687541856679 0.0920096117808144 -3.4853700135223 0.000491456937137867 0.0108661579679106 0.0101060923758406
"INTU" 228.866766642443 -0.265231890393357 0.0761444210230118 -3.48327411030154 0.000495320927576812 0.0109120521027431 0.0101486396371752
"NGF" 14.2602739887182 0.874009579452628 0.250916996509061 3.48326176230579 0.000495343775950248 0.0109120521027431 0.0101486396371752
"DAB2" 63.6602059533122 0.441192002856218 0.126907246789772 3.47649180024427 0.00050801976297813 0.0111708725253403 0.0103892832846407
"DBF4" 132.366807857545 -0.374133610677258 0.107642034206559 -3.47572036737356 0.000509483220535343 0.0111722453193382 0.0103904216281994
"DNAJA1" 808.737317778248 -0.339637658355372 0.097723905214595 -3.47548184458604 0.000509936508351538 0.0111722453193382 0.0103904216281994
"LOXL2" 199.985851193345 0.290051534534698 0.0835035747112068 3.47352236760914 0.000513674546236794 0.011233717390478 0.010447522738215
"KIAA1328" 43.6925075235625 -0.61074359206103 0.175862714795679 -3.47284296600679 0.000514976573334352 0.0112417893273169 0.0104549607597298
"ESF1" 242.025112414873 -0.281681602257501 0.0814193580850215 -3.45963919247996 0.00054089963514625 0.0117863302052664 0.0109613163812033
"DPP8" 84.3767225304196 -0.403284878085374 0.116637376282947 -3.45759559188864 0.000545018847418137 0.0118546518256111 0.0110247834244038
"DNAJC10" 213.108026480479 -0.284343265752278 0.0822923284015284 -3.45528278608043 0.000549715931253793 0.0119352738227175 0.0110996891290775
"NRBP2" 38.8859378576144 0.557471271308448 0.16141474986665 3.45365756084244 0.000553039135507434 0.0119858301850082 0.0111466335506787
"VPS39" 58.5656323490682 0.453003567202134 0.131196785716161 3.45285568338686 0.000554685672168482 0.0119999324050812 0.0111596760638437
"ENSG00000271793" 108.763843702688 -0.395197806192117 0.114640795221043 -3.447270279573 0.000566281757198227 0.0122288443982771 0.0113724857929414
"DDIT4" 61.4821718660261 -0.559821237185076 0.162688657487763 -3.44105880415899 0.000579442589217361 0.0124906676208751 0.01161589937379
"SMCHD1" 157.059391715305 -0.338119766515708 0.0983531382568262 -3.43781370384733 0.000586431006242847 0.0126187386164755 0.0117349258346015
"CANX" 634.891465555286 -0.244550257129228 0.0711753326959753 -3.43588498804525 0.000590621645471005 0.0126636847471986 0.0117765737380879
"RFX3" 120.833014971098 -0.388050508451734 0.112934984853324 -3.43605224683672 0.000590257131080294 0.0126636847471986 0.0117765737380879
"GPR137" 14.2825039731595 0.914236026359675 0.266165284746726 3.43484322994876 0.000592896715644445 0.0126898852993172 0.0118008640407948
"EMC9" 44.7082056356253 0.518934936653411 0.15114421019245 3.43337621727394 0.000596114323676613 0.0127361304969915 0.0118437945519094
"ZNF207" 334.942543800636 -0.219150354433544 0.0638946730876726 -3.4298689365362 0.000603872860113978 0.0128790583440238 0.0119766329592055
"C12orf75" 200.19550887359 0.313509891625955 0.091507790240903 3.42604592243578 0.000612436827369356 0.0130386285685525 0.0121249461248337
"LRP4" 31.6407532095659 0.588966787047017 0.171996063913728 3.42430386861898 0.000616376582305856 0.0130533177799395 0.0121383790441397
"MT-CO1" 1513.41809547136 -0.408605395348468 0.11931698328203 -3.42453676005741 0.000615848522724174 0.0130533177799395 0.0121383790441397
"PCNX4" 165.341018965832 -0.349570562321041 0.10208340555057 -3.42436226961364 0.00061624412394144 0.0130533177799395 0.0121383790441397
"AFDN" 180.269485746261 -0.275816202971476 0.0806175329143258 -3.42129302399507 0.000623241431125641 0.0131755425352 0.0122519609506143
"HUWE1" 177.642088387298 -0.340284702361479 0.099661547145205 -3.41440316861317 0.00063921910466972 0.0134896501073032 0.0125439727991952
"SCRN1" 314.801158715209 -0.215592432944104 0.0632096805835068 -3.41075023562701 0.000647844065091523 0.0136477639586588 0.0126909242645824
"ENSG00000286827" 13.7502576195643 -1.10650961031389 0.324565146396744 -3.40920651092124 0.000651521394795512 0.0136700931943196 0.0127114553017849
"NPDC1" 45.0130046050246 0.564096870901176 0.165478768540331 3.40887762144357 0.000652307351596162 0.0136700931943196 0.0127114553017849
"OGA" 239.452208835919 -0.244998269121332 0.0718522128325354 -3.40975259443081 0.000650218347908629 0.0136700931943196 0.0127114553017849
"SUGT1" 271.002860148481 -0.250980255332331 0.0736623650137054 -3.40717074839553 0.000656400497573647 0.0137319895759765 0.0127689337210929
"DCP2" 129.698109839709 -0.351634389941005 0.103232945042763 -3.40622259488329 0.000658684511433987 0.0137558897101899 0.0127910804429077
"ZFYVE16" 96.860641184651 -0.366788000671328 0.107715321151835 -3.40516090700138 0.000661250788550835 0.0137855916990269 0.0128186220572198
"GGNBP2" 229.260568005211 -0.259568372826886 0.0762661490031024 -3.4034545629979 0.000665394793526976 0.0138480263592402 0.0128766001118236
"OBSL1" 74.5419834331304 0.408650005736779 0.120098740848655 3.40261690380042 0.000667437946495459 0.0138665987159832 0.0128937925788379
"ADAMTS9" 83.0025919500114 -0.427001823024806 0.125550460224554 -3.40103749728268 0.000671306188064429 0.0138990370552859 0.0129238015447024
"MPHOSPH10" 195.024957435765 -0.315722201711163 0.0928298783392946 -3.4010838682476 0.000671192321127047 0.0138990370552859 0.0129238015447024
"KMT2C" 139.471465814005 -0.410171460660582 0.120689330027836 -3.39857268712968 0.000677384603568454 0.0140008309999998 0.0130183760472381
"FAM111B" 67.1715296733244 -0.443467920968186 0.130555044111267 -3.39678887159837 0.00068181550307433 0.014068282212407 0.0130810170229003
"TSEN54" 68.2218529394799 0.414021031996474 0.122126592494908 3.39009730426842 0.000698678196221538 0.0143915765204607 0.0133815450068777
"ARPP19" 321.454171187888 -0.250881397644495 0.074014945928257 -3.38960455213566 0.000699935123871301 0.0143928638953058 0.0133826636868955
"HDLBP" 338.08262226246 -0.255842142007377 0.0755679643825678 -3.38558996656519 0.000710254233573956 0.0145801763450872 0.0135567500377552
"AGGF1" 139.013343842959 -0.304504052827866 0.0900240409274208 -3.38247483328774 0.000718358595672938 0.0146964704208131 0.0136647224519319
"AKAP13" 120.294212894111 -0.369352895669675 0.109183789584383 -3.38285469917876 0.000717365753411575 0.0146964704208131 0.0136647224519319
"FYTTD1" 148.733526470532 -0.311263873036778 0.0920646106625376 -3.38092857610308 0.000722413183543101 0.0147114976718552 0.0136784585608453
"TBCD" 117.612277947404 0.348507086005085 0.103062028889713 3.38152751075785 0.000720840143997398 0.0147114976718552 0.0136784585608453
"ZC3H15" 329.133935245548 -0.220575736110247 0.0652436838562822 -3.38079830985829 0.000722755736243839 0.0147114976718552 0.0136784585608453
"AKR7A2" 109.051599812209 0.349304766541154 0.103401975815289 3.37812468076172 0.000729819823339167 0.0148302341842107 0.01378877859121
"ENSG00000213121" 10.0888658189454 -1.48037729547925 0.438827863015857 -3.37348062929577 0.000742242687165019 0.0150572801015799 0.0139998004136564
"CPSF3" 173.737434844385 -0.319391829135071 0.0947057248650337 -3.37246591576423 0.000744983066517552 0.0150874721874563 0.0140277924464334
"FAT1" 209.541823683609 -0.370442345993811 0.109869845547906 -3.37164709886016 0.000747201246188129 0.015107005061354 0.0140458739308698
"ZRANB2" 307.118207539184 -0.23748108296156 0.0704904278059143 -3.36898342588347 0.000754459653988544 0.0152282057463349 0.0141584815066153
"SMG1" 101.792054629404 -0.44662438133328 0.132679500377132 -3.3661898037284 0.000762142472719453 0.0153575531710191 0.0142786625006467
"NUCKS1" 1398.90767437856 -0.408567944254295 0.12140153699018 -3.36542645491665 0.000764254380713557 0.0153743994784614 0.014294245251336
"PACRGL" 21.4526799955725 0.724837664976277 0.215420768604831 3.36475294221015 0.000766122255608509 0.0153862886334709 0.0143052192410111
"HSPA9" 565.272136807846 -0.287536316701821 0.0855483901372431 -3.36109558859651 0.000776339528350816 0.0155655429561187 0.0144717982864194
"SCARA3" 34.4158460441095 0.600790732575794 0.178850782519825 3.35917307216254 0.000781760901449437 0.0156482040904746 0.014548570375974
"LIFR" 93.0234888870532 -0.412374028884792 0.122831897260372 -3.35722266025628 0.000787296832067119 0.0157328803091356 0.0146272153525149
"KIF21A" 146.002115696165 -0.321675194525321 0.0958515929037203 -3.35597129667352 0.000790867764620969 0.0157780737809316 0.0146691519265079
"MARCKS" 910.035268976453 -0.303174232003439 0.0904381967156674 -3.35228081732547 0.000801486769344633 0.0159634968109138 0.0148414614701529
"ZMAT3" 158.575339573657 -0.29038783226591 0.0866914341576629 -3.34967156890946 0.000809074316120913 0.0160880288931634 0.0149571586321293
"NES" 1458.09254939352 -0.431634266693439 0.128965178388898 -3.34690551422985 0.00081719058949116 0.0161923043702694 0.015053858756341
"SHLD2" 48.168046653153 0.469492888054218 0.140293178814047 3.34651258188761 0.000818349656555526 0.0161923043702694 0.015053858756341
"SMARCAD1" 110.848197181962 -0.382356338824327 0.114248498244288 -3.34670778785 0.000817773649853369 0.0161923043702694 0.015053858756341
"TNKS2" 72.0847619959958 -0.427441639515657 0.127748095462278 -3.34597269704012 0.000819944690059366 0.0161972680577301 0.0150583921203995
"PPP4R2" 242.55936621056 -0.232057174396961 0.0694120586922689 -3.3431824205901 0.000828234345327682 0.0163342452720108 0.0151856563217223
"PIBF1" 67.4261208348696 -0.453238061198504 0.135623608629595 -3.34188174004685 0.000832125056306059 0.0163841616478562 0.0152319809487106
"ZMYM1" 35.6353217866527 -0.689231366628457 0.206296279288976 -3.34097817471053 0.000834837853656715 0.0164107604185374 0.0152566276169081
"ARID4A" 137.842740979394 -0.32624174141702 0.0977913253360069 -3.33610103243889 0.000849622808333963 0.0166741935511796 0.0155014514344069
"CCDC82" 137.156346093887 -0.327668478060078 0.0983230083650449 -3.33257172973736 0.000860472861095509 0.0168596715060177 0.0156738009249469
"ACTC1" 197.377174557823 0.266232295369432 0.0799770945638054 3.32885680358184 0.000872032270449418 0.0170020854633858 0.0158058645715648
"ARHGEF12" 112.831385584691 -0.363978513299422 0.109339739427138 -3.32887672136781 0.000871969911944729 0.0170020854633858 0.0158058645715648
"CALM2" 1822.33219272442 -0.377578408765644 0.113440563438798 -3.32842501235769 0.00087338513708181 0.0170020854633858 0.0158058645715648
"ERBIN" 198.499890606027 -0.284713507419599 0.0855283598977892 -3.32887837156992 0.00087196474568568 0.0170020854633858 0.0158058645715648
"YME1L1" 295.463420241505 -0.245388488796676 0.073771774392504 -3.32631946049016 0.000880010070949009 0.0171034215402186 0.0158999877867583
"NBPF14" 87.6001601557405 -0.569569371636435 0.171286952338479 -3.32523501562986 0.00088344032905288 0.017114880972809 0.0159104753454911
"SFXN5" 50.038471521749 0.482577991264036 0.145116540943247 3.32545131056262 0.000882755168444516 0.017114880972809 0.0159104753454911
"RESF1" 106.838394347625 -0.375958349560259 0.113094970084898 -3.32427117915178 0.000886499485199615 0.0171465791278577 0.0159398603087583
"AGO2" 118.125220797718 -0.394160505250404 0.118595317539969 -3.32357561349387 0.000888713263930521 0.0171547208293264 0.0159471828918557
"PEX2" 44.0621916334876 0.511855566296026 0.154043497283614 3.32279891927949 0.000891191306154217 0.0171547208293264 0.0159471828918557
"PSMF1" 132.250116272834 0.314166052193206 0.0945448770548837 3.32293046413114 0.000890771162400059 0.0171547208293264 0.0159471828918557
"BAMBI" 106.402482784917 0.352176347735659 0.106016184178626 3.32191118237458 0.000894031473161807 0.0171819445799039 0.0159724086869196
"IMMP2L" 49.7849816031204 0.496357505023139 0.149458545539775 3.32103797230547 0.000896833347046893 0.0172083468661068 0.0159968708516383
"PHF10" 204.17910419958 -0.260104361415152 0.0784591791003257 -3.31515527434409 0.00091592232794723 0.0175466837070972 0.0163113057637301
"ENSG00000279289" 102.407427563007 -0.507023565811645 0.153107920004526 -3.31154368628779 0.000927827519148547 0.0177465422313333 0.016497009679638
"SAMD12" 22.1138080970158 -0.794895749822109 0.240074333683504 -3.31104011672501 0.000929498822187788 0.0177503340845687 0.016500451269553
"C17orf80" 84.9932220819984 -0.384115798780497 0.116076320492835 -3.30916587594804 0.0009357438032991 0.0178142422229281 0.0165596929779575
"SMAGP" 19.2428892721756 0.771198009875333 0.233050292314862 3.3091484340788 0.000935802101835142 0.0178142422229281 0.0165596929779575
"UBR4" 109.213671445436 -0.387231409435623 0.117061033326561 -3.30794456901278 0.000939834098968202 0.0178627774330707 0.0166047271346186
"TMBIM6" 684.474483417115 -0.199950313032295 0.0604818152099905 -3.30595754009822 0.000946524296750903 0.0179616027966116 0.0166965091588003
"BACH1" 80.782652924969 -0.393131496929494 0.118936490157776 -3.30539009859786 0.000948442917832901 0.0179697125155447 0.0167039647011391
"MID1" 396.96250596394 -0.228314015974198 0.0691302621359191 -3.30266382507421 0.000957711269797775 0.0181168301429563 0.0168406362811999
"SRSF3" 800.31180434763 -0.226392747533138 0.0685716569222906 -3.30154990697832 0.000961522275725479 0.0181604128879185 0.0168810656143879
"MGST2" 23.0726354575578 0.72412225901342 0.219468559847803 3.29943505126923 0.000968796426361456 0.0182691657866284 0.0169820736212748
"IMP4" 77.9224593683665 0.386309585108953 0.1171250458395 3.29826624476481 0.000972838427240173 0.0183167235128814 0.0170261973018241
"PDIA6" 611.649003853021 -0.259315792718132 0.0786338898498827 -3.29776122245998 0.000974589737197673 0.0183210707226708 0.0170301549382617
"MTR" 120.395558990379 -0.358201061072165 0.108677972648658 -3.29598585934414 0.000980769516902952 0.0183798953012139 0.0170846683708867
"TNNT2" 33.332135201139 0.650367497036536 0.197300014632572 3.2963378043722 0.000979541571608178 0.0183798953012139 0.0170846683708867
"FBXO11" 114.530634197499 -0.365690118591761 0.110968791093792 -3.29543212093458 0.000982704410409946 0.0183875592320495 0.0170917094184384
"CHCHD5" 70.7386717944535 0.446205705329385 0.135506729269315 3.29286750359509 0.00099171197212765 0.0185273321924623 0.0172215488036973
"GNG2" 32.8536509617196 0.620308387354211 0.188475798315575 3.29118323359265 0.000997669060373445 0.0185969867426888 0.0172861279832551
"PAFAH1B1" 320.58282471568 -0.238054883673359 0.0723364084952866 -3.2909414308131 0.00099852700601823 0.0185969867426888 0.0172861279832551
"BRD7" 224.144323485423 -0.256850278046974 0.078086989818184 -3.28928389537128 0.00100442655679612 0.0186779938416562 0.0173613420018351
"YY1" 233.641724520422 -0.236144429512988 0.0718046982435602 -3.28870443424177 0.00100649659292619 0.0186876486051781 0.0173702333177957
"COA1" 149.471438097224 0.30178716249687 0.0919233398618363 3.28303087061965 0.00102697418823229 0.0189810615910963 0.017642710755119
"PAIP1" 326.684463749329 -0.241316764352647 0.0735030530791035 -3.28308490931585 0.00102677734064527 0.0189810615910963 0.017642710755119
"RPL7L1" 267.391215401378 -0.232378588612849 0.0707820262595358 -3.28301690263555 0.00102702507530247 0.0189810615910963 0.017642710755119
"STMN3" 177.297212324472 0.320453102857878 0.0977239962630003 3.27916494527563 0.00104114762179575 0.0192126015966903 0.0178578407756856
"ZFP36L1" 509.996255135488 -0.293283752205829 0.0894792780855933 -3.2776723111834 0.00104666825677747 0.0192849426516338 0.0179249965570203
"FXYD5" 27.486055492837 0.786753846422834 0.240224775317565 3.27507371120562 0.00105634407146667 0.0194335054369059 0.018062998318525
"PIK3CD" 20.1351091890171 0.694716449770288 0.212522907584639 3.26890149238906 0.00107965882331331 0.019832147592874 0.0184334410108814
"RTN4" 747.241318772849 -0.244150910065206 0.0747038308617489 -3.26825153742175 0.00108214144635748 0.0198474953251258 0.0184476204427903
"PSRC1" 117.517192861889 0.322004906743513 0.0985643226396008 3.26695195705772 0.00108712127476196 0.0199085279040754 0.0185042624298659
"SLC25A12" 25.2576648953975 0.672870889711337 0.20614762945247 3.26402438630262 0.00109841710738049 0.0200848651653033 0.0186680752222383
"TASOR2" 80.3482486565876 -0.417764042147644 0.128007794250342 -3.26358285129602 0.00110013012927693 0.0200857091784651 0.0186687735919547
"NUDT2" 56.8059259612492 0.438078238763895 0.13434844469488 3.26076152023062 0.00111113449658446 0.0202559314430299 0.0188269010453142
"FAT3" 87.0694612019669 -0.476089355874654 0.146169466713434 -3.25710537624133 0.00112554640318169 0.0203646158533624 0.0189274866535041
"OR10H1" 22.6220732679205 -1.44219916262572 0.442770996369945 -3.25721236135514 0.0011251222427823 0.0203646158533624 0.0189274866535041
"POMP" 711.891032917903 -0.224132041582167 0.0688012129961627 -3.25767572723852 0.00112328685667997 0.0203646158533624 0.0189274866535041
"STRN3" 92.6261242357767 -0.354530664484839 0.1088125395855 -3.25817838491182 0.00112129896669801 0.0203646158533624 0.0189274866535041
"ZNF625-ZNF20" 17.628936938153 0.89307192871492 0.274189588521818 3.25713289672871 0.0011254372794802 0.0203646158533624 0.0189274866535041
"CCDC184" 68.1907420503615 0.416942531688113 0.128044935546867 3.25622040346535 0.00112906069930106 0.0203975733531901 0.0189580327344295
"KPNB1" 662.558139566979 -0.326758298368223 0.100371238881253 -3.25549731188236 0.00113193967995215 0.0204189717715919 0.0189778355350536
"ELOA" 127.803775224951 -0.329202857592543 0.101169512745921 -3.25397294755497 0.00113803116536123 0.0204675754367206 0.0190228383120112
"ZFP30" 36.4295274854233 -0.597949966910804 0.183751143374168 -3.2541292311483 0.00113740525200503 0.0204675754367206 0.0190228383120112
"CSNK1G3" 87.6919170739692 -0.433810010032953 0.133434200671946 -3.25111558991907 0.00114953111170031 0.0205459928872766 0.019095297046241
"GNPDA1" 167.687015443993 -0.282949434733033 0.0869963926721717 -3.25242721039332 0.00114423898933239 0.0205459928872766 0.019095297046241
"HNRNPDL" 1104.675958819 -0.360016176427873 0.110716246044675 -3.2517014375885 0.0011471645457729 0.0205459928872766 0.019095297046241
"LARS1" 304.13729667779 -0.226200203500391 0.0695702178497259 -3.25139420993321 0.001148405047704 0.0205459928872766 0.019095297046241
"TIMM9" 69.7520126838865 0.393909795993336 0.121174188733239 3.2507731234786 0.00115091661401757 0.0205459928872766 0.019095297046241
"SOX9" 39.9782427297377 0.49911194513279 0.153818010987505 3.24482121390411 0.00117524385864455 0.0209182991088136 0.0194411450750001
"TRIO" 185.330222870075 -0.322887116894236 0.0995032182071259 -3.2449916968727 0.00117454048349766 0.0209182991088136 0.0194411450750001
"EIF4G3" 165.524618955586 -0.290996643701896 0.0897216443339657 -3.24332713540933 0.0011814247705134 0.0209972986499801 0.0195144807508175
"CYB561D2" 22.6088301752381 0.68266562200526 0.210613782332232 3.24131504807407 0.00118979612048569 0.0210838871350773 0.0195947838957864
"TMF1" 115.814296739064 -0.362949548885464 0.111971641320967 -3.24144171330907 0.00118926751377852 0.0210838871350773 0.0195947838957864
"CKAP5" 327.642293849476 -0.24148428186171 0.0745951508670464 -3.23726514464882 0.00120681227715293 0.0213540204694461 0.0198457524104413
"RHOG" 35.0667708708253 0.572174042824009 0.176791343369341 3.23643698791664 0.0012103194453559 0.021384676417212 0.0198741572453588
"KTI12" 31.8310697256809 0.639383749214714 0.197607972388081 3.23561717418481 0.0012138005526673 0.0214138100486017 0.019900807010067
"RABEP1" 193.790190117053 -0.255168105134107 0.0788885466472374 -3.23453930866709 0.00121839147745941 0.0214138100486017 0.019900807010067
"SLC4A7" 90.6964334681135 -0.3977780112085 0.122994419412349 -3.23411430460855 0.00122020609094761 0.0214138100486017 0.019900807010067
"TM9SF3" 266.265017939476 -0.242860121866833 0.0750767820598427 -3.23482327296943 0.00121718044207073 0.0214138100486017 0.019900807010067
"TRIM37" 80.4318045214818 -0.405215798768912 0.125300081921395 -3.23396276008116 0.00122085373472111 0.0214138100486017 0.019900807010067
"CREBBP" 151.611092345447 -0.306982562557773 0.0950040708159942 -3.23125693374069 0.00123247098341303 0.0215548263427097 0.0200316899574817
"NANOS1" 19.8230308069598 0.732885696413789 0.226810506763987 3.2312687223807 0.00123242014915229 0.0215548263427097 0.0200316899574817
"COPB1" 240.348393471215 -0.237360128741753 0.0734949303805431 -3.22961226730533 0.00123958202496671 0.0216477730447084 0.0201179838528754
"EHD1" 224.702113071266 0.284716828082859 0.0882115968805345 3.22765756602788 0.00124808283193654 0.021727380280519 0.0201916271531575
"PIDD1" 33.4116300715455 0.556944193126118 0.172557893660737 3.22757876391975 0.00124842666084306 0.021727380280519 0.0201916271531575
"TARS2" 41.4400621273604 0.515497975714175 0.159749775585531 3.22690891943178 0.00125135285599006 0.021727380280519 0.0201916271531575
"USP9X" 243.404529016523 -0.253890431494366 0.0786727285496177 -3.22717206044584 0.00125020257807745 0.021727380280519 0.0201916271531575
"BTBD3" 71.3265367227087 -0.433133429186109 0.134278565960324 -3.22563341430151 0.00125694237938826 0.0217930297433505 0.0202525521042559
"CHD9" 162.503129240913 -0.317388997130741 0.0984312617799946 -3.22447351980657 0.00126204527716038 0.0218198009311848 0.0202772630044758
"HSPA1B" 76.4536677926344 0.397193460055748 0.123181415551818 3.22445929263301 0.00126210798747185 0.0218198009311848 0.0202772630044758
"TRAK2" 78.8078813596497 -0.394229859477389 0.122346741271736 -3.22223424489741 0.00127195100218157 0.0219584664416732 0.0204060415091371
"EXOC5" 187.256123150498 -0.268027922722919 0.0832150289136693 -3.22090764399039 0.00127785320063554 0.02202879981067 0.0204713182758916
"L1CAM" 91.1479251287546 0.34722203165584 0.107899376273193 3.21801704188447 0.00129080148269062 0.0222202255234599 0.0206491251514663
"ST6GAL1" 24.769064091235 0.689340829071157 0.214518716826212 3.2134297616073 0.00131159873618301 0.0225460267774684 0.0209518047041767
"GALNT18" 43.5495808159523 0.495757522529116 0.154328512789835 3.2123521024546 0.00131652914320313 0.0225985415606805 0.0210005205900088
"MAP4K4" 351.790642587524 -0.264902919758401 0.082546133957631 -3.20914992692898 0.00133128053289781 0.0228192466876509 0.0212055327108944
"BCAP31" 139.724233401265 0.336667090986682 0.104979088629996 3.2069919388735 0.00134130754343925 0.0229584600830156 0.0213348148576106
"ENTREP2" 14.6024419599333 0.873123825803076 0.272371182187866 3.2056395202663 0.00134762697275005 0.0230339078321108 0.0214048403666103
"ADNP" 167.000337453643 -0.281626641767528 0.0878743831788602 -3.2048775943531 0.0013511992989716 0.023062254323807 0.0214310956993138
"ITPRID2" 88.7677890156203 -0.415633515064913 0.129830880297072 -3.20134558214411 0.00136787369807931 0.0232188267233992 0.0215762486376641
"MAP1LC3B" 253.915225000584 -0.234583092247091 0.0732744675388044 -3.20143018607213 0.00136747207965969 0.0232188267233992 0.0215762486376641
"RCAN2" 25.870254950138 0.619620886961776 0.193531500151691 3.2016539244315 0.00136641050829335 0.0232188267233992 0.0215762486376641
"SSB" 640.13317873004 -0.286746077348558 0.08957170244469 -3.20130208003607 0.0013680802467729 0.0232188267233992 0.0215762486376641
"SLCO3A1" 10.0189332823112 0.964398058738797 0.301391849990423 3.19981465580254 0.00137515989178504 0.0232925024129397 0.0216445405111722
"SMARCC1" 436.474011036368 -0.282854880524623 0.0884037961137529 -3.19957844525886 0.00137628727950316 0.0232925024129397 0.0216445405111722
"CDH2" 847.676985797716 -0.324499541658341 0.101470662825491 -3.1979641467053 0.00138401486575737 0.0233904335657451 0.0217354570900799
"KIDINS220" 120.992083247093 -0.328230477774163 0.102683609930152 -3.19652258035567 0.00139094938984908 0.0234747060891897 0.0218136810211444
"FDX1" 67.8729122185809 0.413517533689905 0.129402742983428 3.19558553517572 0.00139547412802202 0.0235181304093221 0.0218539468632453
"RPAP2" 99.6861497099984 -0.396121701121341 0.124046123471963 -3.1933420411229 0.00140636255963143 0.0236355213996635 0.0219628592179644
"TUNAR" 24.3867447119538 0.657730049728813 0.205954417507798 3.19357097404289 0.00140524789289478 0.0236355213996635 0.0219628592179644
"CHCHD6" 58.7537726776647 0.43699011050322 0.136867772022457 3.19279041403202 0.00140905176313673 0.0236477350220022 0.0219741228871295
"AP3S2" 67.1790187237534 0.384571412928789 0.120471910093071 3.19220814737383 0.00141189547862302 0.0236625041966724 0.0219877613867568
"LLGL1" 27.9682539710146 0.687893136591918 0.215588527549422 3.19076875013317 0.00141894803320417 0.0237430450624214 0.022062431163777
"SFRP2" 229.484488813014 -0.251714142991798 0.0788967679838903 -3.19042401132572 0.00142064194937808 0.0237430450624214 0.022062431163777
"KRAS" 147.921634754051 -0.288336287284252 0.0904021822109899 -3.18948370749838 0.0014252717287561 0.0237545288126016 0.0220729322098344
"NSD2" 261.750555149895 -0.237413859002309 0.0744352994554118 -3.18953320184498 0.00142502768676893 0.0237545288126016 0.0220729322098344
"SMYD2" 88.3530695771766 0.365938678560258 0.114802454156723 3.18755100880243 0.00143483147511946 0.0238808277281622 0.0221902053340497
"GTF3C2-AS2" 97.0215874112987 -0.633423006245676 0.199181776764567 -3.18012529326106 0.00147211387200134 0.0244675478036086 0.0227353022057634
"MMAB" 112.036467396042 0.32978253788653 0.103856307593219 3.17537322025938 0.001496438960391 0.0248246854519307 0.0230669797966862
"NDUFA8" 141.650539567866 0.3054447065669 0.0961992815949839 3.17512461114706 0.00149772168660196 0.0248246854519307 0.0230669797966862
"FHL1" 407.59204411252 -0.186012555382163 0.0585992704829491 -3.17431520647152 0.00150190492069761 0.0248598273274811 0.0230995459290765
"C11orf58" 581.47586654674 -0.200635475143645 0.0632412094237198 -3.17254329845869 0.00151110024789859 0.0249777201470207 0.0232090032572705
"POLR3H" 62.7706725311217 0.415767351721757 0.131077409656337 3.17192224664667 0.00151433545492931 0.0249969071669839 0.0232267440793141
"PRKCA" 33.9516973068603 0.520324432393315 0.164080311735403 3.17115701993786 0.00151833047733215 0.0250285666920006 0.0232560742248159
"CRHBP" 81.1946036139282 0.376584237560416 0.118800560930605 3.16988602251122 0.00152498743880338 0.0250697116474498 0.0232941309735685
"QKI" 472.552505387138 -0.221355883944444 0.0698287380949127 -3.16998258859514 0.00152448072327377 0.0250697116474498 0.0232941309735685
"ARL16" 75.0675055512327 0.417619597452532 0.131937944107632 3.16527288853197 0.00154937564300207 0.0254013285689455 0.0236020851702062
"CERT1" 71.6568356902719 -0.412536459698727 0.130323406340146 -3.16548248149685 0.00154825984694035 0.0254013285689455 0.0236020851702062
"CLPP" 109.20198550128 0.340170975341887 0.107506894687928 3.16417822623691 0.00155521526669751 0.0254278751203595 0.023626576418972
"PRMT5" 206.262321341483 0.279123645971643 0.0882115932817901 3.16425126887787 0.00155482498068436 0.0254278751203595 0.023626576418972
"CEP128" 47.1080611894934 -0.534230705599914 0.168976308378256 -3.16157164709759 0.00156920209749794 0.0256217957653797 0.0238066720389429
"FBXO22" 221.931839843074 -0.250924701663208 0.0794655167692412 -3.15765519265249 0.00159043555140151 0.0259333537136511 0.0240960696973531
"ICE2" 77.0377363270348 -0.394022953438446 0.124940366537642 -3.15368815025635 0.00161221264750778 0.0262501941939121 0.0243902845340618
"INF2" 78.9974285507423 0.386960348510932 0.122715048926343 3.15332432245695 0.00161422355997418 0.0262501941939121 0.0243902845340618
"SEC31A" 195.281291391054 -0.277839793228441 0.088123924584843 -3.15283045480964 0.00161695690950021 0.0262592058753067 0.0243985687182153
"BTBD6" 65.219002191294 0.393399590757776 0.124989928189835 3.14745033024005 0.0016470108556056 0.0267112796905081 0.0248185198565346
"MCL1" 354.72642989528 -0.271640014296345 0.0863849506897108 -3.1445293668345 0.00166354213853558 0.0269431220018196 0.0250338430173697
"ARHGAP11A" 147.549475855113 -0.293877911418571 0.0934688650855505 -3.14412624085667 0.00166583559293349 0.0269440522078504 0.025034616730411
"ABLIM1" 152.147820114399 -0.292700923104782 0.0931144136376342 -3.14345450580683 0.00166966367476464 0.026969768473075 0.0250584201511048
"PABPC1" 1412.79619877029 -0.370750093257112 0.118025709558957 -3.14126553140452 0.00168219442421429 0.0271358002835103 0.0252125945513782
"DCPS" 21.6978777048006 0.686723729002246 0.218740698663838 3.1394419657478 0.00169269938979277 0.027268753538774 0.0253360340300618
"LLGL2" 17.1942180294829 0.788262350744351 0.251299652194628 3.13674270481621 0.00170835975273139 0.0274632092726202 0.0255165249576805
"NCAPH2" 67.5391276903568 0.478395554051151 0.152521564290663 3.13657649838591 0.00170932837796391 0.0274632092726202 0.0255165249576805
"ENSG00000290012" 12.9275287625515 -1.06524085979539 0.339863577429069 -3.13431897543571 0.00172253499135525 0.0276017907524346 0.025645100951297
"SYVN1" 104.180658068834 0.553987960747748 0.176748781992343 3.13432406437601 0.00172250511558334 0.0276017907524346 0.025645100951297
"BRIX1" 158.253627433253 -0.269785673144103 0.0860876070103109 -3.1338503010287 0.0017252884939375 0.0276091983425589 0.0256518925743091
"KRBA1" 15.003497084061 0.843362343268921 0.269282989210629 3.13188124411845 0.001736901156213 0.0277581683453138 0.0257902105189819
"CZIB" 105.827853950556 0.31329090483165 0.100068787177278 3.13075548998745 0.0017435726259306 0.0278278809833956 0.0258548896960705
"MARK1" 51.1132875055676 -0.519106795421754 0.165875194498636 -3.12950225614368 0.00175102727897152 0.0279098924756704 0.0259309954867321
"VAMP1" 11.0393686295756 0.900104043991991 0.287748739558419 3.12809031022446 0.00175946110394915 0.0280072738475393 0.0260213810419817
"NOG" 30.5156157948196 0.586084901347835 0.187480795747252 3.12610632471367 0.00177137494846251 0.028130261842858 0.0261354659785734
"WASH5P" 17.0335007775366 -0.840509223761335 0.268874638548086 -3.1260264199705 0.00177185632686549 0.028130261842858 0.0261354659785734
"DNM1L" 144.915045884086 -0.290241118794581 0.0928762681112639 -3.12502994249164 0.00177786961881229 0.0281885906666948 0.0261895674982296
"COL26A1" 26.8200391977872 0.682846515840569 0.218569580575913 3.12416080060786 0.00178312980903246 0.0282348412599752 0.0262324472301139
"SLC25A36" 75.5067529410673 -0.481969319824152 0.154297546766616 -3.12363566319793 0.00178631495662518 0.0282481338546078 0.0262446158504567
"WDPCP" 37.4354397665204 -0.629534137748724 0.201563802966985 -3.12324995104324 0.00178865777021293 0.0282481338546078 0.0262446158504567
"SCCPDH" 134.674632439664 0.281780103628735 0.0902791058939864 3.12121061499685 0.00180109169689961 0.0284072708738747 0.0263923751805526
"POLR2J3" 139.009723818598 -0.32936616660028 0.105556991585908 -3.12026860231445 0.00180686197256905 0.0284610284568067 0.026442229076941
"MIA3" 103.634393942884 -0.337274869884305 0.108138915187863 -3.11890376649682 0.0018152523857355 0.0285558632481891 0.0265302462553961
"LMX1A" 14.3046453561241 0.826552526735106 0.265311179467505 3.11540783314915 0.00183690743429848 0.0288491277120863 0.0268025252164571
"NOP58" 431.375492047574 -0.231941911031651 0.0744567455040079 -3.11512287384581 0.00183868299443007 0.0288491277120863 0.0268025252164571
"CDK12" 124.68029551281 -0.302842149932348 0.0972380675133373 -3.11444023597867 0.00184294287557099 0.0288783636549161 0.0268295960216762
"VCP" 407.448695255114 -0.218185709971255 0.070082759838273 -3.11325796065613 0.0018503421145223 0.0289566525714203 0.0269022396494219
"RNMT" 106.735258734525 -0.326447718991084 0.104875312427823 -3.11272225497064 0.0018537037915392 0.0289716351336541 0.02691606831772
"NRCAM" 86.4091224770709 -0.368356016219004 0.118435991575272 -3.11016956348861 0.00186979972638396 0.0291087143710371 0.0270780885039586
"SLC12A2" 157.936654030806 -0.281893616887345 0.09064684820903 -3.10980053313385 0.00187213723133226 0.0291087143710371 0.0270780885039586
"UBD" 31.1875300919044 0.640427513071776 0.205903770457048 3.11032436001638 0.00186882001562528 0.0291087143710371 0.0270780885039586
"ZNF185" 81.5906949170903 0.381275169034022 0.122740473359783 3.10635244102741 0.0018941081468577 0.0294123752186022 0.0273604289363688
"SLC26A2" 64.5353154356188 -0.425211259846954 0.136958850245688 -3.10466435052701 0.00190495062697885 0.0295426705985781 0.0274814970295166
"RFC2" 73.1065199884466 0.412522727791825 0.132943116215589 3.10300179155461 0.00191568480672694 0.0296709536260407 0.027600692325049
"EIF2S2" 549.480475612569 -0.238498538512724 0.0768960361585982 -3.10157129583143 0.00192496511537603 0.0297382431285655 0.0276630121985698
"REC8" 64.4833742398457 0.388865631600662 0.125365587125825 3.1018530724095 0.00192313383767609 0.0297382431285655 0.0276630121985698
"AGPAT5" 166.392742635989 -0.267094110970198 0.0861587556417811 -3.10002284713448 0.00193505715681428 0.0298176965979694 0.0277366472567243
"PHF20L1" 174.261468903388 -0.27829173483747 0.0897631416500122 -3.10028960352718 0.00193331511093156 0.0298176965979694 0.0277366472567243
"CRYBG2" 121.077972325896 0.307751062949564 0.0993545670729015 3.0975029333453 0.00195158464867391 0.0300339655383404 0.0279376848552473
"DTX4" 148.216269274099 -0.318574921737312 0.102871446216068 -3.09682553765393 0.00195604956842205 0.0300642822697522 0.0279657483751608
"ANKRD36C" 101.151952006922 -0.4053525636645 0.130922779240484 -3.09611945313147 0.00196071356548312 0.0300975776612377 0.0279965827010032
"PTPRS" 134.531885845815 0.270987378278448 0.0876033668596933 3.09334433130252 0.00197914354361093 0.0303032778913745 0.0281876489897444
"ZNF146" 211.718748575822 -0.234040056760688 0.0756588264113831 -3.09336091850185 0.00197903291486457 0.0303032778913745 0.0281876489897444
"ATPAF2" 31.4219069684913 0.555871349124447 0.179777989811426 3.09198778842457 0.00198821027992209 0.0303917054742067 0.0282693559628945
"CTNND1" 175.365627096368 -0.251975886798121 0.0815198842608827 -3.09097454053957 0.00199500738838983 0.0303917054742067 0.0282693559628945
"GSN" 74.0333653507828 0.356590038223141 0.115351543539502 3.09133304402666 0.00199260002722251 0.0303917054742067 0.0282693559628945
"ZNF66" 68.5379143583253 -0.4685818521498 0.151585709233824 -3.09120071092587 0.00199348833716233 0.0303917054742067 0.0282693559628945
"ATG7" 11.5493879859798 0.914705198160733 0.296161162217437 3.08853865683161 0.00201143523287379 0.0306032759547086 0.0284660149686549
"NGRN" 403.098882202955 -0.226962006307332 0.0735181560559645 -3.08715586030967 0.00202081609972906 0.0307072307714188 0.0285625728728794
"ENSG00000288663" 541.342569610968 -0.274889073681891 0.0890797458146114 -3.08587626926975 0.00202953256960982 0.0308008406345067 0.0286495078031141
"EIF5" 703.848218357508 -0.300146006900998 0.0973344583808513 -3.08365620864281 0.00204473733369782 0.0309492091100801 0.028787102284954
"PCTP" 32.4228849929043 0.526147579962303 0.170642914932159 3.08332508367827 0.00204701407972895 0.0309492091100801 0.028787102284954
"RASL12" 20.4128979405603 0.748439152745466 0.242706998533237 3.0837147559343 0.00204433501655914 0.0309492091100801 0.028787102284954
"POU2F1" 103.321891154703 -0.329169449240538 0.106818719488199 -3.08157082220877 0.00205911486414652 0.0310931505175008 0.0289208510352956
"YIPF1" 42.9308746978522 0.454747316743342 0.147737653588122 3.07807323115563 0.00208343709675918 0.0314210475794093 0.029225701786951
"TFRC" 65.3602435527342 -0.389132805854251 0.126447860394887 -3.07741708431458 0.00208802918914789 0.0314509396615402 0.0292533675357909
"ITGAE" 138.220364495072 0.274428998385666 0.0891912951947622 3.07685854080727 0.00209194551023312 0.0314705910091249 0.0292715082296529
"TRIP13" 89.553852273426 0.339974807077484 0.110524827538724 3.07600395900523 0.0020979505946673 0.0315215768899513 0.0293187939174657
"LARP1" 373.350211856881 -0.234255606204705 0.076167365169374 -3.07553774091815 0.00210123333678918 0.031531583696525 0.029327964298235
"YAE1" 59.7507458871658 0.424639648677854 0.138235749720707 3.07185116394131 0.00212735769896332 0.0318839058115771 0.0296555256761853
"MCAM" 154.262441703581 0.279433466215478 0.0910381733729333 3.06940985152232 0.00214482125038993 0.0321057094002468 0.029861688381364
"REST" 173.826624334807 -0.315841323719295 0.102973154884818 -3.06722003489729 0.00216059749210906 0.0322217819058344 0.0299692317973786
"YWHAB" 806.635854387706 -0.317754152219764 0.103591476919008 -3.06737737186812 0.00215946044140946 0.0322217819058344 0.0299692317973786
"ZNF286B" 33.5165893751027 -0.867380068848752 0.282739350806957 -3.06777272556222 0.00215660570031303 0.0322217819058344 0.0299692317973786
"ACVR2B" 76.0133631420885 -0.432677359115171 0.141102306293949 -3.06640883823545 0.00216646860380187 0.0322331942437207 0.029979433040599
"CCNI" 932.386008873855 -0.321608621064674 0.104894964940431 -3.06600627825477 0.00216938759598818 0.0322331942437207 0.029979433040599
"LINC01873" 56.2722695831376 -0.583007121910281 0.190149063165234 -3.06605308596059 0.00216904800471222 0.0322331942437207 0.029979433040599
"PAM16" 78.0057216499475 0.440447052443031 0.143720019625652 3.06461864944261 0.00217947705028531 0.0323432246994311 0.0300816325630232
"CUL5" 148.361999093175 -0.273423163884182 0.0893091370928687 -3.06153628603377 0.00220204299957016 0.0326379066971961 0.0303555705348153
"MICALL1" 68.1681432073341 0.410187181569675 0.133997017880804 3.0611664950227 0.00220476457397465 0.0326380996515903 0.0303556118779296
"MAGOHB" 148.624964528213 0.280068950166857 0.0915535908834154 3.05907116765631 0.00222024399749941 0.0328269204538257 0.0305310892562542
"CSPP1" 98.8847775060909 -0.378439396352191 0.123766869858125 -3.05767930291845 0.00223058151183234 0.0329393470803673 0.0306355143433209
"COL5A1" 52.966781785331 0.450461727626666 0.147354751469831 3.05698814007293 0.00223573121735857 0.0329749830712005 0.0306685193771816
"NSD3" 213.659598868882 -0.295618553926571 0.0967152569443152 -3.05658655383376 0.00223872835155409 0.0329788222936757 0.0306719518692674
"TK1" 61.0348516520803 0.451735237332762 0.147814660950307 3.05609223353446 0.00224242263708188 0.032992909373427 0.0306849156441866
"RNF217" 64.3957907453887 -0.516963760774406 0.169188698794579 -3.05554546171007 0.00224651542308221 0.0330128181074886 0.0307032940197503
"MYCBP2" 86.7515401009935 -0.39128171758983 0.128137051350022 -3.05361886720021 0.00226099129208918 0.0331850731664734 0.0308633603514276
"ENSG00000289720" 61.7392844104013 -0.778920151912497 0.25511237544402 -3.05324330329642 0.00226382310366601 0.0331862145975371 0.0308642842192121
"VPS13C" 69.8500912923376 -0.548716496360025 0.179750706721222 -3.0526527899055 0.002268282240415 0.0332111798262464 0.0308873652396023
"SEC63" 230.028683259692 -0.237700848389802 0.0778997285050141 -3.05136940720534 0.00227800119394021 0.0333130028968198 0.0309819261041856
"ZNF91" 72.8412363310864 -0.40396909029839 0.132481585161278 -3.04924710711012 0.00229415693878129 0.0335085952876539 0.0311636938910364
"NIP7" 80.0242325932767 0.349796400412281 0.114750074255565 3.04833267151736 0.00230115026347029 0.0335700492431198 0.0312207094069371
"HELLPAR" 48.55830206085 -0.832733646866752 0.273257005681823 -3.04743750224789 0.00230801515336882 0.0336294831899569 0.0312758461195585
"HSPD1" 1056.97867284642 -0.336019399139796 0.11032846700681 -3.04562737302473 0.00232195405133772 0.0337917226070285 0.0314265926511963
"LAMTOR2" 51.275943418736 0.463077861535261 0.152141205955869 3.04373728751422 0.00233659089638282 0.0339637156832484 0.031586409139238
"LNCRNA-IUR" 22.9797870623478 -0.736778637539301 0.242194887570583 -3.04208996700883 0.00234941662524112 0.0340270076131677 0.0316448564987242
"SHPRH" 76.159579068448 -0.40245224147185 0.132294271673929 -3.0420987725288 0.0023493478960756 0.0340270076131677 0.0316448564987242
"SYNGR2" 39.1001079521892 -0.544314864231933 0.178927794423239 -3.04209229195773 0.00234939847828633 0.0340270076131677 0.0316448564987242
"LRPPRC" 213.905380795476 -0.255025098181906 0.0838468248018683 -3.04155940054421 0.00235356122107814 0.0340461137022708 0.0316624874633235
"DDX54" 166.655248347263 -0.292812628305287 0.0963660051499421 -3.03854692170419 0.00237722081525991 0.0343471352804339 0.0319422955754418
"RGS3" 105.698878485395 0.345765885101598 0.11382240618605 3.03776643533982 0.00238338606178745 0.0343949725084297 0.0319866451513445
"CPNE3" 123.906452128726 -0.315493965715438 0.103871410887499 -3.03735130792768 0.00238667121157206 0.0344011819371332 0.0319922818108207
"BTN2A1" 61.8825222448797 0.386227602640457 0.12722112398669 3.0358763587159 0.00239837691788166 0.0344052879291357 0.0319955515711668
"C1GALT1" 72.4030007866335 -0.403783577800675 0.133002797176616 -3.03590290108323 0.00239816580494653 0.0344052879291357 0.0319955515711668
"CSTPP1" 75.7694277750972 0.375018126600096 0.123494451991043 3.03672044009957 0.00239167158057413 0.0344052879291357 0.0319955515711668
"KDM1A" 318.490860015806 -0.21983375481544 0.0724023046854306 -3.0362811760007 0.00239515892647121 0.0344052879291357 0.0319955515711668
"LATS2" 78.7116982980129 -0.396363757207538 0.130575790966821 -3.03550722743279 0.0024013146818126 0.0344064707679451 0.0319965151994266
"DYNC1H1" 349.035039124781 -0.222829133567132 0.0734764688165486 -3.03265980464409 0.00242408708935953 0.0346915076327581 0.0322614498686395
"ATP2B1" 133.642851170388 -0.300856495035233 0.0992226669870935 -3.03213473464049 0.00242830788535563 0.0347106880409672 0.0322791498189059
"DUSP14" 90.2487915054512 0.329713311893238 0.108758395400943 3.03161250842046 0.00243251249214038 0.0347295918605351 0.0322965927315571
"NOL7" 337.77537306053 -0.240713857156648 0.0794118790363736 -3.0312071704838 0.00243578058642264 0.0347350959365595 0.0323015748551012
"ASCC3" 233.326983328983 -0.255486358797023 0.0842990842430348 -3.03071333563309 0.00243976762942396 0.0347508273458141 0.0323160680310177
"RBBP8" 153.367299876845 -0.276597452038407 0.0913086736036242 -3.02925714635973 0.00245155916919274 0.0348775537057527 0.0324337792455049
"MAPK1IP1L" 265.53548667213 -0.203846233868881 0.0673702319010446 -3.02576120219234 0.00248008088261674 0.0352307883501496 0.0327619893791027
"TMEM9B" 47.5321873160961 0.429435147039096 0.141938637348033 3.02549858912708 0.00248223562732589 0.0352307883501496 0.0327619893791027
"BNIP2" 121.252207318475 -0.289635292644368 0.095746108627705 -3.02503461284858 0.00248604674745836 0.0352433685963214 0.0327735513366234
"NAA15" 187.481657758722 -0.264485099583347 0.0874998727319224 -3.0226912488623 0.00250537716271263 0.0354756695777758 0.0329894356118505
"SMIM3" 25.4989970040991 0.617347776985481 0.204342599979921 3.02114085387062 0.00251824185030426 0.0355860382119056 0.0330917948138677
"ZNF148" 102.239552130907 -0.34392801736875 0.113844232427709 -3.02104032882953 0.00251907805765606 0.0355860382119056 0.0330917948138677
"BMERB1" 66.8886992800563 0.368365125512743 0.121966080064723 3.02022599494272 0.00252586137987504 0.0356400815310238 0.0331419132405226
"LCTL" 17.3119567427459 0.73791011344278 0.244382340013263 3.01949033388719 0.00253200372526248 0.0356432767399683 0.0331446114845028
"USP8" 160.695047891145 -0.294516245383898 0.0975376731916358 -3.01951272515238 0.00253181656970687 0.0356432767399683 0.0331446114845028
"YBX1" 1642.30847440511 -0.401230344531018 0.132965879400316 -3.01754364608868 0.00254832341211219 0.0358311518272484 0.0333191794141039
"RRAGC" 140.410140109692 -0.291101652230886 0.0965104595549935 -3.0162705013855 0.00255904854989735 0.0358981781446602 0.0334202761498875
"TEX261" 59.1854329003151 0.382646153409279 0.126895218297581 3.01544974304656 0.00256598459299219 0.0359536213320417 0.0334717102398958
"EPM2AIP1" 158.671963077342 -0.27009553103083 0.0896506043940299 -3.01275750293566 0.00258885696329212 0.0362319702760396 0.0337306614377127
"HLA-B" 151.160355280815 0.260685046890918 0.0865516153223485 3.01190273480206 0.00259615768176327 0.0362919954353218 0.0337863597605695
"LZTR1" 48.9223479856307 0.456409267302914 0.151595011974233 3.0107142798372 0.00260633975911847 0.0363921136701941 0.0338793827128252
"PYGO2" 38.9733474278384 0.545534379861323 0.18125468642318 3.00976703348595 0.00261448141627508 0.0364635429005957 0.0339456970861948
"GCN1" 104.944805314153 0.324898061675981 0.107965630635798 3.00927304145488 0.00261873653509725 0.0364794503244031 0.0339599595345216
"HMGCR" 420.710971732706 -0.212440007306728 0.0706113522424486 -3.0085814895217 0.00262470401919149 0.0364794503244031 0.0339599595345216
"TMEM183A" 173.908651321351 0.244897307072561 0.0813946674377139 3.00876353183659 0.00262313195004456 0.0364794503244031 0.0339599595345216
"TMEM132A" 83.6261879976093 0.34161987980052 0.113589817417251 3.00748682908471 0.0026341753913157 0.0365689095222975 0.034043058355823
"BABAM2" 34.2326489445275 0.520067151038621 0.172951651796609 3.00700887002929 0.0026383206449631 0.0365843081378657 0.0340572119325526
"FER" 101.828680846035 -0.368975382990104 0.122749124618505 -3.00593087027587 0.00264769184367839 0.0366720536969248 0.0341387149266893
"ADAM10" 131.181592274695 -0.305403259092413 0.10168429908904 -3.00344558430784 0.00266941281146472 0.0368923651309365 0.0343434432159949
"NBPF10" 76.7141930525916 -0.523568804817511 0.174324761745833 -3.00341041383942 0.00266972136051259 0.0368923651309365 0.0343434432159949
"WDR43" 181.77687856762 -0.250568873074271 0.083479116079137 -3.0015755418006 0.00268586389618277 0.0370729209037828 0.0345113420768433
"ACYP2" 25.6542926930681 0.606870978297908 0.202291174699864 2.9999874151619 0.00269990761355546 0.0372193825840029 0.0346473193583332
"MYH10" 923.222498696036 -0.321677126620844 0.107237221861654 -2.99967792000278 0.00270265226232386 0.0372193825840029 0.0346473193583332
"KLHL9" 116.718779303852 -0.304240019527039 0.101580058315611 -2.9950762440179 0.00274376248702353 0.0377423949413625 0.0351340045070008
"SH3BP5L" 11.488415172141 0.844313744999335 0.281990231643748 2.99412408748257 0.00275233982255478 0.0378172119290594 0.035203466733845
"GALNT1" 165.100020681733 -0.25885159245774 0.0864972755438781 -2.99259821572566 0.00276613646273353 0.0378772095181125 0.0352587668297747
"HELLS" 195.968687944825 -0.240781464711569 0.0804565970090729 -2.99268765598446 0.00276532602139535 0.0378772095181125 0.0352587668297747
"MCM3AP-AS1" 12.5179925642109 -1.01879162298576 0.340395143637555 -2.99296756146014 0.00276279112672795 0.0378772095181125 0.0352587668297747
"PDS5A" 182.890647299511 -0.297151878379427 0.0993146464136181 -2.99202473260461 0.00277133809920331 0.0379053621968217 0.0352847904397995
"NXT1" 81.0207205985374 0.364729637278426 0.121964919818676 2.99044707134368 0.0027856940159744 0.0380559223552233 0.0354271746951824
"HNRNPLL" 100.152748581764 0.307016611406117 0.102702846892935 2.98936807200849 0.00279555143860586 0.0380637229776278 0.0354717356403103
"NPM1" 1658.01616462884 -0.358970509327164 0.120075121500442 -2.98954941574507 0.00279389251129544 0.0380637229776278 0.0354717356403103
"CHD4" 487.650120610092 -0.368658270172528 0.123543483608936 -2.98403654651245 0.00284472791423912 0.0386461445659529 0.0360140352601295
"MARCHF6" 173.283777646484 -0.25065384563936 0.083998289177232 -2.98403512850712 0.00284474109792533 0.0386461445659529 0.0360140352601295
"CCDC93" 93.9691868648878 -0.324717076067606 0.108962349004308 -2.9800851306424 0.00288168286417062 0.0391039172446576 0.0364403973514486
"FNBP1L" 200.602556114233 -0.229742297653832 0.0771510351683097 -2.97782521197072 0.00290301484666902 0.0393490763806094 0.0366686241831519
"WASHC2A" 128.292766477762 -0.333790763204986 0.112113012949684 -2.97727047398851 0.00290827315343725 0.0393760578639537 0.0366935344986219
"CENPS-CORT" 24.6230567130677 0.633969541420514 0.212987371951251 2.97655929369192 0.00291502707750669 0.0394232057058985 0.0367372374124602
"IFNAR1" 89.2955385018687 -0.348478142354109 0.117121857203567 -2.9753467941379 0.0029265749373379 0.0394995453272289 0.036807910671525
"NID2" 10.5270188977289 0.939974546394964 0.315928267873839 2.97527838430187 0.00292722771595148 0.0394995453272289 0.036807910671525
"ZNF808" 13.437553029927 -0.981862382510762 0.330135235245648 -2.97412174674471 0.00293828468886879 0.0396043965334104 0.0369053845173329
"THOC3" 62.034777525065 0.40302992112784 0.135540457584723 2.97350273349871 0.00294421784216199 0.0396400279307843 0.0369383555343604
"ASF1B" 57.5373268623242 0.402926817763411 0.135532173909897 2.97292374304629 0.00294977727593893 0.0396671207412486 0.0369631388242667
"RTCA-AS1" 34.9160974379234 -0.597549767579818 0.201018696327718 -2.97260791407004 0.00295281388422406 0.0396671207412486 0.0369631388242667
"ANKRD50" 72.6181263903952 -0.366344214242022 0.123535348823877 -2.96550111146175 0.00302190253420959 0.0404599172635839 0.0377433598400272
"TRAPPC12" 62.709380748151 0.392952859565685 0.13249306669342 2.96583715187868 0.00301860279503946 0.0404599172635839 0.0377433598400272
"SEC13" 241.538132223984 0.236359762435423 0.0797946059966418 2.96210200530811 0.00305546540218313 0.0408638824598299 0.0381199180790803
"ERGIC1" 146.422111822296 0.335567591576665 0.113487801162523 2.95686045671206 0.00310788734279984 0.0414729152610609 0.0386874805682308
"NECTIN1" 34.2448145716768 0.512412624752322 0.173287801542854 2.95700343699959 0.00310644655196147 0.0414729152610609 0.0386874805682308
"ARID5B" 201.92796787739 -0.28042709103097 0.094873234583073 -2.95580826629688 0.00311850886093124 0.0415686192192714 0.0387764698676595
"ENSG00000280145" 16.4967973547976 -0.864252711976261 0.292452112170519 -2.95519394803462 0.00312472549434271 0.0416036663923352 0.0388085905280548
"SLAIN2" 69.7334853225927 -0.381391280857325 0.129072252584316 -2.95486654351355 0.00312804329887599 0.0416036663923352 0.0388085905280548
"LINC02822" 15.8872906032383 -0.983546100257378 0.332936172036864 -2.95415813259388 0.00313523308590939 0.0416533171832505 0.0388546200191612
"CALU" 503.506089464026 -0.153510895902093 0.0519915759448832 -2.95261093960358 0.00315098822971357 0.0417705260374571 0.0389633826943319
"MRPL18" 162.799617740298 0.275927014936066 0.0934468455937725 2.9527697075572 0.00314936817113696 0.0417705260374571 0.0389633826943319
"ASXL1" 130.488002477009 -0.288378046982697 0.0977308457389968 -2.95073724986326 0.0031701647126978 0.0419766596005547 0.039155092105354
"MAP9" 128.515756076404 -0.320805602814399 0.108732479166269 -2.95041192175741 0.00317350513660625 0.0419766596005547 0.039155092105354
"RBM28" 130.407625511038 -0.272326673841205 0.0923485552043623 -2.9489002100635 0.00318906931141921 0.0421362776344315 0.0393036952884182
"FNDC3A" 116.516502075868 -0.358428982685589 0.12168195883407 -2.94562140616389 0.00322306633316163 0.042538827288716 0.0396788960045014
"INTS10" 60.806009696995 0.389446966140409 0.132257331338847 2.94461533586092 0.00323356402169488 0.0425951864470664 0.039730891587506
"TESK1" 28.5824853973252 0.536638099212561 0.182248859516927 2.94453474570423 0.00323440627378139 0.0425951864470664 0.039730891587506
"PSMD12" 209.65258347913 -0.239329862860656 0.0812913929467412 -2.94409843631853 0.00323896963839847 0.042608716312993 0.0397432252553377
"MORC4" 84.9436292031424 -0.379272803532617 0.128856914642636 -2.94336399862179 0.00324666438046612 0.042663365086823 0.0397939127028372
"ENSG00000173867" 40.1254851630782 0.560983266817704 0.19067721848906 2.94205711234397 0.00326039789532565 0.0427766720447283 0.0398990269757054
"TMEM165" 136.084828854716 0.271588788114558 0.0923184739382244 2.94186825809419 0.00326238685552741 0.0427766720447283 0.0398990269757054
"DDX46" 231.272756217437 -0.274857914089005 0.0934521822903157 -2.94116100183878 0.00326984530615915 0.0428278651513236 0.0399464909065351
"GATD1-DT" 10.3567390029947 0.888359102068767 0.302211605684269 2.93952675992485 0.00328713884135991 0.0430076254488458 0.0401138713689888
"STX3" 121.780898907699 -0.311621981874669 0.106034297936993 -2.93887909796734 0.00329401541659107 0.0430508522450351 0.0401539040847772
"ARHGAP29" 134.572501235794 -0.279975144625782 0.0953096585670223 -2.93753171331426 0.00330836332850384 0.0431915255779754 0.0402848254373761
"DRD4" 19.6609054491538 0.661188560233249 0.225246200176901 2.93540383684153 0.00333113844113908 0.0434417946057639 0.0405179649605217
"CARHSP1" 92.0843137893902 0.32676604635131 0.111353307186488 2.93449790228556 0.0033408781154009 0.0435217095033306 0.0405922144032279
"TMEM64" 36.4485826391276 0.526884605636288 0.179578255039368 2.93401116700228 0.00334612169447495 0.0435429442963533 0.0406117335222905
"ZFHX3" 75.473729214977 -0.394858196019765 0.134627533273848 -2.93296762124118 0.00335738903766823 0.0436424357107898 0.0407042410364858
"CCNT2" 103.080336732993 -0.313835582500849 0.107173576307361 -2.92829252614288 0.00340829214793691 0.044213125172732 0.0412359309149342
"TRIM44" 280.780394486341 -0.224682846605632 0.0767290870540973 -2.92826169620943 0.00340863014817162 0.044213125172732 0.0412359309149342
"EIF4A1" 875.560892577366 -0.291173991016134 0.0994724862463902 -2.9271811935504 0.00342049540129334 0.0442717181370406 0.0412900017846934
"ZNF397" 44.8517589090893 -0.501809041419818 0.171427341131499 -2.92724041630494 0.00341984408966821 0.0442717181370406 0.0412900017846934
"PSMD11" 345.73426979543 -0.190411669880785 0.0650963144202246 -2.92507604426874 0.00344372058879164 0.0445244990289047 0.0415254687845005
"HMGN1" 795.047038106161 -0.193433157092539 0.0661650887050896 -2.923492749397 0.00346128286379579 0.0447035996878235 0.0416922162428736
"VEZF1" 175.480984642767 -0.246359250397427 0.0842990752038035 -2.92244309681717 0.00347297074798595 0.0448065283867566 0.0417879217370809
"MLLT3" 26.5643726322488 -0.684228724653882 0.234181835489622 -2.92178393436585 0.00348032887266208 0.0448534362733455 0.0418313801853012
"RNU6-5P" 36.4920997304332 -0.690785031085144 0.236612128717455 -2.9194827620609 0.00350612784608501 0.045137650155261 0.0420961543326723
"FNIP1" 54.6394182344859 -0.440096048825681 0.15076979064924 -2.91899356582345 0.00351163471774978 0.0451602970639113 0.0421169852399506
"RTKN" 31.4337371248158 0.536274785050956 0.183748277838307 2.91852958492956 0.00351686501191527 0.0451793426370779 0.0421344578573454
"ZBTB8OS" 128.121581457466 0.29919255633932 0.102546034459938 2.91764140773486 0.00352689689850611 0.0452599655239602 0.0422093577371053
"ABHD11" 24.2309547746492 0.639793346392269 0.219388228363018 2.91626105541822 0.003542539546772 0.0454123420623431 0.0423511740677261
"YWHAE" 1266.239027533 -0.289876570711661 0.0994971384463139 -2.91341615686838 0.00357497823566913 0.0457794768754655 0.0426932694967717
"TMEM47" 93.3532692618906 -0.339059936658049 0.11639304095524 -2.913060212839 0.00357905581627463 0.0457830388387573 0.0426963004749172
"PUM1" 207.926392118648 -0.240122063825961 0.0824621252846302 -2.91190729073673 0.0035922923831393 0.0459036301344947 0.0428084703843473
"PPP4R3B" 94.3378351584445 -0.353518235703145 0.121432415320996 -2.91123449013716 0.00360003728856816 0.0459538658127609 0.0428550281067719
"FMR1" 99.3785716323183 -0.303590586011861 0.104335414579672 -2.9097558794865 0.00361711162245753 0.0461229577255166 0.0430124263859007
"PEPD" 87.019872783511 0.319846685344473 0.110094724243375 2.90519539008446 0.00367023903531395 0.0467509306295275 0.0435977543279953
"PHACTR2" 191.237505235707 -0.277984337908022 0.0957086840348098 -2.9044839630949 0.00367859048240625 0.0468078303199528 0.0436505221323573
"CEBPZ" 297.783626282188 -0.223862715487081 0.0771299468200508 -2.90240982545167 0.00370303751391637 0.0470692004669749 0.0438939669643208
"ENSG00000287933" 13.9435777056115 -0.950804519233839 0.327733568847696 -2.90115084206005 0.0037179485919214 0.0472089362830905 0.044023980888011
"RARRES2" 46.1663000973288 0.427883239351097 0.147601053469684 2.89891724545842 0.00374453712010165 0.0474964971549736 0.0442918447913718
"ENSG00000282885" 64.3176708362779 -0.786388405841622 0.271503400413943 -2.89642194036122 0.0037744453088958 0.0478255162693948 0.0445983664752704
"RALY" 164.433278374914 0.439780774591756 0.15189413031674 2.89531118598655 0.00378782826723024 0.047944675021139 0.044709186503058
"PUS7" 44.9374048199764 -0.472362684905438 0.163191071655251 -2.89453755106975 0.00379717489264783 0.0479749475879923 0.0447368213131131
"SOX6" 77.4382774455626 -0.40595426006662 0.140252436348223 -2.8944542471883 0.00379818257252653 0.0479749475879923 0.0447368213131131
"KBTBD3" 15.2972715408112 0.697022873443865 0.24111501993574 2.89083141162102 0.00384224175168821 0.0484299300291245 0.0452080836663336
"IGFL4" 33.1887347093427 -0.580131788912658 0.200794641117541 -2.88917963987426 0.00386248350143135 0.0486341966481167 0.0453984113441921
"DOLPP1" 48.0168583905766 0.393747700201143 0.136331456442137 2.88816470150644 0.00387496913508947 0.0487404781605721 0.0454972716744574
"SMC1A" 211.875556579382 -0.30294620662427 0.104934014671415 -2.88701626038896 0.00388914130830836 0.048867729682081 0.045615705723289
"TAF7" 241.799509761426 -0.212825081945386 0.0737930535376943 -2.8840801639503 0.00392558809408022 0.0492743088892361 0.0459948758221403
"RABEP2" 11.4102931368208 0.832646560447755 0.288818711465542 2.8829384225928 0.00393984449516768 0.0494017962193242 0.0461135258207991
"SMC6" 179.654532789622 -0.249742315902884 0.0866565582130746 -2.8819782489954 0.00395187012267331 0.0495010758609287 0.0462058448060421
"DDX17" 502.750698621149 -0.215834671507336 0.0749086082389937 -2.88130665595497 0.00396030124362697 0.0495551713247196 0.0462559871196012
"BRF2" 45.016341281061 0.480506511762014 0.166823721409593 2.88032485849092 0.00397265603885941 0.0496582004857427 0.0463518049424286
"CAMK2D" 344.779647770957 -0.199932571846661 0.0694249245235836 -2.87983851935977 0.00397878901191371 0.0496833239311505 0.0463749040783178
"ATG5" 61.8030056275145 0.354231416792124 0.123058180516871 2.87856861936587 0.00399484362088483 0.0498321590389878 0.0465134764033368
"TPTEP1" 13.8511344423804 -0.927568355939685 0.322503605950784 -2.87614878973241 0.00402559904225092 0.0501638763796521 0.046822748860181
"TYSND1" 24.8133762586765 0.597967498884424 0.208151913655545 2.87274562305468 0.00406921619277796 0.0506027400649891 0.0472808199880944
"ZNF664" 170.066597244586 -0.23468012741564 0.0817111364892035 -2.87207028930075 0.0040779225377827 0.05065872843328 0.0473327266703551
"ARL4A" 217.673583940083 -0.226845958125215 0.0789940727112315 -2.87168328381379 0.0040829193963334 0.0506685671738594 0.0473415139973611
"ETFB" 56.9622913572655 0.401019903848907 0.139700185746701 2.8705753088691 0.00409725586509137 0.0507419662634646 0.0474092839270572
"RBPMS" 165.201042662588 0.241201263386489 0.0840195791855638 2.87077447571806 0.00409467541354618 0.0507419662634646 0.0474092839270572
"ENSG00000224799" 19.0576881982124 -0.93711913667074 0.326714395498062 -2.86831296564738 0.00412667107076666 0.0510537848077395 0.0477002165384892
"SPECC1" 122.413047051056 -0.321568624562414 0.112126943313074 -2.86789789376983 0.00413208863345288 0.0510683774698536 0.0477134453786296
"PARP8" 22.8473492573332 -0.659494300479355 0.230177825542024 -2.86515131910024 0.00416810016096002 0.0514606628479182 0.0480795520633054
"MDM4" 163.302202832415 -0.281208131290556 0.0982008253186477 -2.86360252450095 0.00418853240047708 0.0516599953180643 0.0482653795497699
"CCDC50" 260.192784672695 -0.200105337961042 0.0699345155070482 -2.86132443343909 0.00421875091307085 0.0519794974463228 0.0485634770055145
"ANAPC7" 93.7207438510045 0.304190986694425 0.106347683718384 2.86034426005878 0.00423181349536694 0.0520871834720854 0.0486636760960528
"CXADR" 232.208979889597 -0.217935577375521 0.0762407993154437 -2.85851642863581 0.0042562706850105 0.052275718369248 0.0488385899978209
"SNX27" 99.6028790773969 -0.361475312916922 0.126455107601558 -2.85852679083458 0.00425613167367498 0.052275718369248 0.0488385899978209
"TPST2" 50.8004151477459 0.451862957202787 0.158092008175969 2.85822770180658 0.00426014567955199 0.052275718369248 0.0488385899978209
"PIK3R1" 53.9475162109847 -0.411542719051219 0.144004136355655 -2.85785345800629 0.00426517315605252 0.0522841673758218 0.0488460753440845
"OIP5-AS1" 248.411825312192 -0.219363741709521 0.0767945447099787 -2.85650162440531 0.00428337812570522 0.0524539699336869 0.0490043034340415
"CTNNBIP1" 75.0114261998057 0.369267547140305 0.129306380137173 2.85575658949368 0.00429344150632227 0.0525238275646532 0.0490691585052144
"APOO" 64.2850766827844 0.36064729728725 0.126331793509052 2.85476274237656 0.00430689903161458 0.0525381896222474 0.0490813555947286
"GHITM" 370.689768935534 -0.186880467279911 0.065462537045296 -2.85476970057853 0.00430680467890969 0.0525381896222474 0.0490813555947286
"SHMT2" 102.117884687411 0.342862095567441 0.120104254126394 2.85470400745858 0.00430769554745066 0.0525381896222474 0.0490813555947286
"RPL17P19" 10.5165339768513 -0.98182209963242 0.343995860034746 -2.85416835985541 0.00431496573622641 0.0525736472411812 0.049114074832522
"SIRT2" 24.2735878516348 0.645480385956711 0.22621394488272 2.85340669997758 0.00432532268101306 0.0526466043497045 0.0491818259228023
"ARCN1" 280.365008152004 -0.195742792794414 0.0686122447695031 -2.8528842548731 0.0043324398432661 0.0526800202940025 0.0492126381382597
"PDP2" 29.8187347147025 -0.618571249584075 0.216876351393917 -2.85218395462837 0.004341996543923 0.0527430023732582 0.0492710705380531
"DNAJC7" 153.419779797835 -0.319589225321651 0.112137583726197 -2.84997424326516 0.00437227696287971 0.0530573387741193 0.0495643092055988
"TFAM" 156.870429913325 -0.24062908093934 0.0844890617051596 -2.84805010356323 0.00439879987059962 0.0533254913890597 0.0498144009686768
"RABEPK" 65.9483646521003 0.356168263525208 0.125084924234296 2.84741159420677 0.00440763344384193 0.0533788773852213 0.049863865282613
"BRAT1" 80.8378986378815 0.336596427412968 0.118243836259906 2.84662979534182 0.00441847127514365 0.0534564044834146 0.0499358808281923
"SH2D3C" 24.2496533270389 0.590679032893235 0.207538114809359 2.84612314916623 0.00442550764290376 0.0534878305887566 0.0499648314870206
"RSL1D1" 357.069663905642 -0.231342305572394 0.0812927083106824 -2.84579404942761 0.00443008366172306 0.0534894870979588 0.0499659739058583
"TSEN34" 136.962385642261 0.261828535499359 0.0920516988219861 2.8443639699219 0.00445001826911764 0.0536227690694023 0.0500896666635111
"YES1" 187.226657473257 -0.232887215507279 0.0818767365114073 -2.84436367923424 0.00445002232941098 0.0536227690694023 0.0500896666635111
"DGKH" 31.5208370261209 -0.572925047534587 0.201451684152298 -2.84398241665458 0.00445535065398623 0.0536333420384955 0.0500991393780566
"LOXL4" 11.226702123385 0.865261740752235 0.3044181771703 2.84234584411227 0.00447828825942067 0.0538118490756964 0.0502650760941274
"SREK1" 189.720162137317 -0.252400641805029 0.0888019454318915 -2.84228730099853 0.00447911075708909 0.0538118490756964 0.0502650760941274
"NMB" 33.6885810561482 0.505433259791317 0.177922063802726 2.84075650309297 0.00450066624327466 0.0540169603899001 0.0504562643297237
"ENSG00000266340" 55.75775493779 -0.556294907568008 0.195919827700803 -2.83940075946549 0.00451983518321963 0.0541391788844896 0.0505696188936176
"MRPL40" 90.900924364873 0.32226601177419 0.113493168472145 2.83951903107969 0.0045181599938797 0.0541391788844896 0.0505696188936176
"CDKN1C" 86.0298751553141 0.339043084426648 0.119486031542653 2.83751230206034 0.00454665946582063 0.0544064017508824 0.0508188184137669
"IGF2R" 123.75587008357 -0.299949078829867 0.105763472183693 -2.83603660731663 0.00456772100951784 0.0546042045284623 0.0510031727922762
"RAB33A" 11.0093773418464 0.856385688574032 0.302071527483241 2.83504273212756 0.00458195564285123 0.0547200847337536 0.0511110057023745
"AXL" 187.40572338953 0.270304419747279 0.095396084771047 2.83349594897963 0.00460418915408978 0.0549311676304771 0.0513077605734196
"KCNJ6" 22.5874342739124 0.66142746091434 0.233537554322133 2.83221027484937 0.00462274378177982 0.054994905751025 0.0513652741498461
"MRPL23" 149.908360248562 0.319220320345195 0.112731212629089 2.83169419453955 0.00463021078981404 0.054994905751025 0.0513652741498461
"PLPP5" 43.8112767733529 0.418754122942446 0.14783283545075 2.83261916519184 0.00461683541684743 0.054994905751025 0.0513652741498461
"TUFT1" 89.3279484778077 0.326853907339296 0.115433003551656 2.83154641465281 0.00463235098234775 0.054994905751025 0.0513652741498461
"YTHDF2" 383.722354340544 -0.225565186905569 0.0796575782587369 -2.83168521861044 0.00463034075636034 0.054994905751025 0.0513652741498461
"FOXL1" 17.9332837574955 0.671715155108077 0.237267088930008 2.83105068695906 0.00463953680313138 0.0550260024387137 0.051393916610878
"ENSG00000254692" 50.9737543223767 0.471526318217153 0.166623774308978 2.82988619224758 0.0046564564553176 0.055169076470888 0.0515259431249417
"MAP3K2" 93.5822968256968 -0.346731491743969 0.122564884518824 -2.82896274169554 0.00466991352699633 0.055169076470888 0.0515259431249417
"PRRC2B" 194.853820329846 -0.246848160306763 0.0872502168899965 -2.82919824277324 0.0046664783242849 0.055169076470888 0.0515259431249417
"TOM1L2" 35.1217991255071 0.484580998720061 0.171266333240045 2.82940020699151 0.00466353413895179 0.055169076470888 0.0515259431249417
"RPAP1" 81.5918763910872 0.346536353683181 0.122578125094622 2.82706521588317 0.00469767597392502 0.0554426988107703 0.0517810956809939
"PYGL" 63.4167710190574 0.37743522275492 0.1335755944803 2.82563011771273 0.00471877184246542 0.0556371826826891 0.0519623337208766
"NHERF1" 50.6938147375862 0.404566443091349 0.143207786679982 2.82503104384548 0.00472760353975404 0.0556868256637695 0.052008296674772
"MPHOSPH8" 169.296507757981 -0.27747687714233 0.0982844366700177 -2.82320259995931 0.00475465151785729 0.0559507331935355 0.0522543689452702
"GABRA5" 21.773699251951 0.586463452785389 0.207773615113757 2.82260792576717 0.00476347860755586 0.0559999192400469 0.0522999037679142
"RAPGEF2" 93.4055950801326 -0.341500351969807 0.121013992471312 -2.82199062270229 0.00477265727702056 0.0560531385848906 0.0523492054569858
"SUCO" 142.547388218534 -0.257998653049203 0.091448510563331 -2.8212449985233 0.00478376529253106 0.0561103228261129 0.0524018098517057
"TMEM203" 88.1403599165814 -0.377222581021416 0.133717608555734 -2.82103894240815 0.00478683915894141 0.0561103228261129 0.0524018098517057
"YWHAZ" 1240.79102235672 -0.319164242637901 0.11316349521757 -2.82038162593221 0.00479665670422522 0.0561707612108007 0.0524578538289704
"NECTIN3" 170.76891735657 -0.245047019339676 0.0869663183871926 -2.81772327360892 0.00483654744029207 0.0565695803244563 0.0528295078630395
"PNRC2" 327.781068513427 -0.185699780777619 0.0659097132074589 -2.81748731318412 0.00484010268170244 0.0565695803244563 0.0528295078630395
"EPHB1" 22.4432589474085 0.619480150642053 0.22006586097652 2.81497615256256 0.00487808535941605 0.0569582641288405 0.0531920909406637
"UNC80" 44.7421056627012 0.455382948734416 0.161798523666052 2.81450620448376 0.00488522346186791 0.0569863917865521 0.0532179562685045
"PLAUR" 16.3404001265143 0.666277452443515 0.23678043136724 2.81390420904394 0.00489438105283459 0.0570379996969602 0.0532657493527788
"MED27" 68.8151807710582 0.364444573387242 0.129581696226165 2.81246953853081 0.00491626798034227 0.057237709336352 0.0534518483627087
"C1orf159" 10.2195058100144 0.910953095165915 0.323968324914581 2.81185852168141 0.0049256163319046 0.0572429776295603 0.0534559651013151
"GAA" 32.1297784163488 0.508283615238227 0.180766832203319 2.81181901039528 0.00492622139434473 0.0572429776295603 0.0534559651013151
"PSMD1" 463.347279193406 -0.214894423001418 0.0764378017791357 -2.81136319987783 0.00493320638480625 0.0572689180509781 0.0534797888279093
"NADSYN1" 48.5177486475117 0.403177601978713 0.143462342384278 2.81033750932884 0.00494895717386424 0.0573964715544409 0.0535985022341107
"LRRC42" 139.625873934017 0.239459965717506 0.0852660419602197 2.80838608445347 0.004979049433331 0.0576899477611909 0.0538721569501686
"ALG11" 111.124801051787 -0.298543815638253 0.106317204419722 -2.80804802259146 0.00498427935380763 0.0576950684086282 0.0538765375262498
"DAAM1" 200.256946245032 -0.226681725382562 0.080750581318502 -2.80718382061508 0.00499767141108003 0.0577924414217664 0.0539666645141867
"RPL6" 1300.52986736049 -0.348777359554055 0.124257727192238 -2.8068866816988 0.00500228351891306 0.0577924414217664 0.0539666645141867
"EIF2D" 67.4968962519926 0.323686428505069 0.115373279411506 2.80555801270556 0.00502295386641061 0.0578648127057819 0.05403304708318
"MAIP1" 58.9419199827552 0.404218569338939 0.144075082422632 2.8056105368255 0.00502213527517511 0.0578648127057819 0.05403304708318
"TRIM68" 14.0306447644348 0.766367632173478 0.273115013291813 2.80602528193733 0.00501567568568412 0.0578648127057819 0.05403304708318
"LARP4" 133.667367492419 -0.287522368110018 0.102514112525516 -2.80471011284863 0.0050361851346395 0.0579618250930335 0.0541232369714963
"ABCD3" 52.5959642056211 0.394932436209308 0.140893647545643 2.80305353072336 0.00506212664999204 0.0581261789376576 0.0542984428438575
"NANS" 92.4099359595543 0.304550640701349 0.108649813655182 2.80304798007193 0.00506221377399746 0.0581261789376576 0.0542984428438575
"CARD10" 32.1267510384442 0.485311867848397 0.173275247737786 2.80081473946475 0.0050973773015112 0.0582351102302327 0.0544272326964982
"EZH2" 180.472874239735 -0.236608501869634 0.0844771662631217 -2.80085746641486 0.00509670247721138 0.0582351102302327 0.0544272326964982
"SOX3" 72.4421431783441 0.420221772142013 0.150019041605434 2.80112289510047 0.00509251213723076 0.0582351102302327 0.0544272326964982
"TSPAN12" 26.1039719214676 0.561633543201226 0.200453461051727 2.80181514579236 0.00508159817826088 0.0582351102302327 0.0544272326964982
"YDJC" 41.4075641315281 0.464635514881245 0.165897541164917 2.80073780249314 0.00509859263841457 0.0582351102302327 0.0544272326964982
"POGK" 118.874905180078 -0.269892260870003 0.0964575172304168 -2.79804279251027 0.00514133005849618 0.0586676393985596 0.0548308621450753
"KIAA2026" 59.4591232899268 -0.399597641050557 0.142828959242709 -2.79773543943229 0.00514622456815681 0.0586679338186278 0.0548308621450753
"EEF1E1" 157.691049972137 0.277422388040385 0.0992001569467518 2.79659222907579 0.00516446684761124 0.0588164587215068 0.0549687815207525
"PLTP" 113.97786429929 0.273158156347131 0.0976852971952361 2.79630777803942 0.00516901492000628 0.0588164587215068 0.0549687815207525
"ALPK2" 167.735739590876 -0.246811884009925 0.0883093189080887 -2.79485661379411 0.00519227388803531 0.058914218786088 0.055058813137514
"DDOST" 164.588105901347 0.351044026415029 0.125585327460714 2.79526305750043 0.00518574997478676 0.058914218786088 0.055058813137514
"ZC3H7A" 126.235150061831 -0.287360854827336 0.102817078927904 -2.7948747214345 0.00519198308073581 0.058914218786088 0.055058813137514
"KIF15" 96.7763332207428 -0.356601560638882 0.127620379277621 -2.79423680338031 0.00520223687328136 0.0589717350169712 0.0551121223216885
"ANKIB1" 81.7419029742292 -0.339463371965692 0.121506869782508 -2.79377925357898 0.00520960272000585 0.0589820393562427 0.0551208683669821
"STK25" 196.137648164803 0.275290306368191 0.0985441808769532 2.79357242526509 0.00521293542858079 0.0589820393562427 0.0551208683669821
"HCG18" 79.5755642934214 -0.351683180255573 0.125922157790663 -2.79286176814269 0.00522440122045015 0.0590009697342309 0.0551376786649777
"PDS5B" 163.111435088347 -0.280173411993607 0.100309161782868 -2.79309892550073 0.00522057237643756 0.0590009697342309 0.0551376786649777
"EIF3J" 242.20898846996 -0.211828569568608 0.0759443165722562 -2.78926164760554 0.00528283663923582 0.0595819654590611 0.0556797455516849
"EIF4G1" 343.540046122605 -0.262003459851142 0.0939388934314955 -2.78908394894184 0.00528573618885778 0.0595819654590611 0.0556797455516849
"CAPN2" 687.622556382871 -0.258243086452316 0.0926186678593476 -2.78824012934939 0.00529952461538496 0.0596815622573727 0.0557723768665301
"ENSG00000273784" 36.676338869253 0.57806807867646 0.207373820316037 2.78756536285769 0.00531057399858898 0.0597501556330506 0.055836035092509
"PRPF38B" 241.564252304198 -0.219676889827758 0.0788158297154242 -2.78721788022702 0.0053162721814948 0.0597584699505712 0.0558433632912238
"BUB1B" 107.86159427561 -0.285579954422362 0.102497740257975 -2.78620732226477 0.00533287517929518 0.0598892319762413 0.0559651167782049
"B3GALT2" 13.1842501908075 0.802152702665467 0.288267023778531 2.78267244081911 0.00539132066647996 0.060376778839297 0.0564193875931727
"CPA4" 46.3654715246709 0.413428092821455 0.148560263826639 2.78289821364278 0.00538757053514634 0.060376778839297 0.0564193875931727
"PCP4" 79.9854595103537 0.320836672028992 0.115292779413886 2.78279935361112 0.00538921232989436 0.060376778839297 0.0564193875931727
"BLTP1" 79.4535056367903 -0.397522072203512 0.142887963577407 -2.78205429100515 0.00540160032097665 0.0604357324677518 0.0564740348165031
"MRTFB" 45.2238481016715 -0.446531481030518 0.160562840543706 -2.78103874793477 0.00541852693554936 0.0605688771552596 0.0565980091322209
"CAP1" 635.307076674946 -0.197003412388918 0.0708549314991801 -2.78037686609291 0.00542958464496802 0.0606362325967235 0.0566605066782364
"NPTN" 63.628665974623 0.376580151217483 0.135463759963352 2.77993281243161 0.00543701462856761 0.0606629872909627 0.0566850656793519
"ATP9B" 69.4658278030619 -0.421801128040664 0.151821311787311 -2.77827350505029 0.00546485975031414 0.0608141144119191 0.0568245207180517
"RHOBTB3" 141.506582826311 -0.257780595700248 0.0927809829752807 -2.77837750187372 0.00546311078790416 0.0608141144119191 0.0568245207180517
"SYNE1" 45.5430550235141 -0.472507230485476 0.170090325119905 -2.77797828978445 0.00546982727530211 0.0608141144119191 0.0568245207180517
"WNT5B" 16.4392946530644 0.746341059430442 0.268668671123931 2.77792366452049 0.00547074688983571 0.0608141144119191 0.0568245207180517
"CCT5" 843.579506496164 -0.306264897261217 0.110304475124036 -2.77654099633605 0.0054940705861252 0.0609519868497453 0.0569520323615691
"CYTL1" 13.1593686415794 0.749642169072581 0.270015860549665 2.7762893910993 0.00549832445690234 0.0609519868497453 0.0569520323615691
"LRRC37A2" 34.5908846312794 -0.529846291523044 0.190841625184086 -2.77636648195567 0.00549702077183373 0.0609519868497453 0.0569520323615691
"RBBP9" 44.538314313598 0.401683758226823 0.144790338782637 2.77424420444129 0.00553301271532248 0.0612706516702841 0.0572582205554132
"TSPAN2" 32.3761728589291 0.482414761660412 0.173911103640538 2.77391581999002 0.0055386007841029 0.0612706516702841 0.0572629781067528
"CDK13" 88.9163886009475 -0.363358073271144 0.131044189710637 -2.77279041576347 0.00555779027547537 0.0613853096420516 0.0574082203662886
"ENSG00000262879" 45.3726288368516 -0.473153259618251 0.170666734262494 -2.77238128252057 0.00556478134413629 0.0614062410227493 0.0574273091392106
"MT-RNR1" 3262.92304288209 -0.665877358314047 0.240241581776625 -2.7716990264124 0.0055764570537291 0.0614787808759704 0.0574946624763981
"CASP3" 204.530632350383 -0.22393191755902 0.0808030798738482 -2.77132898781369 0.00558279890713287 0.0614924376882551 0.0575069488902635
"COPG1" 96.6948645181942 0.296445880915167 0.106985672264322 2.77089328543695 0.00559027447154089 0.0615185455543998 0.0575308799532033
"NRM" 51.3683033995418 0.43985954673414 0.158812127384037 2.76968487217905 0.00561105510946789 0.061690888749168 0.057691566622761
"OIP5" 57.2165835172091 0.393069831744093 0.141948499338464 2.76910170643546 0.0056211085064613 0.061745084323481 0.0577417641059309
"KANSL1" 60.7459336848984 -0.401619827801639 0.145235169709521 -2.76530697492145 0.00568692507777476 0.0624111540866902 0.0583641593919421
"LINC00342" 47.6699106102402 -0.520094987626351 0.188360966754096 -2.7611611714933 0.00575962454144071 0.0631514792760332 0.0590559849676097
"FANCC" 19.2144221337755 0.615913445562414 0.223096452266761 2.76074961885075 0.00576688692644152 0.0631736249669275 0.059076201303345
"FHL2" 93.4080977222517 0.298726682542467 0.108295313632548 2.75844514893842 0.00580770509159153 0.0635629848807248 0.0594398121473062
"SOX2" 360.016210076379 -0.184847940921744 0.0670585611730383 -2.75651516656854 0.00584209033181853 0.063881296278052 0.0597369786127158
"TINF2" 66.0483838462588 0.337674320440343 0.122514497280365 2.75619888206047 0.00584774283677835 0.0638851325323474 0.0597400700050019
"STYX" 38.977876262661 -0.471094640215788 0.170943957793076 -2.75584259483473 0.00585411615817658 0.0638968294438657 0.0597505128173672
"WARS1" 137.965956787509 0.25337550067087 0.0919579441905731 2.75534107358659 0.00586309805882789 0.0639369516822408 0.0597875369176915
"MCU" 37.6399642651669 0.452313798306515 0.1642290986726 2.75416355543806 0.00588423544035594 0.0640515239894211 0.0598936854393933
"RCN1" 615.556681858536 -0.187847958379253 0.0682012985570894 -2.75431644783142 0.00588148702634205 0.0640515239894211 0.0598936854393933
"ANXA6" 134.596916525859 0.308415273775062 0.112101082478529 2.751224760333 0.00593728907620201 0.064562245914761 0.0603702619139694
"SPINT2" 59.2088063369076 0.365543344342037 0.132877879741239 2.75097213361534 0.00594186976925062 0.064562245914761 0.0603702619139694
"TNFSF12" 14.2172669084155 0.72842536757325 0.264867731027969 2.75014764820986 0.00595684171875479 0.0646666150549507 0.0604673587560145
"PCF11" 138.154380133606 -0.252642877893142 0.0919192569145964 -2.74853046438219 0.00598630716539039 0.0649279940080596 0.0607112677645314
"SLTM" 305.044084538934 -0.192655681408719 0.0701018627145509 -2.74822485378452 0.00599189018919084 0.0649301050177604 0.0607127457826723
"C18orf54" 59.9592589249336 -0.386573270581293 0.140750883920662 -2.74650687664025 0.0060233623273867 0.065134632855377 0.0609571231840833
"DMAC2" 114.957181871803 0.28410522937009 0.103460886790906 2.74601579574962 0.00603238591424073 0.065134632855377 0.0609571231840833
"GORASP1" 53.2362666533251 0.38681803773199 0.140861828200985 2.74608133851612 0.00603118086535485 0.065134632855377 0.0609571231840833
"POLR3D" 88.9874465973221 0.336460104371893 0.122560583415722 2.74525540752877 0.00604638203910852 0.0652273084791922 0.0610433108939292
"ENSG00000269044" 14.662680754063 0.745984348650811 0.27181118799263 2.74449464041575 0.00606041440680992 0.065320208946386 0.0611297084611017
"STX8" 96.199886299571 0.352946748344886 0.128628068323728 2.74393258753291 0.00607080032114011 0.0653736763804632 0.0611792025143055
"MTMR2" 108.768966264535 -0.289161608259289 0.105397281695069 -2.74353952596119 0.0060780730471299 0.0653935537659958 0.061197262077775
"ZDBF2" 34.6927923084913 -0.48919628468828 0.178396696337711 -2.74218242114874 0.00610324360273571 0.0656057853817711 0.0613953315929252
"AP1G1" 130.695648675479 -0.261763742020559 0.095497701695712 -2.74104755792581 0.00612436422741112 0.0657177933541103 0.0614985244757657
"PAXX" 47.210771215681 0.433019566822652 0.157992734191301 2.74075620653759 0.00612979709537549 0.0657177933541103 0.0614985244757657
"RPS6KA4" 28.5928081809067 0.52734198076494 0.192408331991058 2.74074399641616 0.00613002487386058 0.0657177933541103 0.0614985244757657
"VCL" 577.775472285777 -0.176233759997633 0.0643137409036206 -2.74021939202283 0.00613981851396307 0.0657642783051156 0.0615414843150015
"HNRNPH3" 553.751384732521 -0.232318223178505 0.0848494552465281 -2.73800488763906 0.00618131572502874 0.0661499595795704 0.0619018577449963
"CFAP410" 16.801800104752 0.693547776304486 0.253416631134372 2.73678871508926 0.00620421264438156 0.0663360801817195 0.0620754824257746
"ESCO1" 79.4082054696748 -0.318712295427167 0.116499747032665 -2.73573379809834 0.00622413541793771 0.0664900991011963 0.0622190654222851
"CTDSP2" 125.760098231349 0.254964965898006 0.0932442436507465 2.73437754348673 0.00624983376312998 0.0666892525797609 0.0624032546484467
"POLB" 75.7754302295848 0.363193348648325 0.132863434840886 2.73358391707452 0.00626491567803231 0.0666892525797609 0.0624032546484467
"TAGLN2" 146.061403331391 0.446287630219957 0.163259460591174 2.73360960892507 0.00626442692264306 0.0666892525797609 0.0624032546484467
"TET2" 54.2415168300029 -0.392371210147397 0.14353203305704 -2.73368391564179 0.00626301352329785 0.0666892525797609 0.0624032546484467
"SRGAP1" 109.850279041554 -0.335650469795233 0.122882194493611 -2.73148173483088 0.00630502357566721 0.0670569585938128 0.0627467854241534
"ABL1" 36.838085306565 -0.498774563270328 0.182703718986738 -2.72996393306331 0.00633412549215666 0.0673070654148921 0.0629802718124856
"SNAPIN" 108.282771775158 0.278976480298208 0.102242685669839 2.72857152050052 0.00636092949361161 0.0675323351524405 0.0631905148804869
"SMOC2" 33.4214429096239 0.481725484429086 0.17660121248639 2.72775864699237 0.00637662449020999 0.0676179538725981 0.0632695398048692
"USP33" 114.054564342262 -0.300126615055426 0.1100343170789 -2.72757284293609 0.0063802168923771 0.0676179538725981 0.0632695398048692
"AAMDC" 76.3526458756199 0.321058399928992 0.117739981496564 2.72684262260023 0.00639435288340191 0.0677082181414701 0.0633534554534745
"MAEA" 122.376543523824 0.252612697626744 0.0926579252905912 2.72629348039585 0.0064050020271621 0.0677614349669036 0.063402706236961
"CDCA2" 168.607171264442 -0.236802374296983 0.0868884552510377 -2.72536062026669 0.00642312893763884 0.0678935997355685 0.0635258261449737
"MON1A" 11.8021250311448 0.799922792954567 0.293699840393429 2.72360649526748 0.00645733933376414 0.0681356733553922 0.063751238727507
"TMEM88" 48.213618408584 0.411930279028298 0.151229652253185 2.72387242112184 0.00645214250869689 0.0681356733553922 0.063751238727507
"TOMM20" 372.776415166542 -0.184126758617654 0.0676455169336103 -2.72193586455053 0.00649007366634229 0.0684211615742997 0.0640178114473304
"ENSG00000286358" 10.4937953992761 -1.07124623766043 0.393705813713694 -2.72093070599015 0.00650984058832054 0.0685096760604913 0.0640995414543097
"SLC2A4RG" 168.433515949515 0.320482849421303 0.117783551111272 2.72094741920743 0.00650951147270777 0.0685096760604913 0.0640995414543097
"MOSPD3" 15.0991012999845 0.805980886362274 0.296277857581345 2.72035478095418 0.00652119081565701 0.0685692402518909 0.0641547283238997
"CTSC" 205.511504886084 0.213373748446311 0.0784646932587674 2.71936000237239 0.00654083766481334 0.0687158621281611 0.0642913673990368
"BLM" 83.7823208155176 -0.317024542152075 0.11661978210221 -2.71844567394427 0.00655894256057585 0.0687861252001209 0.0643560216444551
"XRCC5" 890.568073817679 -0.280038187867806 0.103005701290032 -2.71866687339283 0.00655455839494117 0.0687861252001209 0.0643560216444551
"PHLDA2" 23.9334409825247 0.63087489944805 0.232257785295713 2.71627019367645 0.00660220122591521 0.0691795867585028 0.0647235986730195
"XPA" 74.009628990054 0.323153246383057 0.119025381332211 2.71499442191329 0.00662768867766998 0.0693863150008021 0.0649164664691781
"KLF6" 220.041581225656 -0.211072749998079 0.0777790646252371 -2.71374760052838 0.00665268320180118 0.0694669259806796 0.0649902542706142
"RABIF" 46.6442992207292 0.406348161566592 0.149735500277873 2.71377302518447 0.00665217267873311 0.0694669259806796 0.0649902542706142
"TP53I11" 49.6362471458159 0.40676415229419 0.149861778498754 2.71426214455058 0.00664235809370487 0.0694669259806796 0.0649902542706142
"CAND1" 207.605402164561 -0.228881975878633 0.0843725951168772 -2.71275258941099 0.00667269055330536 0.0696155161621902 0.0651287261522794
"UBAC1" 95.5961127500677 0.318940743978491 0.117621848319522 2.71157738579386 0.0066963908189297 0.0698023437440337 0.065302969331152
"MEN1" 45.9915956359645 0.480591046771215 0.17731817803123 2.71033151878298 0.00672159875825798 0.0700045505937845 0.0654915983723461
"ENSG00000291065" 26.5111052383652 -0.583758686285949 0.215416806967437 -2.7099031617073 0.0067302854992014 0.0700112396585446 0.0654967713540887
"STX6" 43.6406244649197 0.4146358405424 0.15301757069132 2.70972698539855 0.00673386114226167 0.0700112396585446 0.0654967713540887
"KHDRBS3" 50.6951905928823 0.399791607244543 0.147577803733834 2.70902261132434 0.00674817405974305 0.0700995667412963 0.0655788612281035
"MCTP1" 26.6113886265359 0.52038850366264 0.192382500264106 2.70496798278555 0.00683109731705657 0.0708388319023509 0.0663269849063075
"PDE9A" 101.640765556472 0.289158098568921 0.106913752623174 2.70459217335753 0.00683882936083793 0.0708518353286516 0.0663379707366297
"TMEM161A" 18.487286653448 0.632200590587025 0.233772971811527 2.70433568811675 0.00684411089813697 0.0708518353286516 0.0663379707366297
"PRDM2" 110.058580201456 -0.273207281713006 0.101053195454393 -2.70359863915743 0.00685930859508425 0.0709482133654637 0.0664276147204777
"NDUFS8" 219.245205185306 -0.289938771298983 0.107258972722302 -2.70316565542395 0.00686825070294278 0.0709797778477362 0.0664565748258744
"ZBTB37" 31.0602682593198 -0.57488603663008 0.212761999568212 -2.70201463511706 0.00689207286437606 0.071164934032332 0.0666293381849551
"HAUS6" 130.476173119205 -0.254812811006782 0.0943442250028746 -2.70088403396199 0.00691554465955379 0.0713461585168007 0.0667984183984235
"ENSG00000291194" 16.8521385619361 -0.765760928219662 0.28355753745615 -2.70054866144435 0.00692252094210047 0.0713570379403855 0.0668080110972289
"SRRM1" 383.130618333278 -0.178045426956959 0.0659792187149435 -2.69850765778519 0.00696511354307008 0.0717347164051235 0.0671610171173752
"MN1" 44.3004687340057 0.397424212417815 0.147343229614585 2.69726823185145 0.00699109317808819 0.0718794136484323 0.0672952986435627
"SPC25" 81.0249237243295 0.316824644405549 0.117448981773978 2.69755122283864 0.00698515374256275 0.0718794136484323 0.0672952986435627
"HSPA2" 17.1560333715226 0.644084994256139 0.238896204957069 2.6960871746451 0.00701593028914472 0.0719731859720503 0.067381310933064
"TBL1XR1" 128.827778664125 -0.249277026909187 0.0924509612736696 -2.69631622510973 0.00701110727435917 0.0719731859720503 0.067381310933064
"UBB" 1523.78350846286 -0.29296298779314 0.108666496042342 -2.69598264840514 0.00701813224208789 0.0719731859720503 0.067381310933064
"TP53TG1" 61.4257385200672 0.391574894460854 0.145263797242024 2.6956124092533 0.00702593670453039 0.0719919534775435 0.0673982897274797
"CCDC86" 82.2447991791995 0.31181201226637 0.115686875796046 2.69531016479422 0.00703231364896156 0.0719960743160465 0.067401557256914
"CBL" 66.5657023228977 -0.390190750351298 0.144867160136428 -2.69343825048988 0.00707192438740336 0.0723401433516218 0.0677230769380325
"RAB11FIP3" 40.8403528746989 0.431252015535489 0.160137505599741 2.69301069677825 0.00708099971595932 0.0723715407780405 0.0677518790303357
"SMARCC2" 193.014543198388 -0.239600592011515 0.0890286147756634 -2.69127619940248 0.0071179238069878 0.0726257255497062 0.0680468640657755
"NCBP2AS2" 84.3376885663722 0.306267939115269 0.113837264364736 2.69040143246928 0.00713661139514311 0.0727547946797584 0.0681671538393225
"TTC38" 33.5378302946745 0.468156901351248 0.174030815549236 2.69008048875574 0.00714347873089225 0.0727632448920132 0.0681744303496948
"DDX52" 224.873662296978 -0.20841186788551 0.0774983547445113 -2.68924248227696 0.00716143779960518 0.0728845654436169 0.0682874589841088
"ANTKMT" 35.0217281013065 0.472443909323943 0.175776050534129 2.68776040813484 0.0071932989381575 0.0730457355953902 0.0684359054426313
"BZW1" 639.619990462911 -0.279857633552109 0.104128469189254 -2.68761882058849 0.00719634938824342 0.0730457355953902 0.0684359054426313
"IFT27" 80.232430622159 0.310431635275791 0.115514651719405 2.6873788792599 0.0072015214844252 0.0730457355953902 0.0684359054426313
"RAB31" 282.789187306277 -0.213260804088619 0.0793462724658116 -2.6877230329945 0.00719410405864109 0.0730457355953902 0.0684359054426313
"FSIP2" 18.5277813042022 -0.723285373299226 0.269416535103221 -2.68463616393149 0.00726088002999221 0.0735858741475241 0.0689413149786505
"CTBP2" 237.177941285229 -0.215039787611939 0.0801286615261922 -2.68368126355944 0.00728164903840395 0.0737343453048468 0.069079773290415
"MED24" 54.6233682142659 0.405672474570976 0.151233335079051 2.68242761662915 0.00730899668878197 0.0738870890099184 0.0692215920499911
"YTHDC1" 144.250459436037 -0.251446075138823 0.0937330040439731 -2.68257779320571 0.00730571581412344 0.0738870890099184 0.0692215920499911
"MARK4" 57.3781159192379 0.398798692504083 0.148732980963997 2.68130639162419 0.00733353365434182 0.0740551904229775 0.0693777975608253
"MED13L" 130.920413143194 -0.266998106660776 0.0995850448106668 -2.68110645698256 0.00733791679377885 0.0740551904229775 0.0693777975608253
"SLC25A14" 36.9023161263554 0.43702253692317 0.163082535900643 2.67976294647162 0.00736743140005949 0.0742287193735091 0.0695390862325142
"SPART" 114.88195379173 -0.274401374650327 0.102391566426797 -2.67992164028964 0.00736393963286307 0.0742287193735091 0.0695390862325142
"TSEN15" 146.192767298507 0.287516967058967 0.107404864143269 2.67694549359928 0.00742967206381669 0.0747932734912207 0.0700673296153523
"NCAPG" 235.360635858295 -0.20174274184163 0.0753755549197284 -2.67650091672926 0.00743953622509105 0.0748300596931111 0.0701011489361744
"TBRG4" 135.114327333962 0.237738714475639 0.0888381712436022 2.67608744245464 0.00744872083017696 0.0748599549654982 0.0701285133134536
"RECQL" 130.729878482756 -0.264390302917305 0.0988084579333319 -2.67578614672536 0.00745541998972584 0.0748648423968303 0.0701324512260141
"SLC39A10" 180.125987942191 -0.238381024804447 0.0890999000520039 -2.67543537832605 0.0074632259562268 0.0748808266215928 0.0701467853764549
"ANXA3" 105.442825558832 0.305991916966444 0.114442053860528 2.67377163065739 0.00750035076225972 0.0751694228870356 0.0704158552582612
"MVK" 41.3236720479374 0.45579009395163 0.170478829188308 2.67358765966284 0.00750446603594222 0.0751694228870356 0.0704158552582612
"NUDT1" 87.4202024747898 0.294325755557425 0.110114537167648 2.67290553207627 0.00751974232364415 0.0752598795680333 0.0704999519612179
"MAP4" 431.276938273619 -0.237902328520503 0.0890655566204109 -2.67109236777602 0.00756048390085972 0.0755421484289881 0.0707630873738471
"TXNL1" 60.0525798199354 -0.433799058974276 0.162393603704474 -2.67128168276694 0.00755622078275957 0.0755421484289881 0.0707630873738471
"GBE1" 33.2299987244867 0.456299771628375 0.171026266492677 2.66800989687694 0.00763020104396314 0.0761755779451167 0.0713557997126402
"CARS1" 177.161765709465 0.248419452970451 0.0931582598197671 2.66663904468661 0.0076613907177636 0.0764031368340632 0.0715676714844767
"CFAP97" 136.060275744059 -0.273930234944745 0.102732142686019 -2.66645110072279 0.00766567572052966 0.0764031368340632 0.0715676714844767
"ADM" 124.9410732893 0.259699722603544 0.0974201529554695 2.6657700149809 0.00768122204459476 0.076445420025329 0.0716059931949805
"SNCA" 64.9091472043761 0.352535903349587 0.132248435715172 2.66570943877821 0.00768260611208908 0.076445420025329 0.0716059931949805
"ZFAND2A" 34.650729842975 0.458340601818084 0.171977309038681 2.66512253494438 0.00769602748625744 0.0765157848262394 0.0716712618111348
"PAPOLA" 384.165109220788 -0.203649598678253 0.0764942649507497 -2.66228584338148 0.0077611939122001 0.077100071427874 0.0722179093530219
"CRABP1" 795.841308734577 -0.166205746877945 0.0624470168318317 -2.66154822616319 0.00777821976004773 0.077142014904177 0.0723160714743488
"PDE7B-AS1" 15.7812075359964 -0.969829730371834 0.364550370182606 -2.66034493363987 0.00780606626635152 0.0773545218006051 0.072514588960134
"ARL6" 13.4339758358588 0.729808777315707 0.274509426099477 2.6585927765236 0.00784677428430323 0.0776940263975792 0.0728321543296175
"PARK7" 660.160976193029 -0.149148086492745 0.0561315946850157 -2.65711471996643 0.00788126186545496 0.077875464574345 0.0729994555350183
"SHTN1" 106.134277452921 -0.335634748021312 0.126335181227248 -2.65670057034693 0.00789094956392326 0.077875464574345 0.0729994555350183
"USP44" 41.1331442816691 -0.466966100718133 0.175756885546202 -2.65688652405815 0.00788659845621535 0.077875464574345 0.0729994555350183
"ZNF770" 101.874956572729 -0.284531959199022 0.107066967815703 -2.65751393734053 0.00787193354453694 0.077875464574345 0.0729994555350183
"ENSG00000267645" 22.9190707255329 0.67824387075755 0.255357499288233 2.65605620609555 0.00790604360228475 0.0779605772565722 0.073078545416483
"CDK5RAP2" 147.809185001929 -0.280446397397917 0.105626832242674 -2.65506776491792 0.00792924780232333 0.0781254587228096 0.0732324077425495
"DHRS7B" 35.1731852737012 0.490297793989622 0.184800859265396 2.65311425465558 0.00797528700345604 0.0781998981765583 0.0733584185522627
"MRPL49" 98.1244325102509 0.29021586722004 0.109387662747397 2.65309505597738 0.00797574065219836 0.0781998981765583 0.0733584185522627
"N4BP1" 62.073594646092 -0.368950394486874 0.139024085713307 -2.65385952796495 0.00795769466565034 0.0781998981765583 0.0733584185522627
"PSPH" 70.6812760327544 0.346359893585908 0.130504039224696 2.65401665453098 0.00795399009787859 0.0781998981765583 0.0733584185522627
"TMSB15A" 177.838447693818 0.276031470429677 0.104023575650588 2.65354722430287 0.00796506242662956 0.0781998981765583 0.0733584185522627
"TERF1" 238.13831754829 -0.196396543618533 0.0740351348776333 -2.65274783308143 0.00798394922857606 0.0782167383775134 0.0733734790833583
"TMEM178A" 73.2416582844554 0.318650889189246 0.120220285168815 2.65055842066745 0.00803588283909247 0.0786615663777939 0.0737900228464692
"ALDH4A1" 12.0490107462712 0.763275842261466 0.288022239616402 2.65005870129343 0.0080477786660734 0.0787140689335913 0.0738385345812454
"SNX1" 112.942948548369 0.245101096305698 0.0925037251487087 2.64963487591093 0.00805788018930572 0.0787489507551776 0.0738705174004825
"SDK1" 36.2007426710599 0.470583797500041 0.177629482099762 2.64924376256273 0.00806721211828476 0.0787762609605603 0.0738953982877503
"NOC4L" 43.2310891590223 0.410831483512054 0.155156953382137 2.64784448622302 0.00810067800558173 0.0790390040220727 0.0741411234510866
"APEH" 113.727598174445 0.274348578229904 0.103666968170493 2.64644161078101 0.00813435467436997 0.079303376882005 0.0743883737051721
"ZNF22" 142.145486048677 -0.246557164537761 0.0932140487527361 -2.64506442791461 0.00816753641993433 0.0795625010996028 0.0746306969435243
"FIGNL2" 10.7832850139153 0.836805044204712 0.316435616032647 2.64447174024298 0.00818185384303194 0.0796375919293496 0.0747003924867495
"ZNF620" 14.1494346047094 -0.904754424745345 0.342244360002435 -2.64359191993378 0.00820314888712271 0.079780422994212 0.0748336278379185
"HLTF" 117.295143433654 -0.262178079106853 0.0992123668996134 -2.64259474196533 0.00822734439461964 0.0799512096412634 0.0749930836818962
"WNK4" 16.7885416724779 0.67519636334811 0.255644507607082 2.64115341130609 0.00826242968205915 0.080227459845941 0.0752514598938601
"ARHGAP35" 131.662909595142 -0.288352809917568 0.109192009963532 -2.64078672069387 0.00827137710642156 0.0802496732144765 0.075271554010027
"GBF1" 50.2897006809488 -0.426756049212075 0.161624953947306 -2.64040940949755 0.00828059272681789 0.0802744508110664 0.0752940540616031
"NSDHL" 129.703459607639 0.256406725246617 0.0971602639441232 2.63900811749622 0.00831489898890775 0.0805422289520405 0.0755444769000358
"CDC42SE2" 65.2997249462755 0.332407986322953 0.125973904692981 2.63870511224595 0.00832233382612997 0.0805494960681656 0.0755505524411116
"SERPINB1" 13.2327776681333 0.70290777955837 0.266431923716339 2.63822656742415 0.0083340879904527 0.0805985235031742 0.0755957973203857
"NUTM2B-AS1" 73.1425997281935 -0.35515419010326 0.13474246978012 -2.63579991284722 0.00839392112305019 0.0810580874159241 0.0760253516471035
"ZBTB10" 98.9885196485173 -0.287367358607834 0.109026631368758 -2.63575380620428 0.00839506166764093 0.0810580874159241 0.0760253516471035
"CCT4" 631.178471494077 -0.214138942309964 0.0812728152722461 -2.63481634778672 0.0084182817505947 0.0812172098436078 0.0761738525341495
"DYNC2H1" 80.1042994933111 -0.364061271021756 0.138190300349712 -2.63449221906634 0.0084263235092604 0.0812297586292703 0.076184881218139
"PSMA4" 633.270340512962 -0.235594277816753 0.0894896979003582 -2.63264133575547 0.00847237641123086 0.0816084218667721 0.0765392839868963
"PSMA1" 382.106913147294 -0.174653637132478 0.0663539658437105 -2.63215069230157 0.00848462207651923 0.0816610990591508 0.0765879467311348
"B4GALT4" 55.421403593571 0.360453434980537 0.137048015681291 2.63012516590376 0.00853534364095364 0.0820837117904959 0.0769835598504752
"EEF1AKMT1" 22.8387198260389 0.591337989976383 0.224860349923877 2.62980107509648 0.00854348436733072 0.0820964805632657 0.0769947913201088
"COL1A2" 508.308675075649 -0.236965374762148 0.0901826098392002 -2.627617177909 0.00859852216867887 0.0825595156434903 0.0774283052705389
"RPL18" 1396.13674282609 -0.276910193509653 0.105425101561268 -2.62660589754071 0.00862411529676689 0.0827393227118161 0.0775961896887181
"ZNF382" 13.4498942920416 -0.851431786602749 0.324251002857908 -2.62584164458501 0.0086435018941588 0.0828593459225247 0.0777080049518335
"ADAM19" 47.2660365827081 0.385618129081533 0.146891978318039 2.62518167089167 0.00866027460141877 0.0828882517451121 0.0777336223468183
"GLDC" 27.0527306579842 0.52069895373048 0.198332277383744 2.62538685381504 0.00865505692684315 0.0828882517451121 0.0777336223468183
"SAAL1" 87.3124202693405 0.295644639672772 0.112638453382817 2.62472211570576 0.00867197100621978 0.0829343258928162 0.0777760869521687
"LAMP3" 17.7729546836401 0.628449373187587 0.239465198514981 2.62438708039771 0.00868050708018669 0.0829501271342185 0.0777901621648191
"EGFL7" 16.9438366659123 0.754277033092434 0.287732236712571 2.62145473065611 0.00875553895762923 0.0836008276065232 0.0783996375307843
"BSCL2" 26.3731171274437 1.07850911093861 0.411581878936554 2.62039989157264 0.00878267119091327 0.0837934979022208 0.0785795725302385
"TMEM184C" 50.5269067979502 -0.398489103492982 0.152097622818191 -2.61995615782446 0.00879410719888123 0.0838362276475623 0.0786188959028886
"ZNF280D" 50.788602778615 -0.388314552611041 0.148243072617279 -2.61944484659703 0.00880730132594295 0.0838956371364526 0.0786738612843832
"KCNJ2" 11.602753235296 0.747193857017397 0.285321664973372 2.61877715134997 0.00882455748965327 0.083993615916526 0.0787649951474568
"HP1BP3" 345.153481783989 -0.16202066052712 0.0618878925677431 -2.61797023302693 0.00884545209196021 0.0841260439685245 0.0788884329543352
"SS18L2" 120.643756644868 0.268840320464754 0.102760151721483 2.61619232709395 0.00889164580526104 0.0844986845058324 0.0792371245503151
"SLC5A6" 100.494693401951 0.277452286252442 0.106066122970548 2.6158426317655 0.00890075693975223 0.0845186139669144 0.0792550653821957
"USP32" 49.3064365215408 -0.423964995462601 0.162219264693284 -2.6135304969124 0.00896120857259387 0.0850256403935088 0.0797297648777555
"GPSM3" 10.1862498255882 0.82036299100141 0.314013162715886 2.61251147533475 0.00898796748978852 0.0851671359743582 0.07986094651023
"VPS9D1" 12.4649509346801 0.760984555335549 0.291294382195811 2.61242441271664 0.00899025700907748 0.0851671359743582 0.07986094651023
"CHPF" 37.1592553214059 0.482419989338872 0.184749281202618 2.61121443178874 0.00902213030470882 0.0854019404334181 0.0800803712101579
"CMTM7" 32.8703915278103 -0.473386269332184 0.181410747271287 -2.60947202110505 0.00906820612867902 0.0856602986631226 0.0803841252622813
"DPM1" 80.8689056260545 0.36886461232252 0.141361232167608 2.60937604084526 0.00907075029826925 0.0856602986631226 0.0803841252622813
"ENSG00000290357" 51.5120358611647 0.389959993968128 0.149639929871085 2.60598888481223 0.00916094344327396 0.0864442979572836 0.0811190281424243
"ZNF347" 29.4241457241612 -0.535703354879005 0.205739091713856 -2.60379955222155 0.00921966605619102 0.0869303411401422 0.0815743194797377
"OAF" 60.1130416359047 0.341519010881305 0.131249287500294 2.6020637321977 0.00926646300583938 0.0872350618909098 0.0818586439265843
"SEPTIN7" 661.462385252631 -0.243067481880358 0.0934084897150848 -2.60219903588811 0.0092628076750498 0.0872350618909098 0.0818586439265843
"CCDC167" 157.252898169138 0.261785949499036 0.100626788163752 2.60155326703884 0.00928026519703542 0.0872707013122736 0.0818904696986194
"ENSG00000258790" 316.822757071759 -0.315710408723089 0.121362284318003 -2.60138815363626 0.00928473353380371 0.0872707013122736 0.0818904696986194
"LINS1" 20.0177207440132 -0.695877005850191 0.267624079776383 -2.6002032643387 0.00931685563981889 0.087504372922695 0.0821089266568411
"CTDSPL" 135.166425023107 0.239018663879842 0.0919752197312931 2.59872892479234 0.00935696310911516 0.087715230594679 0.082304358385909
"NCL" 1196.38662703364 -0.378580356162757 0.145687646121295 -2.59857555696633 0.00936114411159811 0.087715230594679 0.082304358385909
"ZNF704" 45.4950344657452 -0.426814451613959 0.164227728287035 -2.59891831949339 0.00935180226709048 0.087715230594679 0.082304358385909
"RAB18" 140.152566774046 -0.257823106644487 0.0993104101533482 -2.5961337411292 0.00942793600557461 0.0882724389022331 0.082826383507668
"IDH3G" 68.9602989730886 0.349646960171624 0.134694381082453 2.59585409102989 0.00943561244356524 0.0882757220069574 0.0828286545163911
"SNHG14" 340.595081832586 -0.271871385172166 0.104797656808119 -2.59425061067877 0.00947973595039614 0.0885510218622275 0.083085346642169
"ZMYM2" 109.90977981348 -0.284129302900553 0.10951961891887 -2.59432333407798 0.00947773081939937 0.0885510218622275 0.083085346642169
"CCDC186" 63.9254885903048 -0.353249688949795 0.136277188671417 -2.59214100608964 0.00953806692616132 0.0890268833929078 0.0835310237627587
"SRF" 176.406492435918 0.255121646730644 0.0984366677956105 2.59173387766809 0.00954936087976597 0.0890633116108204 0.0835643915230931
"ZBTB20" 82.3770784315496 -0.439717565608512 0.169704287614009 -2.59108106100799 0.00956749524440571 0.0891634320921027 0.0836575191065264
"CD248" 35.4943908306403 0.461396294619508 0.178276132924415 2.58809907445732 0.00965072187594025 0.0898001533629962 0.0842532919990218
"VAT1L" 58.732453228909 0.369430546427147 0.142729967150708 2.58831802320158 0.00964458917924683 0.0898001533629962 0.0842532919990218
"PIGA" 12.5862311816453 0.716305221754957 0.276986453211915 2.58606590123356 0.00970783675972635 0.0902619081440606 0.0846857072336753
"DGKQ" 12.0620751080721 0.74531621289073 0.288588905014689 2.58262254695064 0.00980525322809228 0.0909836171255404 0.0853595474121921
"POFUT2" 56.8084356545124 0.348770696861814 0.1350445795351 2.582633809239 0.00980493319013505 0.0909836171255404 0.0853595474121921
"RHOA" 620.834891770383 -0.171607238763167 0.0664563099044222 -2.58225650822282 0.00981565993885498 0.0909836171255404 0.0853595474121921
"SIRT1" 50.7263199916375 -0.408553144327316 0.158209671209095 -2.58235252753518 0.00981292909769296 0.0909836171255404 0.0853595474121921
"HEBP1" 62.721362771823 0.35253918439239 0.136562111156734 2.58152998226408 0.00983634468692864 0.0910521583282243 0.0854222167008011
"MRPS5" 143.760850937247 -0.330546583823439 0.12804607062151 -2.58146604748612 0.00983816681687536 0.0910521583282243 0.0854222167008011
"LEO1" 147.218462497253 -0.229750610112095 0.0890152301452666 -2.58102585071294 0.00985072051391365 0.0910983746681961 0.0854647593305049
"DVL2" 76.6547597181701 0.29940854702666 0.116059531032094 2.57978422249409 0.00988620667568929 0.091238746532293 0.0855940061099511
"SPTAN1" 250.525974280882 -0.217113325614073 0.0841622340514507 -2.57970012394569 0.00988861435445432 0.091238746532293 0.0855940061099511
"UBE2K" 176.486020616801 -0.203822546252829 0.0790048936496829 -2.57987242102499 0.00988368217859898 0.091238746532293 0.0855940061099511
"EEF1A1P5" 26.1164188804573 0.969688027467857 0.375943565416045 2.57934465880466 0.00989879682819385 0.0912628169699586 0.0856157748904822
"AKT2" 44.2235507435928 0.410558515150209 0.159208270355213 2.57875118066544 0.00991581812007301 0.0913498534762078 0.0856966138767301
"GNL3" 330.964871067677 -0.182265364540906 0.0707266655650869 -2.57703884503327 0.00996507512417387 0.091733502861952 0.0860557067567869
"AGK" 52.2390097865968 0.371517202373493 0.144304518012165 2.57453617870907 0.0100374588459594 0.0920197537947191 0.0863185587786356
"GLI3" 108.155027498764 -0.318902696003704 0.123888186603885 -2.57411707076924 0.010049626223556 0.0920197537947191 0.0863185587786356
"GPBP1" 284.589438365318 -0.221298519056248 0.0859356308331849 -2.57516605057365 0.0100191973277028 0.0920197537947191 0.0863185587786356
"LIN28B" 90.3381169182893 -0.286154230338303 0.111163748730878 -2.57416859007759 0.0100481298274083 0.0920197537947191 0.0863185587786356
"NNT-AS1" 156.903225298075 -0.762826674165577 0.296333410527965 -2.57421757744589 0.0100467071563855 0.0920197537947191 0.0863185587786356
"RBM41" 79.7417569185155 -0.336808201685971 0.13084277958426 -2.5741443490894 0.0100488338905831 0.0920197537947191 0.0863185587786356
"TARBP2" 73.4485771022263 0.33089499994221 0.128504777736092 2.57496262607266 0.0100250918613288 0.0920197537947191 0.0863185587786356
"UBXN6" 87.4365198003575 0.322501111906814 0.125309016132722 2.57364650892506 0.0100633030425999 0.0920750202455043 0.0863695939843739
"PALS1" 136.096938795273 -0.235461467595505 0.0914994635852898 -2.573364458864 0.0100715087341489 0.0920801822811035 0.0863736302039221
"CASKIN2" 53.6587196494757 0.362965815754236 0.141064596881723 2.57304684362844 0.0100807562569308 0.0920948543563428 0.0863865881541744
"IGFBP3" 269.277539834206 0.221044381022806 0.0859174999886078 2.57275154714831 0.0100893607404083 0.0921036340317575 0.0863940199596619
"ZMAT5" 24.3113686854477 0.576975364015942 0.224308306375267 2.57224252342517 0.0101042082601797 0.0921693486261665 0.0864548578031927
"PDGFRB" 52.1453235171726 0.410179936750275 0.159609902886749 2.56989027204231 0.0101730731808079 0.0926572425009334 0.0869774388490819
"SELENOW" 193.192534585271 0.296085180380484 0.11527600431052 2.56848927191228 0.0102142873744267 0.0929623586569798 0.087262993743572
"KATNB1" 34.0374289549299 0.471599280281222 0.18364812835827 2.56795037606483 0.0102301799888909 0.0930367312197246 0.0873314507703888
"PTCHD4" 34.5566011770164 -0.488112735310223 0.190098191531624 -2.56768742183969 0.0102379427779365 0.0930371119714439 0.0873314507703888
"NUP155" 99.4685379511012 -0.279276795621737 0.108807648553196 -2.56670187560574 0.0102670842038008 0.0932316237044461 0.0875131772669006
"ACOX3" 24.7806796568235 0.544852250542696 0.21233031728192 2.56605960711335 0.0102861150304053 0.0933341009912528 0.0876085129134291
"GET1" 59.5565114019416 0.329687690405653 0.128535827955797 2.56494780987471 0.0103191325201892 0.0935632406834312 0.0878227391161834
"HTATIP2" 40.5676561597992 0.392009305390767 0.152907419244754 2.56370362750868 0.0103561933151125 0.0938286687572219 0.088071024033927
"WNT2B" 212.834839347184 -0.19795920749519 0.0772946797377529 -2.56109745414343 0.010434208246594 0.0944622449425049 0.0886639981573169
"YOD1" 58.9906773827265 -0.381411790889643 0.148939835673725 -2.56084471400373 0.0104418016816113 0.0944622449425049 0.0886639981573169
"SMAD6" 11.4817535884483 0.834193911362604 0.325832442519968 2.56019291667521 0.0104614072594946 0.0945686102602474 0.0887629737534321
"NAP1L1" 1779.50907513408 -0.289624408821486 0.113173294327827 -2.55912325024785 0.0104936530106886 0.0947889945868047 0.0889689669835603
"ALMS1" 83.527282095679 -0.296740178368705 0.115997275459394 -2.55816507063204 0.0105226129693612 0.0949793904725111 0.0891468106342088
"MYO19" 46.8736970116729 0.380728191634839 0.148931383963882 2.55640001121033 0.0105761461684363 0.0953911387198038 0.0895324094895828
"HNRNPA3" 845.999472871757 -0.233637788464645 0.0914286082195152 -2.55541228303173 0.0106062089613958 0.0955278128129889 0.089658962022976
"TASOR" 139.778811328706 -0.239317367661626 0.0936523140890832 -2.55538125234135 0.010607154650936 0.0955278128129889 0.089658962022976
"ENSG00000227496" 12.5424263173255 0.713685802685338 0.279379197337654 2.55454167485057 0.0106327700461841 0.0956869895866454 0.0898074964717789
"RPS6KA5" 24.8245565471986 -0.747548795699217 0.293148739324409 -2.5500665546849 0.0107702356297692 0.096851745775163 0.0908998118231314
"LYPD6" 11.1891032488914 0.760258680022665 0.298166832818202 2.54977615329271 0.0107792104534438 0.0968601685040994 0.090906845863409
"DOCK7" 100.791617127717 -0.30119903202339 0.118142747507579 -2.54945003716006 0.0107892969621283 0.0968785606510029 0.0909232376446223
"GPKOW" 48.5910807305662 0.374636113377658 0.146981860301392 2.54885951646993 0.0108075826443709 0.0969704920809158 0.0910086484216029
"GALNT10" 58.8217754128863 0.346943359251563 0.136203404096121 2.54724440665756 0.0108577358821167 0.0973480040026087 0.0913620790201319
"IBTK" 135.002353024203 -0.242492982672308 0.0952108890303124 -2.54690387981889 0.0108683364680056 0.0973583314391854 0.0913700321542122
"SBF2" 73.195428746336 -0.328110780170283 0.128838208370981 -2.54668847323234 0.0108750468147007 0.0973583314391854 0.0913700321542122
"UHRF1" 157.34935981073 0.312818781315595 0.122871844573997 2.54589472795948 0.0108998053658026 0.0975075387215449 0.09150919301846
"GCNT1" 74.4174808066376 -0.336719036585205 0.13234710452723 -2.54421158504398 0.0109524718677559 0.0979059985211121 0.0918822696283714
"GRK6" 41.4489501421736 0.446858915114566 0.175661214253211 2.5438678482003 0.0109632553550491 0.0979297457585923 0.0919036856565152
"RPS2" 2139.618368134 -0.352847341519395 0.138734900916298 -2.54332067265667 0.0109804404512182 0.098010598101614 0.0919786932320348
"ETFRF1" 37.8098626923856 0.413157573984602 0.162470511350641 2.54296961676284 0.0109914786349952 0.098036504479417 0.0920021367603871
"LAMP1" 151.520078383028 -0.265988785561442 0.104633626358012 -2.54209659762093 0.0110189715683433 0.0982090291409292 0.0921631734323006
"ENSG00000242588" 39.2620773569263 -0.476693675596378 0.187574124573209 -2.5413615906832 0.0110421656075405 0.0983430122474964 0.0922880398007464
"CCDC6" 120.003640921456 -0.270230463227781 0.106375564802695 -2.54034339304336 0.0110743677347836 0.0985569654388053 0.0924879507304366
"KLHDC10" 72.5575592324298 -0.319252565801553 0.125742695486661 -2.53893528022404 0.0111190390142849 0.0988814908650431 0.0927916215497049
"PRKG1-AS1" 10.0829724472118 -1.00699674244875 0.396733591516629 -2.53821900635943 0.0111418236034546 0.0990110430837966 0.0929123243884795
"CYREN" 74.9641659890849 0.298348368119698 0.117568865332539 2.53764776308618 0.0111600245018518 0.0990943752043611 0.0929887848367516
"PPFIBP1" 92.1396990973457 -0.299386498474867 0.117989070689042 -2.53740873393177 0.0111676482595454 0.0990943752043611 0.0929887848367516
"PPP1R16A" 36.1945339201429 0.409483329728108 0.161401706691139 2.53704460828102 0.0111792708201564 0.0991245131588553 0.0930161981951314
"EFHD1" 11.4325152367962 0.723590340331606 0.285305365443241 2.53619604807452 0.01120639779201 0.0992071914992053 0.0931724778448128
"PPIP5K2" 105.516057323275 -0.295537964953641 0.116571826091614 -2.53524350490466 0.0112369185453274 0.0992071914992053 0.0932269171839954
"RIPK2-DT" 22.626463233083 -0.603287347245476 0.237947533631114 -2.53537970341286 0.0112325500456493 0.0992071914992053 0.0932269171839954
"ZIC1" 259.375408051632 0.211794669051718 0.083541271963261 2.53521001146426 0.0112379930619432 0.0992071914992053 0.0932269171839954
"C17orf49" 23.2305632651314 0.529958137758942 0.20909365812963 2.53454907479972 0.0112592155126011 0.0992491199172224 0.0932643919982966
"NIBAN2" 64.8078615743436 0.454445901005054 0.179294242279568 2.53463744974281 0.0112563757637182 0.0992491199172224 0.0932643919982966
"PRPSAP1" 94.8212841473369 0.271420329083925 0.107103403032728 2.53418959060512 0.0112707733634186 0.0992783764833288 0.0932909231845308
"MORF4L1" 853.218919134464 -0.276750944677445 0.1092818000855 -2.53245228812958 0.011326778349593 0.0996988160062786 0.0936850422604114
"AK2" 157.287776510252 0.231431914428376 0.0914201834612138 2.53151881418575 0.0113569724477018 0.0997484868558052 0.0937288325624134
"COG4" 68.2469177783629 0.339387340903626 0.13406043784479 2.53159952600301 0.0113543589283285 0.0997484868558052 0.0937288325624134
"LOXL1" 46.969783205616 0.421267070797435 0.166409398525047 2.53151008615675 0.0113572551009265 0.0997484868558052 0.0937288325624134
"PKN2" 121.055313700645 -0.240195118410908 0.0949517451452801 -2.52965459500928 0.0114174863099824 0.100204450134951 0.0941563162018194
"EPRS1" 265.573907535514 -0.198961767059083 0.0786604463405755 -2.52937500758183 0.0114265865532249 0.100211330397642 0.0941618195227375
"ACSL3" 253.492233589659 -0.190013993368546 0.0751732569258556 -2.52768073566321 0.011481870970008 0.100608991554343 0.0945325869493887
"CDK1" 267.58757747373 -0.221865456958124 0.0877903555514427 -2.52721902724402 0.0114969777070813 0.100608991554343 0.0945325869493887
"DUSP23" 44.9524099201599 0.379604080629451 0.150197702330229 2.52736276747325 0.0114922727496809 0.100608991554343 0.0945325869493887
"ATRAID" 147.981123361658 0.229099152964587 0.0906817067698605 2.52640980331362 0.0115234974355735 0.100767883961292 0.0946809215346679
"ERCC1" 117.175695797105 0.26313106350562 0.104170178361876 2.52597305335823 0.0115378330644834 0.100820078627284 0.0947290029397218
"DPP3" 56.6548949705705 0.34952263566702 0.138405573319376 2.52535087485591 0.0115582824245301 0.100925582040281 0.0948271723382095
"TACC1" 142.614237725149 -0.236657873755024 0.0937769826764312 -2.52362431591119 0.011615198405511 0.101275789281047 0.0952241596152245
"MARCHF2" 26.3600872292611 0.526253179800517 0.208663729571127 2.5220155936163 0.0116684535548441 0.101658598581229 0.0955810543848024
"RFLNB" 101.800766823396 0.265379636076336 0.105242160064164 2.52160955186154 0.0116819293531256 0.101658598581229 0.0955810543848024
"SNAI2" 99.6745153924628 0.303149055788152 0.120224021919371 2.52153480600958 0.0116844115381744 0.101658598581229 0.0955810543848024
"PDCL3" 80.8633792697406 0.288927391275715 0.114681428746051 2.51939127751461 0.011755793933815 0.102132167918147 0.0960945791105258
"TP53BP2" 132.421243668766 -0.227782206533982 0.0904483587406135 -2.51836749395545 0.0117900235971148 0.102282062163595 0.0963038796528046
"RBP1" 328.96401886425 0.208746722152916 0.0829336075955209 2.51703414580738 0.0118347359044692 0.102596091833708 0.0965984364834087
"MVP" 14.8826211547964 0.705291014160003 0.28028704864741 2.51631681721845 0.0118588528575551 0.102731255883205 0.0967245807213004
"AP1S1" 15.9682358374769 0.646119676192247 0.256937916406978 2.51469181827108 0.0119136474052419 0.103131789678998 0.0971005743992197
"CENPK" 94.6633370686634 0.270801906833937 0.107746392776304 2.51332689527859 0.0119598456048421 0.103402623309529 0.0973533265471034
"GTPBP4" 274.06550051136 -0.181140654251666 0.0720739661985144 -2.51326052673093 0.011962096007758 0.103402623309529 0.0973533265471034
"BLZF1" 31.0329042701319 -0.474693597563034 0.188903919170014 -2.51288379642249 0.0119748771702082 0.103438903154845 0.0973863645175126
"ATAD3B" 24.5103618315871 0.619044529591755 0.246594899760158 2.51037036935414 0.0120604593609651 0.103978832819511 0.0978902164800175
"GLRX" 41.8681608908904 0.382972375067514 0.152576471933991 2.51003559207476 0.0120718993456013 0.103978832819511 0.0978902164800175
"GTF2A1" 77.4337358827163 -0.298821099166466 0.119034820791548 -2.51036711089571 0.0120605706624422 0.103978832819511 0.0978902164800175
"IWS1" 285.758993198432 -0.208034359769951 0.0828731716130654 -2.51027390071739 0.0120637548941997 0.103978832819511 0.0978902164800175
"SPATA24" 17.0009389367464 0.616390580938402 0.245596532824836 2.50976906656098 0.0120810139115471 0.103983012595816 0.0978930343514767
"RAI14" 398.208715872054 -0.17481388499925 0.0696705533843076 -2.50915022929364 0.0121022002637776 0.104091015830492 0.0979935954643515
"DIRAS2" 22.6189813296277 0.537097060733226 0.214208915020373 2.50735157629711 0.0121639655437229 0.104494977611982 0.0983705407222442
"IK" 355.505118954776 -0.203627589400215 0.0812193772317303 -2.50713064222638 0.0121715715938706 0.104494977611982 0.0983705407222442
"PAWR" 313.241170491367 -0.179189179078526 0.0714748045624479 -2.50702579986724 0.0121751824537114 0.104494977611982 0.0983705407222442
"ENSG00000288075" 62.626965316335 -0.364617056030905 0.145461703885094 -2.50661889894354 0.0121892054596631 0.104540872447644 0.0984126306309459
"IFNGR2" 99.0572500407134 0.260385747548821 0.103917836378595 2.50568869236441 0.0122213168916561 0.104741727272017 0.0986005956735781
"PTPRG-AS1" 11.1741759068495 0.780894236639153 0.31207167688608 2.50229128266649 0.0123392357586055 0.105621116088432 0.0994261798901137
"UNC93B1" 22.37809783966 0.546743992994914 0.218502900409294 2.50222762247443 0.0123414548923247 0.105621116088432 0.0994261798901137
"BCAT1" 446.175192620193 -0.190083518983751 0.0760076660354523 -2.50084667637459 0.0123896804504937 0.105839491916731 0.0996272675984368
"FRYL" 105.456165322121 -0.329826758929795 0.131902505512592 -2.50053444889498 0.0124006072019788 0.105839491916731 0.0996272675984368
"KLHL24" 34.7440852137639 -0.454962614086415 0.181949261656487 -2.50049167523069 0.0124021047789564 0.105839491916731 0.0996272675984368
"TMOD3" 161.887248541718 -0.226204267809867 0.0904484853838373 -2.50091825031587 0.0123871768418216 0.105839491916731 0.0996272675984368
"KHDRBS1" 662.327718047211 -0.246921991535841 0.0987635177363834 -2.50013362418821 0.0124146470240689 0.105871547515945 0.0996563254282914
"CDCA5" 105.206653311131 0.292379713714475 0.117003105581651 2.49890558255683 0.0124577497336818 0.106097280586863 0.099866574280505
"FCHO2" 24.4640457627221 -0.561141162158119 0.224557263903325 -2.49887780249985 0.0124587263095776 0.106097280586863 0.099866574280505
"BMS1" 233.817878903419 -0.225718615221107 0.0903660057862092 -2.49782662470575 0.012495729107165 0.106337242755182 0.100091327984652
"MRPL4" 86.8309892513255 0.335309338884289 0.134297786311754 2.49675998460551 0.0125333756401509 0.106568493907126 0.100306763402678
"RYK" 92.3035141847133 -0.272231005038094 0.109042624845557 -2.49655586908027 0.0125405912332203 0.106568493907126 0.100306763402678
"SMAD5" 148.508628624133 -0.227291821929047 0.0910729005952124 -2.49571299962522 0.0125704260879973 0.106746747258892 0.100473427128545
"FGFR3" 112.903739029971 0.26797471821773 0.107455308496876 2.49382484649905 0.0126374887799034 0.107183505798621 0.100881166485643
"SUV39H2" 78.034993969098 -0.313940726760438 0.125902909972768 -2.49351446148735 0.0126485431739119 0.107183505798621 0.100881166485643
"WAC-AS1" 80.5999318012343 -0.319729989563122 0.128216290983697 -2.49367679496964 0.0126427605830599 0.107183505798621 0.100881166485643
"AP2A2" 101.200761016405 0.283458187335659 0.113763723095711 2.49163951057738 0.0127155019502836 0.107419618382439 0.101097829257738
"CLASRP" 13.4517703918536 0.672436372916711 0.269893641190424 2.49148653503204 0.0127209788740034 0.107419618382439 0.101097829257738
"POLK" 62.0390922156523 -0.355353899772159 0.14262203246308 -2.49157786938808 0.0127177086146098 0.107419618382439 0.101097829257738
"RAB5C" 99.9020586154837 0.265245264178734 0.106424218692074 2.4923393137251 0.0126904737746278 0.107419618382439 0.101097829257738
"RASA2" 54.8705986663663 -0.397515920866086 0.159515066719593 -2.49202742437407 0.0127016229794254 0.107419618382439 0.101097829257738
"UBE2V1" 530.626473098782 -0.195070449694489 0.0783051133566258 -2.4911585122938 0.012732729983274 0.107443554830848 0.101119248217096
"ATRNL1" 30.9816877294254 0.427282527695435 0.171610824095454 2.4898343676607 0.0127802639592332 0.107514557264326 0.101179447154615
"KIF18A" 97.1087656649021 -0.324613480366746 0.130358334340253 -2.49016284236541 0.0127684577927675 0.107514557264326 0.101179447154615
"PYCR3" 13.2313103008066 0.734426718341977 0.295007556527933 2.48951832619391 0.0127916323633837 0.107514557264326 0.101179447154615
"RPL21" 1735.07737349324 -0.274342972958518 0.110202964758967 -2.4894336877284 0.0127946784329497 0.107514557264326 0.101179447154615
"SBDSP1" 61.575776487369 0.322197603051797 0.12937285497172 2.49045754708146 0.0127578736160249 0.107514557264326 0.101179447154615
"UBE2T" 152.228439026296 0.225501317881606 0.0905564542408364 2.49017388955934 0.012768060898017 0.107514557264326 0.101179447154615
"ADAM17" 169.117665990906 -0.21178690057566 0.0850964632928743 -2.48878616549267 0.0128180034798772 0.107635499604544 0.101292163380261
"TSBP1-AS1" 22.3271563488363 -0.621255579336327 0.249657990437965 -2.48842658008455 0.0128309727089808 0.107669374055166 0.101322942905573
"SYDE2" 13.0745914817573 -0.772822165082956 0.310674470791478 -2.48756250590564 0.0128621849077992 0.107856178245637 0.101497637230025
"MED8" 89.2087910423773 0.273957088135865 0.110168121871593 2.48671833087232 0.0128927431648651 0.108037242793202 0.101666928092432
"FMC1" 104.674217984275 0.263874304565799 0.106194599323217 2.48481849592617 0.0129617502660235 0.10854002133814 0.102138957989004
"ZNF252P" 47.54732040208 -0.410911641009826 0.165474745300023 -2.48322872632196 0.0130197458531268 0.108874349431074 0.102523612267993
"RPL14" 1193.77391079305 -0.274389091460352 0.110541705163193 -2.48222235268825 0.0130565773915309 0.109106627994416 0.102741186154922
"B4GALT5" 89.1223149575819 -0.279596688631707 0.112685453492722 -2.48121367901105 0.0130935855455371 0.10917676401137 0.102802620965646
"LRP10" 60.6389191054185 0.359714879858161 0.144981837062711 2.48110306191366 0.0130976497169392 0.10917676401137 0.102802620965646
"MED31" 47.8109286253471 0.368619870582371 0.148576766836272 2.48100613865545 0.0131012116813644 0.10917676401137 0.102802620965646
"SHOC2" 148.096450652659 -0.254502713265846 0.10255793307239 -2.48155072593171 0.0130812090146917 0.10917676401137 0.102802620965646
"RAB10" 245.094399833358 -0.216518781968755 0.0873290590306015 -2.47934403934071 0.0131624278736315 0.109611095975991 0.103210442160793
"ZGRF1" 35.3744497495887 -0.46581004879594 0.188032465705512 -2.47728522331601 0.0132386059874223 0.110093307210793 0.103734929442496
"STAT6" 36.3960545000271 0.403232337364766 0.162811833630476 2.47667708405003 0.0132611821550532 0.110203783324866 0.103836614556989
"TAF15" 201.710721086329 -0.196767880048723 0.0794561079578964 -2.47643491615509 0.0132701817099072 0.110203783324866 0.103836614556989
"PPP1CC" 322.488009419665 -0.162012659403371 0.0654362323289933 -2.47588612053366 0.0132905962899463 0.110297303921386 0.103923528132731
"MTHFD1L" 112.837332480549 0.248439033385943 0.100381662498057 2.47494439923976 0.0133256919629577 0.110512448832512 0.104125036010067
"TCF12" 127.58703698243 -0.234496235493913 0.0947817106006278 -2.47406629409746 0.0133584905945616 0.110632172965269 0.104308325859353
"ITGA6" 151.563048561415 -0.217373953286063 0.0878982009345022 -2.47301936757546 0.0133976882071649 0.110804490663237 0.104468286676818
"LRP2" 204.896286661482 -0.19635637896805 0.079398766879769 -2.47304066151791 0.0133968899364031 0.110804490663237 0.104468286676818
"GNG4" 54.5782023849868 0.34583552317212 0.139876113352788 2.47244161195608 0.0134193632534136 0.110899957236362 0.104564277800151
"PARP1" 454.228519095595 -0.24192926717716 0.0978662246030922 -2.47204046297211 0.0134344309581975 0.110899957236362 0.104608686247722
"KCTD15" 46.5745386632652 0.364706048166629 0.14755083302485 2.47173154288601 0.0134460446076618 0.110899957236362 0.104626156159688
"RBM8A" 613.508850193256 -0.210053811743864 0.0850019531473457 -2.4711645317108 0.0134673841122015 0.110999985329705 0.104719227713678
"DRAM1" 62.5722525157075 -0.321892902517534 0.13029869161585 -2.47042313722188 0.0134953316900419 0.111014619447842 0.104729150759114
"DUSP1" 123.732404209942 0.25944112333797 0.105020553356035 2.47038427286158 0.0134967981320406 0.111014619447842 0.104729150759114
"RPS16" 1617.14701076699 -0.315207184475496 0.12757324942713 -2.47079372745416 0.0134813555356377 0.111014619447842 0.104729150759114
"SERTAD4-AS1" 55.4703265614106 0.370455907472708 0.150012481606226 2.46950056092754 0.0135301806445396 0.111213285652593 0.104915275747867
"CYP46A1" 10.9839945727452 -0.885304718805211 0.358777768874081 -2.46755734499237 0.0136038429663462 0.111742541066443 0.105412766027427
"ZNF609" 67.7267080379351 -0.328310370331177 0.133064058653808 -2.46731065963756 0.0136132194708535 0.1117433887083 0.105412766027427
"ECE1" 69.2469614816293 0.357314541682012 0.144870977857928 2.46643286989077 0.0136466305566615 0.111865236876035 0.105525122434683
"P4HA2" 29.3854353960273 0.457462520193976 0.185466913600842 2.46654517138576 0.0136423520168765 0.111865236876035 0.105525122434683
"LTN1" 67.232196635597 -0.328505361794451 0.133242656884463 -2.46546691184117 0.013683481264206 0.112091059982109 0.105736852454065
"NEGR1" 31.543148403627 0.479352954100282 0.194562801246127 2.46374410231628 0.0137494236094944 0.112501961584145 0.106121868291847
"TOR1B" 26.7739340617648 0.492600824006566 0.199946046102206 2.46366874269054 0.0137523144741449 0.112501961584145 0.106121868291847
"TAF3" 74.105196494325 -0.337733656583 0.137120656697663 -2.46303995850653 0.0137764561465017 0.112622996312989 0.1062347440137
"CNTNAP1" 14.1370191007657 0.706633240735752 0.287003242802422 2.46210890802446 0.0138122718309262 0.112686442493338 0.106290714861559
"RPA2" 155.993249343402 -0.222782971926249 0.090477421705216 -2.46230460293283 0.013804737014578 0.112686442493338 0.106290714861559
"RPL15" 1710.30289730877 -0.324705501009373 0.131876211378396 -2.46219919131349 0.0138087952137348 0.112686442493338 0.106290714861559
"FNBP4" 171.177240532661 -0.231217532611221 0.0939736335945403 -2.46045112620456 0.0138762470175969 0.113055291793132 0.106636045559867
"NAP1L3" 51.3055543468463 -0.375661115150278 0.152672466366855 -2.46056885101734 0.0138716953041031 0.113055291793132 0.106636045559867
"MFGE8" 30.7405250812328 0.4951609113336 0.20132544234313 2.4595048969999 0.0139128799546406 0.113197666999 0.106766469373915
"SCD" 1011.94456521442 -0.259146902110128 0.105372326503833 -2.45934497897512 0.0139190795528111 0.113197666999 0.106766469373915
"TRIM2" 180.34564555775 -0.214215688393542 0.0871053205026509 -2.45927214500086 0.0139219039412878 0.113197666999 0.106766469373915
"IL6ST" 130.059938977279 -0.259138537602309 0.105401669615888 -2.45858095556435 0.0139487323886289 0.113262955042438 0.106825477264355
"NCK2" 128.947941509666 0.22510373016884 0.0915567715824864 2.45862459191275 0.0139470372994875 0.113262955042438 0.106825477264355
"CIR1" 129.193983854403 0.228868398905293 0.0931459467789198 2.45709455773216 0.0140065814253418 0.113360533052122 0.106911107299973
"RPP21" 111.293495068497 0.274037126774223 0.111504788146829 2.45762654078471 0.0139858529182932 0.113360533052122 0.106911107299973
"RPS6KB1" 52.099755975819 -0.356153039597929 0.144950677742625 -2.45706363809016 0.014007787030258 0.113360533052122 0.106911107299973
"TST" 35.6939305758813 0.41821187469867 0.170188346516623 2.45734730525643 0.0139967298402 0.113360533052122 0.106911107299973
"ZNF37A" 73.548394654911 -0.351685578428226 0.143121825004338 -2.45724632436434 0.0140006651363643 0.113360533052122 0.106911107299973
"LNCTAM34A" 19.614383967847 0.577134556573944 0.234960221644182 2.45630750828939 0.0140372982293085 0.113446977641293 0.106990083295876
"ORMDL2" 104.097634463142 0.251077006519142 0.102211052631783 2.4564565186864 0.0140314781235334 0.113446977641293 0.106990083295876
"MYCBP" 65.8606041726063 0.318008385531086 0.129505061992983 2.45556722368364 0.0140662441505418 0.113604719848545 0.107137573113881
"CNN3-DT" 37.6782625768352 0.400975393489944 0.163381777318231 2.45422347627505 0.0141189207328984 0.113953780864987 0.107465486641816
"CGGBP1" 152.555902439853 -0.230344784038684 0.0939241896513794 -2.45245431335271 0.0141885395731483 0.114439024000292 0.107921820758702
"FANCG" 64.0299958634653 0.311065225100723 0.126886623808569 2.45152101745586 0.0142253878689178 0.114659480816361 0.108128441759249
"ILDR2" 126.783212109607 -0.255894258617134 0.104399086856364 -2.4511158700957 0.0142414101204749 0.114711893015858 0.108176588711036
"PYCR1" 37.7375260714051 0.503325851835834 0.205489225790885 2.44940263850154 0.014309338964088 0.115182053785745 0.108618680403132
"MIA2" 29.1739424465257 -0.555713630876866 0.226983981524586 -2.44825043223005 0.0143551840082112 0.11547394345724 0.108892652605765
"SYS1" 63.4837174917327 0.317892522595014 0.129926651051234 2.44670758480229 0.0144167751070633 0.115845579514299 0.109240535043661
"USP15" 80.9623334408379 -0.294789908194835 0.120489046641835 -2.44661167476181 0.0144206115577966 0.115845579514299 0.109240535043661
"HSCB" 28.3707396674119 0.468546714163968 0.191564951912309 2.44588955070681 0.0144495258112024 0.116000523667548 0.109385359462974
"TSPAN11" 33.0130796486928 0.445892177121737 0.182388066076582 2.44474425719561 0.0144954888589546 0.116292037783225 0.109658962465506
"H1-4" 146.011331429632 -0.566427477662994 0.231728021163378 -2.44436333085345 0.0145108047830894 0.116337456843798 0.10970050521867
"NDN" 229.356986105537 0.188674983444875 0.0772025112351614 2.44389697208378 0.0145295751204471 0.116410492155178 0.109768089171118
"SNX4" 96.3629192423702 -0.284270064379285 0.11645744104574 -2.44097811034363 0.0146475425827138 0.117277666526047 0.110584489843531
"CNOT7" 269.130803768654 -0.178564049622002 0.0731715914267418 -2.44034667198372 0.0146731733276227 0.117396104567346 0.110691010401752
"H4C11" 34.432439174872 0.872006683902713 0.357409550237732 2.43979681942661 0.0146955246125817 0.117396104567346 0.110691010401752
"RPL5" 1771.00753140548 -0.348279513232053 0.14275770528179 -2.43965474609291 0.0147013047130394 0.117396104567346 0.110691010401752
"TOMM70" 131.392855336191 -0.224532534526304 0.0920295777882195 -2.43978664167082 0.0146959386169873 0.117396104567346 0.110691010401752
"BTBD2" 20.5303246464276 0.686187562614713 0.281384610466289 2.43861084469977 0.0147438362049753 0.11765776574169 0.11093643872288
"ALDH6A1" 30.2878630850907 0.438530921843729 0.179895247717632 2.43770153690807 0.0147809723091191 0.117720235508847 0.110991484064307
"LSM1" 122.33482607665 0.237919929896077 0.0975888671560167 2.43798229070239 0.0147694975452979 0.117720235508847 0.110991484064307
"TAB1" 39.5263334368662 0.430531113576484 0.176610167826732 2.437748170869 0.014779065776009 0.117720235508847 0.110991484064307
"SRP14" 947.722225724907 -0.230999598443666 0.0947765582339307 -2.43730731256884 0.0147970980193207 0.117770826375703 0.111037900862725
"VEGFA" 12.2295653687906 0.74607884405592 0.306141887618172 2.43703613987789 0.0148081993113974 0.11778138726227 0.111046577240472
"TPM4" 927.978400945299 -0.257983338164076 0.105875564662743 -2.43666552320981 0.01482338351995 0.117824387477175 0.111085839183733
"PACSIN2" 63.8743054495559 -0.343996174158294 0.14124844166985 -2.43539801283147 0.0148754173202778 0.118082199413272 0.111326347049747
"ZNF131" 91.6494764903131 -0.277651996202944 0.113999622045419 -2.43555190114862 0.0148690913296384 0.118082199413272 0.111326347049747
"P3H1" 72.1075570066308 0.288199167796366 0.11845191751458 2.43304771964449 0.0149723275089396 0.118773236657487 0.111976563271815
"ENSG00000260342" 20.0920266919812 -0.699489168598466 0.287525991576715 -2.43278586663646 0.0149831589152794 0.118780963769156 0.111982565226245
"ITGA4" 15.8553308827806 0.615068401641665 0.252957600853133 2.43150788735846 0.0150361209423614 0.1189299857204 0.112117936730262
"MUC20-OT1" 81.6424507916974 -0.322864224335184 0.132764745730036 -2.43185208964807 0.0150218403073556 0.1189299857204 0.112117936730262
"STIMATE-MUSTN1" 22.1626574362054 0.659948106998533 0.271429453129093 2.43137986460393 0.0150414355384141 0.1189299857204 0.112117936730262
"WDR25" 19.8509864056255 0.559158147614519 0.229970012735926 2.43143939056349 0.0150389642373166 0.1189299857204 0.112117936730262
"NCKAP1" 169.108370616192 -0.246116071358122 0.101264080392209 -2.43043802308659 0.0150805850012621 0.119161343780465 0.112334764592457
"PPARD" 17.3615495963527 0.58513812289177 0.240806997201539 2.42990498487072 0.0151027815109938 0.119258530280128 0.112425105567838
"SLC25A38" 74.8537453639389 0.293686966445 0.120914718547531 2.42887689747673 0.0151456738892326 0.119518906591521 0.11266928357573
"RNF181" 258.251756240254 0.195027941411407 0.0803056428875904 2.42857082514615 0.0151584641028543 0.119541552643583 0.112689354309235
"COA6" 108.884257034579 0.255142830704759 0.105138732171454 2.42672538878145 0.0152357833344771 0.119984962909915 0.113102236191909
"DECR1" 167.033171902108 0.214166641372059 0.0882636936359005 2.42644095833475 0.0152477311022399 0.119984962909915 0.113102236191909
"PRC1" 273.915308559097 -0.223679476921205 0.0921903197997728 -2.42627943375196 0.0152545197658083 0.119984962909915 0.113102236191909
"PRKD3" 68.0632868399771 -0.306666556226887 0.12635777467134 -2.42697022026967 0.0152255055605028 0.119984962909915 0.113102236191909
"APPAT" 39.771215375374 -0.523163065572144 0.215764822462842 -2.4246911966488 0.0153214131180364 0.120275588320742 0.113372365060301
"CALM1" 1173.5819029286 -0.259437989476521 0.106987580158102 -2.42493557750474 0.0153111035069865 0.120275588320742 0.113372365060301
"GGA1" 38.2196109840271 0.446053547162516 0.183947864093374 2.42489114707031 0.0153129774240661 0.120275588320742 0.113372365060301
"MORN4" 51.1443349058776 0.36691319074889 0.151349186639602 2.42428254089398 0.0153386665921184 0.120304926968531 0.113397477416432
"NFKBIA" 217.876258115579 -0.226084527459864 0.0932641989035156 -2.42412983886512 0.0153451180705919 0.120304926968531 0.113397477416432
"PCDH9" 62.1707611996672 -0.356878385801694 0.147280952801029 -2.42311296209376 0.0153881408500754 0.120485693667599 0.113565325694757
"SNRPA1" 346.284111102277 0.224568458779068 0.0926776969334888 2.42311220724693 0.0153881728260941 0.120485693667599 0.113565325694757
"DYNC2LI1" 36.2571789800073 0.421596649880171 0.174064047591406 2.42207771055524 0.0154320500775728 0.120750781451138 0.113813917547013
"PEF1" 115.643481022008 0.248653541927008 0.102681394747925 2.42160269187455 0.0154522344334738 0.120830256277326 0.113887557547306
"B9D1" 61.8387571026911 0.339379193620947 0.140270019058821 2.41947064595914 0.0155431151651749 0.121317005550196 0.114341258675808
"CEPT1" 26.5754313381733 -0.524974683396765 0.216986572084045 -2.41938788356649 0.0155466524641281 0.121317005550196 0.114341258675808
"ITPKB" 32.9258135213565 -0.477870082525042 0.197532405398414 -2.41919841739992 0.0155547529937804 0.121317005550196 0.114341258675808
"XRCC1" 80.300193547439 0.303951316470922 0.125616315641714 2.41968023754064 0.01553416030175 0.121317005550196 0.114341258675808
"SFSWAP" 134.544525458585 -0.233077799352218 0.0963807189202826 -2.41830318307751 0.0155930785366385 0.121537255088288 0.11454757561849
"HLA-A" 205.249800905513 0.198874466789875 0.0822670241413122 2.41742628794088 0.0156306994942228 0.121751731677689 0.11474844875246
"PGAM1" 670.488835713245 -0.222228653979143 0.0920289546857034 -2.41476885984521 0.0157451978405364 0.122564363035183 0.115513061161255
"COL6A1" 100.018465009732 0.260379022925331 0.107867268902363 2.41388352161782 0.015783507155505 0.122719716245257 0.115656927335333
"ENSG00000273314" 10.5560569909394 0.755127168098531 0.312832712766499 2.41383697190953 0.0157855236664023 0.122719716245257 0.115656927335333
"CCDC77" 57.3623005172777 -0.363872891574221 0.150779974963702 -2.41327067246044 0.0158100736377179 0.122764397351989 0.115696493357828
"MTA1" 95.8668781495054 0.294778732972167 0.122150890888031 2.41323440892767 0.0158116468622645 0.122764397351989 0.115696493357828
"C5orf24" 132.523919018838 -0.24401041827281 0.101176280514186 -2.41173540905763 0.0158767987183111 0.122874389566891 0.115793817432176
"INO80D" 43.6499674847205 -0.39234289700571 0.162666582487704 -2.41194528713582 0.0158676624821148 0.122874389566891 0.115793817432176
"PCCA" 52.3140120226259 0.363817961638688 0.150798456256353 2.41261065047118 0.0158387289993617 0.122874389566891 0.115793817432176
"SHARPIN" 38.5041640988183 0.471000648309964 0.19527822987114 2.4119465268646 0.0158676085290215 0.122874389566891 0.115793817432176
"SRP72" 411.582057493462 -0.186888790408794 0.0774892654603688 -2.4118023225343 0.0158738853948595 0.122874389566891 0.115793817432176
"GTF3C4" 92.6994374507419 -0.278445239388249 0.115489302801669 -2.41100459205669 0.0159086481392956 0.123041854992626 0.115950368879487
"HIKESHI" 146.936603754258 0.227580522109162 0.0944753758358527 2.40888718457786 0.0160012433745489 0.123599347861099 0.116549173855325
"PCNX1" 63.2188465458042 -0.329358453780939 0.136802285381144 -2.40755081586038 0.016059927011464 0.123973171356913 0.116900355286836
"FCGRT" 15.4482132924701 0.605908410817807 0.251757068856942 2.40671856233799 0.0160965690871421 0.124176477272767 0.117090742949204
"NRF1" 21.440083210216 0.51943816726147 0.215854576787144 2.40642647004744 0.0161094466031097 0.12419087538619 0.11710168550446
"SFPQ" 897.487251917139 -0.234249029066655 0.09735191190237 -2.406208820034 0.0161190480584233 0.12419087538619 0.11710168550446
"FUS" 530.76564410924 -0.247607471637514 0.102915894058516 -2.40592061996496 0.0161317695125388 0.124209471326577 0.11711790531665
"DONSON" 58.0132941982149 0.314417762866899 0.130752658674477 2.40467586704814 0.0161868156372562 0.124553721857559 0.117441184798962
"C2orf76" 21.4748739009254 0.559756814082821 0.232884335881832 2.40358292868115 0.0162352841760191 0.124767330561881 0.117639963082044
"PTBP3" 172.052115380307 -0.199011257730741 0.0827969868056617 -2.40360507560322 0.0162343007618226 0.124767330561881 0.117639963082044
"COPB2" 283.628446285663 -0.159639515324325 0.0664452900613844 -2.40257082446091 0.0162802816539745 0.125033393199741 0.117889510342594
"OXSR1" 127.371774337551 -0.23302296986937 0.0970006131744211 -2.40228347268652 0.0162930770794411 0.125046427854878 0.117899172139762
"RPL34" 1640.84896280013 -0.291367017254373 0.121298468338624 -2.40206674696811 0.0163027334572625 0.125046427854878 0.117899172139762
"MTFMT" 22.6136305776814 0.493658621727405 0.205575024949168 2.40135503741016 0.0163344795942138 0.125068281199669 0.117914539649818
"PGRMC1" 460.797417355138 -0.160342726069602 0.0667796280673563 -2.40107246341466 0.0163470989949775 0.125068281199669 0.117914539649818
"RITA1" 32.616944455275 0.411051522327491 0.17119476542883 2.40107529747092 0.0163469723870622 0.125068281199669 0.117914539649818
"TENM2" 35.95058911508 0.423702671214306 0.176452524512802 2.40122759583168 0.0163401699154825 0.125068281199669 0.117914539649818
"CD63" 932.493883667544 -0.251200352134621 0.104660259154822 -2.40015029738294 0.016388341384585 0.125304259951935 0.118135713299081
"ZMYND19" 93.3796074480762 0.272636112693049 0.113658336958162 2.39873395995059 0.0164518628143848 0.125710175595014 0.11851709689382
"FADS1" 499.649607819281 -0.195662783948014 0.0816069067109522 -2.39762529709699 0.0165017361277351 0.1258039818534 0.118676677197338
"ZFP37" 15.0725676296778 -0.724090657822405 0.30199875590583 -2.39766106204819 0.0165001251671522 0.1258039818534 0.118676677197338
"ZNF76" 22.8583888046923 0.495446624419804 0.206648522285618 2.39753286856329 0.0165059000257448 0.1258039818534 0.118676677197338
"YLPM1" 114.756187236331 -0.295377280766056 0.123224133791619 -2.39707329787815 0.0165266173529513 0.125882262391317 0.118749169474295
"RAB6A" 159.489050868716 -0.213428173659696 0.0890591614043505 -2.39647634554608 0.0165535619072267 0.125928296074546 0.118866284409063
"C8orf82" 49.880446327829 0.391349476889629 0.163345192855329 2.39584324490185 0.0165821802323024 0.125986930516547 0.118918833958824
"RPUSD4" 47.1388760322324 0.378653633249227 0.158038451257255 2.39595889631223 0.0165769491496549 0.125986930516547 0.118918833958824
"ARRB2" 48.1007335167477 0.499757037161568 0.208654253190215 2.39514426147823 0.0166138271453744 0.125997080318461 0.118924232405059
"CAST" 203.233084318119 -0.199268780663451 0.0831881099912492 -2.39539978350768 0.0166022520799029 0.125997080318461 0.118924232405059
"DNAJB14" 90.0387116872511 -0.2721581644009 0.113630239594708 -2.39512092354662 0.0166148846992559 0.125997080318461 0.118924232405059
"FOXC2" 62.2719575090307 0.3412606223781 0.142575624603964 2.39354113528191 0.0166866100826846 0.126307287685801 0.119212850141102
"MYLK-AS1" 12.0294758363795 0.705000393621385 0.29454453091786 2.39352736044517 0.0166872366801489 0.126307287685801 0.119212850141102
"RPS28" 1270.38422323121 -0.2800632528623 0.117006827967631 -2.39356333067826 0.0166856004895658 0.126307287685801 0.119212850141102
"UBE2D3" 581.505120173423 -0.227998503749116 0.0952772251658858 -2.39300109078692 0.0167111914057319 0.126409200526723 0.119307649128135
"CDH5" 10.00552443318 0.723795840812131 0.302727239022775 2.39091745806751 0.0168063307943874 0.127049112968863 0.119910217028837
"POLR1C" 90.1861011925513 0.265036870734049 0.110886976013903 2.39015329176997 0.0168413418716671 0.12715424157493 0.120083284379971
"HACD3" 401.635925777569 -0.181018688112597 0.0757464928913479 -2.38979629554933 0.0168577199558446 0.127198200042534 0.120123357387978
"POLA1" 70.5745777147594 -0.314032775113524 0.131517062979209 -2.3877721110847 0.0169508490491524 0.127820857973896 0.120709936532421
"SRPK2" 110.880612076728 -0.257490739976237 0.107851665267734 -2.38745261222472 0.0169655898022604 0.127852005701837 0.120737906776316
"MINPP1" 30.3439671546474 0.526568349805912 0.22059604077809 2.38702538789269 0.016985318274909 0.127920678257909 0.120801314559002
"CDKN2AIPNL" 93.3064338783242 0.263193204117171 0.110312770720943 2.38588154750431 0.0170382379642107 0.128209390236202 0.121071070196627
"RNF168" 147.455684734551 -0.235452228837365 0.0986916089723856 -2.38573705798277 0.0170449330421904 0.128209390236202 0.121071070196627
"BORCS5" 12.9516525935875 0.664392748463377 0.278513965844952 2.3854916806335 0.0170563081555029 0.128214917825209 0.121074848610518
"IER5L" 19.9810477247437 0.540777812429677 0.226745852175666 2.38495128903493 0.0170813829214038 0.128243404487798 0.121098870920886
"ZDHHC4" 80.1878192580368 0.266981066907612 0.111942069069654 2.38499314088512 0.0170794397946184 0.128243404487798 0.121098870920886
"ITFG1" 70.4167172259231 0.294297414271957 0.123413552730474 2.3846442125743 0.0170956460142862 0.128270569409806 0.121123085910863
"HMGA2" 428.631001448707 -0.148052401151438 0.0620999439998437 -2.38409878681711 0.0171210057238427 0.128305318861065 0.121153030632161
"RIT1" 132.508218096214 -0.219388460337636 0.0920220182256592 -2.3840865976189 0.0171215728405472 0.128305318861065 0.121153030632161
"ECT2" 193.996677259667 -0.220226977654135 0.0925103636521365 -2.38056547353167 0.0172860888608586 0.129167846476577 0.121958857896629
"MT-CO3" 2805.39767030295 -0.391851922653154 0.164626507588574 -2.38024804384753 0.01730098790151 0.129167846476577 0.121958857896629
"MTARC2" 10.2664455768249 0.71017866085604 0.298353603424888 2.38032540148231 0.017297355966801 0.129167846476577 0.121958857896629
"VMP1" 341.816093125547 -0.177741039959808 0.0746680197602978 -2.38041721918431 0.0172930460009849 0.129167846476577 0.121958857896629
"VPS26C" 68.8447974769855 0.276241528347449 0.116031584734139 2.38074425149321 0.0172777026024384 0.129167846476577 0.121958857896629
"WWP1" 59.8230637263459 -0.335486136487989 0.1408927801811 -2.38114498171421 0.0172589177940218 0.129167846476577 0.121958857896629
"PDZRN3" 27.4254104780704 0.439816503573192 0.184836274428626 2.37949236389216 0.017336502207885 0.129192858135445 0.12197818755718
"SPRYD4" 23.9851922350785 0.453107019842048 0.190411542971101 2.37961949560387 0.0173305229940819 0.129192858135445 0.12197818755718
"ZNF197" 63.0454844661324 -0.355607290487539 0.149445316869351 -2.37951444673519 0.0173354634855921 0.129192858135445 0.12197818755718
"VPS28" 128.071739980646 0.234210547631282 0.0984490929070492 2.37900158056725 0.017359601531899 0.129285042311114 0.12206379767329
"RABL2B" 76.1599481347158 0.277742587947848 0.116761186161833 2.37872359024249 0.017372697460293 0.129302658676054 0.122079005564274
"USP22" 248.485191931626 -0.179315833622538 0.0753965554032109 -2.37830273098792 0.0173925403297192 0.129370438872294 0.12214157567399
"FRS2" 67.6637990834706 -0.324826238167924 0.136719098770404 -2.37586585260787 0.0175078265697613 0.130147631194092 0.122873910419833
"ZNF232-AS1" 53.9577054130111 0.337843064384493 0.142286770520978 2.3743814210379 0.0175783813988537 0.130591551082729 0.123291587122865
"AHNAK2" 60.1161069799323 -0.375680554540146 0.158364896854436 -2.37224638794454 0.0176802962333463 0.131267757000507 0.123928554765565
"TRA2A" 123.981177429717 0.226613274908874 0.0955572688352612 2.37149175223447 0.0177164420942374 0.131455127608104 0.124104010303799
"LDLRAD3" 48.7100669161379 0.360017986777022 0.151890416855303 2.37024819755409 0.0177761477027798 0.131735903947415 0.124366206296516
"MRPS26" 102.454140798922 0.323909582366137 0.136648084850736 2.37039240410834 0.0177692150248555 0.131735903947415 0.124366206296516
"ENSG00000238142" 15.0903307624886 0.635592923723841 0.268244746991209 2.36945152087049 0.0178144903783895 0.131938911530174 0.124556418011958
"TRIP12" 210.875397119693 -0.193791400368043 0.0818363783298866 -2.36803490480554 0.0178828486847391 0.132363837009279 0.124956125415392
"DIAPH1" 122.853461610505 -0.234600169883417 0.0991088549260321 -2.36709595785872 0.0179282837767683 0.132618673732387 0.125195257443024
"STRAP" 441.245661532745 -0.159519552927713 0.0674325180470444 -2.36561762110713 0.0180000245863479 0.133067666420547 0.125617671581975
"BTBD9" 11.5678473698671 0.747853725746675 0.316245320947616 2.36478985208623 0.0180403043248536 0.133283670824332 0.125820136221933
"CDC42" 406.573385848734 -0.162585000925672 0.0687607831364228 -2.36450187897221 0.0180543357679989 0.133305604169355 0.125839396495303
"ACAP2" 92.075667605296 -0.30744568962414 0.130213013979242 -2.36109802107147 0.0182209137902684 0.13412462502916 0.126605303909233
"CDC25B" 75.8030677919789 0.27842568532097 0.117887699235124 2.36178742249992 0.0181870675947746 0.13412462502916 0.126605303909233
"NSG1" 25.9584544160436 0.476808788464404 0.201904888050105 2.36155148629229 0.0181986446925161 0.13412462502916 0.126605303909233
"SPTLC1" 72.5579332232996 0.286685971297195 0.121398304447061 2.36153192256661 0.0181996049499762 0.13412462502916 0.126605303909233
"TSPAN4" 49.7515959439615 0.388612084389354 0.164580274777568 2.3612312284359 0.0182143696731043 0.13412462502916 0.126605303909233
"APLP1" 93.9297553790907 0.261669942299529 0.110846738123824 2.36064630072582 0.0182431209176426 0.13420610931477 0.126680776222884
"APPBP2" 164.953178079888 -0.194352499512094 0.0823553961970751 -2.35992428531352 0.0182786652920695 0.134385550194898 0.126848711405375
"ADK" 66.2742550906224 0.301167542761853 0.127660977682093 2.35911982055968 0.0183183399944748 0.134483510826744 0.126936853889692
"PROM1" 60.2136259947032 0.303737272549139 0.128758135258349 2.35897539164963 0.0183254709358932 0.134483510826744 0.126936853889692
"WASHC2C" 91.4302587737995 -0.282950240051078 0.119927656904174 -2.35934101736986 0.0183074234724816 0.134483510826744 0.126936853889692
"LIPG" 42.3617156803475 0.385751876217627 0.163578310867841 2.35820919149413 0.0183633414718838 0.134679406412781 0.12712031672353
"FNBP1" 131.242340041062 -0.228979343706423 0.0971104504119829 -2.35792690421059 0.0183773111829652 0.134699878196308 0.127138201157986
"CHUK" 46.0378360366058 0.363205931644724 0.154084745459719 2.35718292918019 0.018414173272271 0.134712106120088 0.127144006544221
"CX3CL1" 51.3148149776754 0.356445197855462 0.151189496356275 2.35760556418223 0.0183932248404251 0.134712106120088 0.127144006544221
"ENSG00000286293" 19.135040233739 -0.805832386071241 0.341890322116897 -2.35699092352698 0.0184236971689548 0.134712106120088 0.127144006544221
"RNF130" 156.823048207631 0.196948512461655 0.0835543291902648 2.35713115490612 0.0184167409640987 0.134712106120088 0.127144006544221
"UCHL1" 608.370645712596 -0.173611790365504 0.0737001135100345 -2.35565160075182 0.0184902504879569 0.135116748562693 0.127524482364748
"YWHAQ" 807.894041815014 -0.246424701300345 0.104623271568549 -2.35535266299608 0.0185051339236274 0.135143553805885 0.127548349006928
"ITM2C" 182.187698166696 0.213530791474558 0.0906798106642526 2.35477765017803 0.0185337919941439 0.135270862222552 0.127667070577798
"MRPS2" 83.2270970170477 0.283508831877994 0.120411260912237 2.35450430242262 0.0185474289903925 0.135288449960187 0.127682239276648
"MRPS24" 176.925099619341 0.271934070567405 0.115528277221103 2.35383126199456 0.0185810436126636 0.135451648840046 0.127834832396181
"CDC45" 48.271475904314 0.38747149349637 0.164701323719496 2.35257060930655 0.0186441496534327 0.135747434032546 0.128190009255067
"ELP6" 89.0604257457904 0.257183565714161 0.109336834924136 2.35221337706188 0.0186620661295367 0.135795831437752 0.128234234093789
"HIF1A-AS3" 18.9351191892351 -0.638723350124909 0.271633784723215 -2.35141350615036 0.0187022371515451 0.135879808635698 0.128309108842776
"HMGB3" 328.97007939049 -0.185817098946169 0.0790163456682824 -2.35162860765854 0.0186914269198664 0.135879808635698 0.128309108842776
"PTPN14" 82.5598738029662 -0.288745588192878 0.122802002223392 -2.35131010052763 0.0187074358943255 0.135879808635698 0.128309108842776
"UBE2H" 234.549549768698 -0.165309426483967 0.0703154352133844 -2.3509692570672 0.0187245808343233 0.135922409068431 0.128347863472102
"ITPKC" 18.8784818172982 0.540889502341368 0.230245779833968 2.34918313261337 0.0188146505176372 0.136411876496708 0.128886127411004
"HMG20B" 55.3009974245524 0.372006796696373 0.158410994373767 2.34836475944739 0.0188560454172022 0.13662979391298 0.129090498545972
"TRAPPC1" 105.589183934762 0.270146897441004 0.115073316330553 2.34760677849063 0.018894456592171 0.136825842509412 0.129274204845699
"DNPEP" 64.535959014824 0.292781041163675 0.124811945838643 2.34577739491525 0.0189874437825645 0.137108585783982 0.12953373408669
"GNAZ" 28.6981362666963 0.457702983339287 0.195113713652623 2.34582682462891 0.0189849260301283 0.137108585783982 0.12953373408669
"ILRUN" 138.136925408447 -0.230093341676802 0.0980623381238188 -2.3463986896404 0.0189558187259971 0.137108585783982 0.12953373408669
"SERINC2" 43.9242592391108 0.372585366634735 0.158836282346766 2.34571951149877 0.0189903925040221 0.137108585783982 0.12953373408669
"ZNF282" 29.0583410744955 0.53383590684788 0.227522668999987 2.34629766429081 0.0189609579661423 0.137108585783982 0.12953373408669
"ENSG00000291073" 12.2696675461979 -0.898293999470839 0.383211954373001 -2.34411789407926 0.0190721417471738 0.137401931950084 0.129855316795995
"NAPG" 44.9471911321573 -0.40056250984066 0.170854955987894 -2.34445941310032 0.0190546842813239 0.137401931950084 0.129855316795995
"UBE2D4" 26.4175117560104 0.512444324752542 0.218609117460962 2.34411231655995 0.0190724269698578 0.137401931950084 0.129855316795995
"ALDH18A1" 82.1795345341548 0.278156435615679 0.118795693205004 2.34146902224534 0.0192080198894123 0.137703750395283 0.130156796584416
"ATF7" 35.1666924615727 -0.438403648698458 0.187142911995381 -2.34261423007716 0.0191491711263422 0.137703750395283 0.130156796584416
"DALRD3" 46.4274463324061 0.376226331089386 0.160620791024273 2.34232647399011 0.0191639431956542 0.137703750395283 0.130156796584416
"GPALPP1" 69.3089544571146 -0.32779914763792 0.139967776746707 -2.34196152326634 0.0191826924082791 0.137703750395283 0.130156796584416
"PRKCD" 22.4541707183792 0.531029794863685 0.226778531338924 2.34162286759876 0.0192001050623405 0.137703750395283 0.130156796584416
"SET" 1416.80417868099 -0.28289705032527 0.120797753792063 -2.34190654581408 0.0191855182443614 0.137703750395283 0.130156796584416
"TMEM50B" 39.1334141940945 0.385698766227396 0.164727771168425 2.3414313414891 0.0192099588725701 0.137703750395283 0.130156796584416
"UBE2L6" 72.7713324292895 0.277197186696964 0.118322145676301 2.34273292723497 0.0191430806624053 0.137703750395283 0.130156796584416
"RPA3" 170.562484590545 0.226976931113452 0.0969523941090864 2.34111734113619 0.0192261234133901 0.137737685571552 0.130187322033908
"FAM177A1" 124.058084820422 -0.233282970949337 0.0996620322849569 -2.34074065720762 0.019245530549406 0.137794796862949 0.130239754008889
"SLU7" 142.075185609121 -0.216338215324284 0.0924366174655024 -2.34039519463185 0.0192633441791456 0.137840437861463 0.130281345308504
"BRD3" 121.502430234501 -0.288838485675404 0.123447839921653 -2.33976135879508 0.0192960651289669 0.137992631931188 0.130423646023029
"ENSG00000285238" 79.8126476576714 -0.346822045545005 0.14825284573121 -2.33939553628408 0.0193149723381833 0.138026311063973 0.13045238845686
"HNRNPD" 878.137589552811 -0.212370722260663 0.0907867059038661 -2.33922709438915 0.0193236835489563 0.138026311063973 0.13045238845686
"ZBED5" 98.6864508178495 -0.264354163237669 0.113023443084554 -2.33893213675948 0.0193389459698646 0.138053494630846 0.130476538187014
"ATXN7L3" 32.9649533961591 -0.444925040721638 0.190289984389052 -2.33814218940698 0.0193798732580276 0.138235616609073 0.130673710627498
"ZKSCAN1" 134.745158146684 -0.226330230989595 0.0968129572760374 -2.33780929079846 0.0193971434386704 0.138235616609073 0.130711227300057
"ERMARD" 17.6692718718714 0.542574105400103 0.232155662051131 2.33711338593415 0.0194332891730929 0.138235616609073 0.130718136690816
"PLK3" 30.1225039394372 0.449025622071187 0.192117884993815 2.33724008613587 0.0194267039067447 0.138235616609073 0.130718136690816
"PRPS1" 95.8764744016543 0.25471735821974 0.108986517407895 2.33714558715946 0.0194316153236424 0.138235616609073 0.130718136690816
"ANKRD39" 42.67653647622 0.370036280420315 0.158442801455984 2.33545656236779 0.0195195825587075 0.13868571334459 0.131140588959403
"FADS3" 37.235056106025 0.487058390795994 0.208548484851948 2.33546837389763 0.0195189661885943 0.13868571334459 0.131140588959403
"ENSG00000290548" 23.6364810721724 -0.667794176756791 0.285965050064749 -2.33523004508973 0.0195314063735966 0.138687947437737 0.131141120605881
"AMN1" 10.7165383391871 0.713013263286502 0.305410234228559 2.33460828543456 0.0195638933270489 0.138836816602437 0.13128030822706
"FGD6" 31.8411105905236 -0.451554941891648 0.193465996348575 -2.33402742814849 0.0195942857664426 0.138970655377065 0.131405282203062
"KLF10" 41.6243674609369 0.407787372717269 0.1748246023671 2.33255140978951 0.019671701709177 0.139340010704487 0.131828822234579
"RPS6KA1" 31.2000654765335 0.469874646044456 0.201457724056852 2.33237344581465 0.019681053794111 0.139340010704487 0.131828822234579
"GMPPA" 20.9380564456765 0.551838396318962 0.236640464190896 2.3319697170379 0.0197022843156749 0.139408412216021 0.131891910472917
"TMEM254" 44.9259435723535 0.357864148204951 0.153601848869893 2.32981667107456 0.0198158426664092 0.140129638574079 0.132572617862867
"DPYSL4" 62.2650954785462 0.32054830351227 0.137602268430324 2.32952775538422 0.0198311243852779 0.140155453866627 0.132595410111385
"IER5" 139.198051953606 0.227284867141013 0.0975967160774462 2.32881674994735 0.0198687756718602 0.140321293976234 0.132749045022506
"TIAL1" 194.805272396174 -0.208808052664091 0.089669336401933 -2.32864500890395 0.0198778795699114 0.140321293976234 0.132749045022506
"SF3B2" 563.634746813126 -0.244208444017802 0.104923588442587 -2.32748848607509 0.0199392810981295 0.140672328590433 0.133079505524037
"FAM193A" 55.2324537768041 -0.355848079345562 0.152921787963595 -2.32699397570656 0.0199655858851213 0.140775488540498 0.13317546714054
"SHPK" 13.9653321345542 -0.717470869803461 0.308515569941773 -2.32555805834653 0.0200421392572064 0.141232618742303 0.133606284743861
"CITED2" 152.915502580949 0.210167828812101 0.090382468319387 2.32531632207062 0.0200550521590987 0.141241016082489 0.133612596902444
"OR4F17" 11.5019795138966 -0.859308054314165 0.369723558799335 -2.32419069291862 0.0201152759124911 0.141428563346047 0.133785124710363
"RBM17" 439.042779038274 -0.141522879989978 0.0608920421635633 -2.32416051361573 0.0201168927448236 0.141428563346047 0.133785124710363
"UBE2L3" 408.674646568606 -0.142440647058771 0.0612775334388026 -2.32451665504823 0.0200978199745534 0.141428563346047 0.133785124710363
"ZNF883" 28.6552652844335 -0.485727538759599 0.209037096227014 -2.32364277693611 0.0201446477458345 0.141541110983852 0.133889962339279
"ZNF511" 115.226488610265 0.244663670921987 0.105314571224406 2.3231701755748 0.020170012285097 0.141636741279382 0.133978796654011
"ZNF724" 23.5072507480556 -0.560580159029259 0.241335189119108 -2.32282810093058 0.0201883888304394 0.141683218058704 0.134021135363072
"IGFBP5" 87.1552000743947 0.282234685377405 0.121555120687156 2.32186586448946 0.0202401593705656 0.141881280055448 0.134205237251624
"PWWP2B" 11.7756364034999 0.68608647445376 0.295475712592033 2.32197248442226 0.0202344172716733 0.141881280055448 0.134205237251624
"CORO1A" 20.9310054062065 0.539199356602737 0.232260989610159 2.32152354774585 0.0202586047144371 0.141928015586609 0.134247822101724
"ZSWIM6" 77.2784310021957 -0.288278188408342 0.124203960013339 -2.32100641861485 0.020286497435147 0.142040844911982 0.134352924294692
"JPH2" 32.7632576793583 0.450885816007676 0.194341495322567 2.32006970646849 0.0203371067873378 0.142312506845192 0.13460825986213
"CRIP2" 33.9437665998282 0.698952873885659 0.301343696916592 2.31945410186933 0.0203704270581031 0.142462940249647 0.134748926854727
"ANXA5" 351.434660731251 -0.143793370570217 0.0620058280601707 -2.31902992135964 0.0203934139933321 0.142515186980153 0.134795104065416
"PARN" 51.5845876428716 -0.346064281798211 0.149237693754085 -2.31887985597296 0.0204015516631339 0.142515186980153 0.134795104065416
"PTX3" 152.812596262691 0.190705332957181 0.082257408448716 2.31839704840784 0.0204277523260411 0.142615536227575 0.134888398860186
"RIOK1" 82.9018727882927 -0.284088247888103 0.122557359808926 -2.31800234870443 0.0204491934119958 0.142682559707325 0.134950173545121
"MTA2" 50.1579471579839 0.332223544379204 0.143360901113455 2.31739296976297 0.0204823349627508 0.142831097396497 0.135089044414693
"FAM104A" 79.9897900201808 0.27240167193526 0.11756386281438 2.31705275255671 0.0205008583114811 0.142877583952196 0.135131395458086
"GAB1" 22.7482504875717 0.460686508752491 0.198852841625822 2.31672077193322 0.0205189472955337 0.142920991278139 0.135170835104383
"CEP55" 134.476533443732 -0.226071909898401 0.0976053578356485 -2.31618340336469 0.0205482569735479 0.143042459001301 0.135284102220894
"RBFOX2" 190.581663311461 -0.207793036636642 0.0897263683144828 -2.31585252518353 0.0205663222078914 0.143085555776611 0.135323249129826
"ZNF322" 104.98992955929 -0.242938499993874 0.10496266513115 -2.31452297529149 0.0206390524691233 0.143362730624857 0.135660352515034
"ZNF708" 36.3671313400056 -0.465934643956129 0.201313593133717 -2.31447184814115 0.0206418537455707 0.143362730624857 0.135660352515034
"SSPN" 51.7476153244063 0.356039042957688 0.153855031302109 2.31412024647131 0.0206611271182145 0.143380921749136 0.135674256227103
"ZNF845" 11.8731902195285 -0.787755656331749 0.340431746034599 -2.3139900009551 0.0206682706289004 0.143380921749136 0.135674256227103
"TRIM25" 71.1065009536706 -0.315513934594923 0.136366568402159 -2.31371910499676 0.0206831352214218 0.143401484130111 0.135692061035485
"NUDT3" 143.727515555821 -0.220599151764467 0.0953925228819589 -2.31254133028269 0.0207478704340713 0.143684964787678 0.135956996048615
"PHLPP1" 63.5018002181408 0.295187313725279 0.127644989005543 2.3125648411663 0.0207465764560552 0.143684964787678 0.135956996048615
"KPNA2" 1013.55702289794 -0.234732646609978 0.101517762836367 -2.3122322641047 0.0207648871769898 0.143720212798809 0.135988698075231
"CHID1" 88.1531831052463 0.279141657345075 0.120758908562743 2.31156161203661 0.0208018541716269 0.143861412519005 0.136119004032811
"CRYBG3" 29.4388650422661 -0.458867717862331 0.198521217223557 -2.31142909699972 0.020809165312915 0.143861412519005 0.136119004032811
"DGLUCY" 21.2941078951857 0.503012447715868 0.217715945286267 2.31040701706287 0.0208656309741094 0.144072502576867 0.136313794003939
"DPH7" 63.3759128555853 0.303766761833788 0.131487818565365 2.31022740469895 0.0208755675932954 0.144072502576867 0.136313794003939
"PEX11B" 24.1306723224276 0.479479846124458 0.207511014546625 2.31062359350918 0.0208536548890007 0.144072502576867 0.136313794003939
"YTHDF3" 113.956064578494 -0.282205364742183 0.122192883003897 -2.30950737722738 0.0209154427872565 0.144265074748965 0.136494350767099
"TARDBP" 410.773912216121 -0.148227858890587 0.0642001536782989 -2.30883962729035 0.0209524821555072 0.144355294439029 0.136576424838525
"ZNF780B" 13.4705768537616 -0.712726681475782 0.308674368738278 -2.30899210837974 0.0209440191616613 0.144355294439029 0.136576424838525
"NTHL1" 89.4636219247198 0.272973050906145 0.118245837244596 2.3085214436893 0.0209701515556172 0.144378737476368 0.136595325726849
"RPL12" 1296.58649698312 -0.252126045382349 0.109223636146522 -2.3083469318319 0.0209798480764415 0.144378737476368 0.136595325726849
"LMAN2L" 43.1836484449569 0.371581176070284 0.161017808795568 2.30770235199295 0.0210156971792506 0.144474779991102 0.136682917208015
"PDPN" 122.394707057515 0.22894266128071 0.0992096660620593 2.30766487146018 0.0210177833464233 0.144474779991102 0.136682917208015
"OPTN" 407.815280397752 -0.202000443362605 0.0875971641950367 -2.30601578508691 0.021109750334493 0.144986611646622 0.137163867220353
"UBE2Q2" 49.4986157040963 0.3411531499058 0.147948037386093 2.30589844876083 0.0211163073394042 0.144986611646622 0.137163867220353
"APLP2" 454.422004666307 -0.145787121792378 0.0632550066161449 -2.30475229695364 0.0211804501300289 0.145228660128694 0.137467776333682
"HES6" 97.2714232987033 0.321156199677203 0.139353052125852 2.30462264570396 0.0211877165565347 0.145228660128694 0.137467776333682
"CCNL1" 118.185439844499 -0.258466797535588 0.112194651017266 -2.30373547394707 0.021237497229735 0.145271603244328 0.137569498923227
"CLCN4" 14.5567022543404 -0.749254654967191 0.3252418589182 -2.30368457940598 0.0212403560938244 0.145271603244328 0.137569498923227
"NOL11" 155.270330354891 -0.195302773705582 0.0847689773078662 -2.30394160585749 0.0212259217510786 0.145271603244328 0.137569498923227
"CTNNA2" 17.8203277926455 0.537500719250002 0.233355648780873 2.3033542237271 0.0212589210873532 0.145271603244328 0.13757803288256
"RC3H1" 69.0031294776125 -0.298031282055325 0.129397509639605 -2.30322270409528 0.0212663160268045 0.145271603244328 0.13757803288256
"ATP6V1G2-DDX39B" 17.7407258154665 2.97220034521459 1.29110432276785 2.30206056381473 0.0213317569824605 0.145546811710112 0.137833514257102
"KDM5B" 208.219956009325 -0.199002006372785 0.086450431584919 -2.30192033428206 0.0213396652539541 0.145546811710112 0.137833514257102
"PEAK1" 43.6088312000404 -0.430794209167267 0.187150152133524 -2.30186406078854 0.0213428395262878 0.145546811710112 0.137833514257102
"SLMAP" 78.3788034581535 -0.28360195673728 0.123238254325586 -2.3012493830692 0.0213775390215031 0.145700987109226 0.137977803880985
"RNF123" 17.8079515085448 0.533491182544832 0.231877915730535 2.30074166771794 0.0214062373662825 0.145814109815548 0.138083215731895
"PREX2" 80.9263029822516 -0.274451988760611 0.119336094401932 -2.2998237887377 0.0214582051527307 0.146003033365559 0.13833852120981
"RFC5" 90.4826034707876 0.254076335970727 0.110515973902249 2.29900101315178 0.0215048817802899 0.146238050481091 0.138559440253155
"COL5A3" 16.8170194055538 0.585193987350034 0.254584748105349 2.29862154628319 0.0215264389683458 0.146302080974939 0.138618349204469
"CCP110" 77.941433852586 -0.325900904214561 0.141822542469412 -2.29794853864541 0.021564718232298 0.146455075259368 0.138759791783675
"FAF1" 77.4552894290121 0.288040745684689 0.125355091321763 2.29779853891489 0.0215732579738903 0.146455075259368 0.138759791783675
"OLA1" 299.97484465306 -0.165907658236202 0.072233647106146 -2.29681962468826 0.0216290615711838 0.146751234196377 0.139038630687299
"ARL5B" 116.66753521066 -0.248804043564822 0.108353744756886 -2.29622007179416 0.0216633014566286 0.146900834300717 0.139178609933668
"FARS2" 37.5654374868426 0.409567791409986 0.178419242900967 2.29553597891523 0.0217024269583882 0.146986017045365 0.139250547360633
"GRSF1" 299.184109296325 -0.172593462756508 0.0752062553299895 -2.29493493591994 0.0217368533091154 0.146986017045365 0.139250547360633
"HDAC2" 487.448561250603 -0.178768672580027 0.0778890177423013 -2.29517174258751 0.0217232839017311 0.146986017045365 0.139250547360633
"PDIA5" 25.1744762501372 0.480100076813557 0.209139378700508 2.29559865672677 0.0216988396524174 0.146986017045365 0.139250547360633
"TIMM17B" 48.7802104291829 0.421993147958734 0.18386747419981 2.29509406051965 0.0217277343978366 0.146986017045365 0.139250547360633
"ITGB1BP1" 156.916053416143 0.215380168234229 0.0938920571359437 2.29391255026382 0.0217955223825841 0.147217513850974 0.139546331951797
"ASAH1" 127.387620379608 0.221829646359165 0.096714922851004 2.29364445340983 0.0218109297694814 0.147239049704342 0.139564952324372
"RALGPS2" 202.660960310537 -0.211797259167936 0.0923718848691816 -2.29287579730441 0.021855156590848 0.147424616062093 0.139767857098172
"ARHGAP12" 123.0256737486 -0.220270387046951 0.0961392874114755 -2.29115893177152 0.0219542232464766 0.147957712595102 0.140321039937125
"CIAPIN1" 126.126092015907 0.225095489609305 0.0983123267452654 2.28959579191472 0.0220447591644753 0.148299514839152 0.140637833024287
"MT-CO2" 2730.32482161739 -0.350902302726675 0.153261446810685 -2.28956668509154 0.0220464480859488 0.148299514839152 0.140637833024287
"TPX2" 357.280038907183 -0.160729359674709 0.0702048557914854 -2.28943365615749 0.022054168513839 0.148299514839152 0.140637833024287
"WDR13" 56.5211273384213 0.347904781587957 0.151920670324032 2.2900424336327 0.0220188569194501 0.148299514839152 0.140637833024287
"BCR" 65.3300365945139 0.314403356849484 0.137384499188167 2.28849221496863 0.0221088729619545 0.148493257676194 0.140816055716453
"ENSG00000289194" 26.7647642524336 0.44578895130824 0.194784540411629 2.28862593697721 0.022101095575032 0.148493257676194 0.140816055716453
"NCBP2" 243.576435649291 -0.185889162528511 0.0812345469742123 -2.28830183034714 0.0221199500023874 0.148493257676194 0.140816055716453
"GAPDH" 2166.6387692588 -0.315917884375902 0.138079328433982 -2.28794482098706 0.0221407346889634 0.148550029511141 0.140868058995422
"CYTH2" 152.291534527268 0.198419304348596 0.0867431427040616 2.28743504285447 0.0221704428466546 0.148643027341249 0.140952584768914
"ZNF28" 21.9826181666788 -0.552083431356073 0.241370766782615 -2.28728374490061 0.0221792666522462 0.148643027341249 0.140952584768914
"INTS11" 79.2481934598977 0.285531820869959 0.124869144283439 2.28664833501087 0.0222163575713243 0.148808843098642 0.141107991263599
"KEAP1" 87.2196916993447 -0.280729622325896 0.122807789818708 -2.28592683526278 0.0222585392219477 0.148925817670444 0.141215255086516
"TLN2" 58.8424867156673 0.31006340690618 0.135634909569631 2.28601477222944 0.0222533943645064 0.148925817670444 0.141215255086516
"RRP7BP" 18.727206536811 0.52648585903122 0.230430312886102 2.28479427223385 0.0223248936803169 0.149204086992689 0.141475461313518
"SNX11" 24.766452154654 0.49383657823957 0.216123955436866 2.28496918465768 0.022314634716833 0.149204086992689 0.141475461313518
"THNSL2" 29.1273278828773 0.431469090278501 0.188870014501999 2.28447639725223 0.0223435481825708 0.149245984257194 0.141513363021319
"DPYSL2" 462.101185023741 -0.129077446307286 0.0565259348067052 -2.28350838864808 0.022400439296688 0.149543098905867 0.141793256908627
"CSTB" 331.088660340248 -0.169056835705004 0.0740634657287043 -2.28259417840723 0.0224542842014613 0.149817170195699 0.142049470636512
"PSME4" 166.427520507896 -0.208447864872954 0.0913287901167792 -2.28238942623042 0.0224663590492638 0.149817170195699 0.142049470636512
"CARS2" 95.5633178029754 0.278153176464723 0.121914203441462 2.28154856950921 0.0225160060904842 0.150065195459256 0.142282031381347
"CD82" 37.1012194176562 0.408417068735501 0.17902546159865 2.28133509663064 0.0225286254238064 0.150066299810319 0.142282031381347
"ATAD2B" 50.4451212259253 -0.354560305444949 0.155506934053651 -2.28002891062481 0.0226059738684639 0.150498334317674 0.142689827142605
"ATP7B" 18.8746715101074 0.531111388711132 0.233038822738042 2.27906827914313 0.0226630067957145 0.150545331801742 0.142727091867427
"KRT10-AS1" 24.8814257118425 0.475034887963195 0.208424003719892 2.27917552433937 0.0226566334274848 0.150545331801742 0.142727091867427
"P3H2" 130.455629017595 0.226581556819637 0.0994111500046249 2.27923685430755 0.022652989409838 0.150545331801742 0.142727091867427
"TMEM43" 125.068353238844 0.234966605784962 0.103095827747958 2.27910877595738 0.0226605999677101 0.150545331801742 0.142727091867427
"ANKRD26" 128.395836179839 -0.237478082032725 0.104225829173933 -2.27849549305498 0.0226970727197796 0.150688554420575 0.142861056363618
"RND3" 171.377229281843 -0.213868010191692 0.0938787749528522 -2.27812953779063 0.0227188608603045 0.150750150532307 0.142917634009104
"ANKRD46" 40.6177799751486 0.368432424175711 0.161800028932514 2.27708503271888 0.0227811483003736 0.150993245917688 0.143142645806742
"C1orf122" 154.385933703549 0.205888099724015 0.0904253360855836 2.2768850925713 0.022793088325666 0.150993245917688 0.143142645806742
"CBX1" 527.510380221591 -0.173339930289898 0.0761256778237864 -2.27702314442626 0.0227848435644298 0.150993245917688 0.143142645806742
"POLQ" 38.6297746337865 -0.379023027579219 0.166548069720172 -2.2757575528557 0.0228605245807111 0.151190626343342 0.143324321992263
"RNF121" 27.8952437750921 0.467797031617091 0.205532615608524 2.27602334662106 0.0228446123080033 0.151190626343342 0.143324321992263
"SNHG9" 187.811702830119 0.283212082944459 0.124442269294819 2.2758511601351 0.0228549194965813 0.151190626343342 0.143324321992263
"XRCC6" 719.298784409299 -0.246719190329421 0.108429625026266 -2.27538544258229 0.0228828178787095 0.151255049609681 0.143383582734944
"NIPSNAP3A" 34.5410678259441 0.393415654495633 0.173217368871116 2.27122520714628 0.023133348223445 0.152827218252474 0.144872106709471
"ARSI" 46.2908710145102 0.371908505669921 0.163805452526662 2.27042812026898 0.0231816199282583 0.15297837904464 0.145093031456801
"CALD1" 1159.30829021952 -0.284192059962665 0.125188821144226 -2.27010732559945 0.0232010719723255 0.153022943221961 0.145133428371421
"DHX29" 156.265820208255 -0.201231344116388 0.0887143476007496 -2.26830664439996 0.0233105232342946 0.153193854485408 0.145278771348569
"GUCY1B1" 12.3400359607667 0.662687577199024 0.292165459868372 2.26819274769024 0.023317461294946 0.153193854485408 0.145278771348569
"HIGD2A" 147.607970879901 0.211868575995799 0.0933559598087983 2.26947027730983 0.0232397427252731 0.153193854485408 0.145278771348569
"MRPS18C" 356.615704501239 0.219413784682291 0.0967518263395263 2.2677999267147 0.0233414038867394 0.153193854485408 0.145278771348569
"PI15" 148.727386234713 -0.300680724895441 0.132510800231552 -2.26910353246698 0.0232620306156252 0.153193854485408 0.145278771348569
"PWWP2A" 62.0276001727528 -0.30210680295641 0.133142802101046 -2.26904344950718 0.0232656837577916 0.153193854485408 0.145278771348569
"STT3B" 148.361853690825 -0.211381054406674 0.0932082666031573 -2.26783591316689 0.0233392096107906 0.153193854485408 0.145278771348569
"TMEM128" 39.3763566423802 0.407208094039524 0.179496509316186 2.26861288607134 0.023291877295259 0.153193854485408 0.145278771348569
"VPS41" 78.7399981741595 -0.273540992893746 0.120565396068949 -2.26881843225824 0.0232793696003698 0.153193854485408 0.145278771348569
"TTC17" 74.5705630185624 -0.301974709693433 0.13318286032289 -2.26736915667168 0.0233676840198146 0.153282848360787 0.145361314632451
"PPP2R5E" 210.416774192125 -0.175599684529476 0.0774546706115321 -2.26712841385876 0.0233823822828739 0.153295814204913 0.145371759783168
"HEATR5A" 43.8959886095482 0.356758922657554 0.157406214937407 2.26648562002092 0.0234216666139873 0.153469865523951 0.14553496350127
"ELAC2" 139.21060379065 0.206292005074949 0.0910711405245101 2.26517427899598 0.0235019868696717 0.153912468358448 0.145952828357483
"PEX3" 34.3864060936674 0.371569487805747 0.16408379761678 2.26451053182931 0.0235427327389183 0.154095561925022 0.146124599089918
"CCDC59" 131.091970151351 -0.222734872495192 0.0983810394961952 -2.26400202351801 0.0235739903220325 0.154195450580494 0.146213248514712
"PGP" 134.714943148645 0.216313790710177 0.0955514588285254 2.26384602979604 0.0235835863418962 0.154195450580494 0.146213248514712
"CCDC142" 108.151139736391 0.485620622969326 0.214532451560364 2.26362314622916 0.0235973030001746 0.154201464833028 0.146213248514712
"FAM161A" 78.6575000085198 -0.339380935136804 0.15000426542361 -2.26247523147689 0.0236680574461062 0.154206559364137 0.146213248514712
"MRPL39" 107.100922618476 0.24782434571845 0.109531032940312 2.262594801361 0.0236606788949115 0.154206559364137 0.146213248514712
"PSMB4" 525.841299901128 -0.165547971840237 0.073153721428829 -2.26301504020268 0.0236347621613579 0.154206559364137 0.146213248514712
"RPS14" 1800.13817831078 -0.257776684767484 0.113914934711244 -2.26288752586223 0.0236426235497251 0.154206559364137 0.146213248514712
"SPECC1L" 129.867634821368 -0.225847228400405 0.0997857274036524 -2.26332196273731 0.0236158493750782 0.154206559364137 0.146213248514712
"TMEM51" 38.4103671910438 0.407628840119962 0.180178199864109 2.26236492776261 0.0236748659604692 0.154206559364137 0.146213248514712
"RAMP2" 12.7127162820188 0.631709151099847 0.279428927538676 2.26071493980311 0.0237769147418345 0.154787586514914 0.146762316200842
"DUSP12" 82.4611315832585 0.303347207578964 0.134215378494486 2.26015238329359 0.0238117949693848 0.154930955389356 0.146896410291796
"ZSCAN12" 37.8144171447921 -0.39014367422919 0.172647568263421 -2.25976929853955 0.0238355727944372 0.155001970951413 0.146961902718214
"TROAP" 66.2293077497844 0.327763416315138 0.145088809242181 2.25905373424105 0.0238800425805499 0.155207396491708 0.147154831928488
"ZNF93" 43.7856991439736 0.329135255408983 0.145715608311686 2.25875085876156 0.0238988868834114 0.155246138514883 0.147189724732582
"ENSG00000290832" 12.1573410154725 -0.7658844868681 0.339251389085013 -2.25757214711412 0.02397234676987 0.155471893744313 0.147398251119146
"R3HCC1" 66.1386557210622 0.353110198841269 0.156397969533407 2.2577671557676 0.0239601799025877 0.155471893744313 0.147398251119146
"SLC5A3" 108.219605579439 -0.310598195505147 0.137563639968639 -2.25785095230073 0.0239549533629487 0.155471893744313 0.147398251119146
"STXBP5" 21.6664685864394 -0.587160015923465 0.260267458950201 -2.25598704614014 0.0240714424047009 0.156030597620573 0.147926101205773
"HMGCL" 31.8918311860136 0.393352220854141 0.174419251319119 2.25521103822685 0.0241200854063868 0.156133327712006 0.148017982797249
"LIMS2" 25.0428334770786 0.517037053930064 0.229235070687867 2.2554884485109 0.0241026865407951 0.156133327712006 0.148017982797249
"NUSAP1" 255.699597198446 -0.209743248194919 0.093007817234652 -2.25511418750697 0.0241261623402286 0.156133327712006 0.148017982797249
"TRMT44" 14.5159762325767 0.569797451545999 0.252695788257625 2.2548751424582 0.0241411669910873 0.156146571252068 0.148028704350621
"ZBED5-AS1" 10.4915742079498 -0.869633535946115 0.385947468539052 -2.25324326970711 0.0242438145342672 0.156726376146953 0.148576527491563
"ARAP3" 39.8644275039353 0.373509647808093 0.165800877267235 2.25276038320399 0.0242742613591266 0.156839061328405 0.14868151526934
"IVNS1ABP" 161.540425033606 -0.199573060589172 0.0886045906736092 -2.25240090916208 0.0242969483314652 0.156870241389925 0.148707403461692
"PSAP" 604.866503733047 -0.217580718400529 0.0966050158706384 -2.25227144201174 0.0243051237074681 0.156870241389925 0.148707403461692
"LSM10" 75.9038077879743 0.273069818596253 0.121362502727102 2.25003450374027 0.0244467551217003 0.157699892514181 0.14949204145066
"POLR1F" 179.44883346244 -0.185513365421352 0.0824674377575598 -2.24953473111083 0.0244784957189256 0.157820156989328 0.149604205362629
"LEPROT" 234.676581302363 -0.157378578830957 0.0699886903065758 -2.2486287161766 0.0245361278518808 0.158022629938623 0.149792456858448
"SARM1" 27.6454840402647 0.430695931732 0.191519878842147 2.2488314755409 0.0245232200101771 0.158022629938623 0.149792456858448
"POLE4" 86.0086187546955 0.259373581804717 0.115418590654433 2.24724266978177 0.0246245225670774 0.158507209900258 0.150245024937835
"CYP1B1" 68.2303414537118 -0.294082266393433 0.130891857649815 -2.24675752696714 0.024655527529715 0.158517487920239 0.150245024937835
"HADH" 125.282350205261 0.218377757805599 0.0972288741607671 2.24601755075878 0.0247028837551093 0.158517487920239 0.150245024937835
"KHDC1" 18.110044148148 0.534091251163815 0.237785193899464 2.24610810456781 0.0246970843590478 0.158517487920239 0.150245024937835
"MAP3K6" 15.5825513194451 0.596260401563426 0.265527039277017 2.24557319355097 0.0247313591112073 0.158517487920239 0.150245024937835
"PAQR3" 73.2503354882412 -0.333263668376718 0.148401400605838 -2.24569085612529 0.0247238162766849 0.158517487920239 0.150245024937835
"RPL29" 1162.45004831246 -0.20940417653441 0.0932129190267542 -2.24651452524845 0.0246710702201021 0.158517487920239 0.150245024937835
"TYK2" 46.3026962768243 0.384071542363066 0.170988573780464 2.24618250138857 0.0246923205979807 0.158517487920239 0.150245024937835
"ZNF280B" 26.5575907190615 -0.535783632729307 0.238580531133474 -2.24571397416147 0.0247223345144504 0.158517487920239 0.150245024937835
"HOMER2" 23.5477693397206 0.459288352094215 0.204549836104943 2.24536162355358 0.0247449269556518 0.158520132809997 0.150245706572489
"EIF4EBP2" 275.976158148135 -0.153852905633806 0.0685314641416161 -2.24499662397229 0.0247683492947046 0.158585870882673 0.150306189252539
"PGK1" 325.96625970505 0.137121682747792 0.0611159616049641 2.24363127318697 0.0248561353857024 0.159063426127304 0.150756984093837
"C21orf91" 36.8801208548718 -0.398659261694187 0.177741732611706 -2.24291310676653 0.0249024183985386 0.159160775213362 0.150843775548244
"EIF1" 1001.63962026696 -0.26666192818174 0.11888246994367 -2.24307190377262 0.0248921781319068 0.159160775213362 0.150843775548244
"ISCA2" 85.8064949745794 0.272375739121061 0.121445562584506 2.24278049625348 0.0249109727844315 0.159160775213362 0.150843775548244
"METTL26" 96.399131200225 0.300387886607008 0.134070440560147 2.24052285762607 0.0250569985485469 0.159924169761647 0.151645770077547
"CDKN3" 107.517180849184 0.227453108571839 0.101542555923001 2.23997816978643 0.0250923401356078 0.160064954279552 0.151777394341385
"NKAPD1" 151.905174982711 -0.226654194191743 0.101214821677725 -2.23933797871446 0.0251339335252955 0.160245449195667 0.151946671220059
"SCAMP4" 36.1167246157525 0.382785997060223 0.171014691918105 2.23832229130074 0.0252000454774808 0.160581992598436 0.152263911148025
"ANXA11" 127.500780554353 0.220652790635376 0.0986247586779936 2.23729612719053 0.0252669921760554 0.160637697062066 0.152301800942784
"GLIS2" 31.8132787727743 0.418829424681387 0.187243507027902 2.23681681319382 0.0252983152110257 0.160637697062066 0.152301800942784
"MAZ" 308.590404665959 -0.2214211348473 0.0989591752627002 -2.23749979988726 0.0252536923878826 0.160637697062066 0.152301800942784
"MGMT" 60.1312349351052 0.30935215424354 0.138291987777911 2.23694922037235 0.0252896590814154 0.160637697062066 0.152301800942784
"NREP" 179.015474949635 -0.177706870910406 0.0794556207058058 -2.23655506472459 0.0253154345826443 0.160637697062066 0.152301800942784
"RALGAPA1" 55.3934612659582 -0.325872488910284 0.145702085548065 -2.23656708608186 0.0253146481193558 0.160637697062066 0.152301800942784
"SRSF6" 245.700927453991 -0.179114221286136 0.0800728735388386 -2.23689013982068 0.0252935211603234 0.160637697062066 0.152301800942784
"TP53I13" 49.1403592285075 0.334686637261932 0.149595967555472 2.2372704473991 0.0252686694918097 0.160637697062066 0.152301800942784
"GSTM2" 13.0253415299406 0.832283798159057 0.37260788745323 2.23367198114808 0.0255046638789483 0.161753263021751 0.153357607362594
"GRINA" 62.1506598745535 0.387912111188695 0.173699594425673 2.23323556091943 0.0255334144149804 0.161850417517366 0.153447850031039
"MVD" 173.360374558271 0.228564723159802 0.102368166363532 2.23277148823902 0.0255640173980918 0.161959205913252 0.153549122252336
"RTF2" 176.426436919729 0.196772648320602 0.0881795523380055 2.23149974232511 0.0256480445668343 0.162406167646008 0.153971003028641
"CAV1" 248.583935500052 0.167243119997185 0.0749676930900424 2.23086923318172 0.0256897922627099 0.162499735834989 0.154055972290773
"DYRK4" 65.8899574151916 0.293952546965792 0.131764100168162 2.23090012067506 0.0256877457509106 0.162499735834989 0.154055972290773
"COLEC12" 78.8876854274131 0.27524323732461 0.12340342265306 2.2304343867223 0.0257186188442606 0.162596724592518 0.154146053684924
"CACNA1H" 14.3159821812321 0.656152174494023 0.294326312429099 2.22933576369284 0.0257915727640487 0.162972444576186 0.154500376332279
"ASH2L" 60.9447182748392 0.308986890828833 0.138621540651519 2.22899622509316 0.0258141559532159 0.163029653687763 0.154552742827672
"HDX" 16.7881948950571 -0.590408855248035 0.264932726387881 -2.22852368334304 0.0258456138273136 0.163057406606874 0.154575320833307
"UBXN4" 280.681568076749 -0.157615458344869 0.0707205116825144 -2.22870924707745 0.0258332565964928 0.163057406606874 0.154575320833307
"TJP1" 178.770739765897 -0.174514191905471 0.0783622438763536 -2.22701882019654 0.0259460160039515 0.163605176791008 0.155092727355526
"ENSG00000289100" 13.53713136779 -0.818953361199734 0.367777839837193 -2.22676102932756 0.0259632492074812 0.163628218070162 0.155112702327841
"YWHAG" 417.596923548228 -0.143077071712414 0.0643504703675121 -2.22340366582071 0.026188592740359 0.164962123638958 0.156375308309545
"RABGAP1L" 15.3154073117121 -0.618988257694316 0.278519025833805 -2.22242719627949 0.0262544490903833 0.165290549393479 0.156684756035927
"STON2" 61.5446345480905 -0.329625411979473 0.148348937877786 -2.22196004026013 0.0262860062260983 0.165402806801297 0.15678928713708
"KYAT3" 87.2480009329458 0.246939614391516 0.111170938142845 2.22126050671822 0.0263333221250082 0.165614056161977 0.156987653415826
"ENSG00000293320" 940.80940726249 -0.325397869527076 0.146517150378041 -2.22088587368435 0.0263586922571644 0.165687137036428 0.157055046821504
"ANO4" 11.0000196823376 0.674282429428922 0.303800499921437 2.21949084877508 0.0264533491156424 0.166195441524239 0.157534984653474
"G3BP1" 295.484891851511 -0.163211114259017 0.0735799305484013 -2.21814716380652 0.026544799917802 0.166249916325111 0.157575351346187
"GAS5" 579.100081844544 -0.219977210367681 0.0991633139456375 -2.21833258303847 0.0265321641189409 0.166249916325111 0.157575351346187
"NDUFA2" 309.462531352908 0.169894124372475 0.0765884942638201 2.21827215700639 0.0265362814121212 0.166249916325111 0.157575351346187
"RNF32-DT" 18.0724766221841 0.505560394538567 0.22782700156861 2.21905389202218 0.0264830583517689 0.166249916325111 0.157575351346187
"RUFY2" 47.5552959370116 -0.37928438902374 0.170986866542841 -2.21820772959022 0.0265406719585231 0.166249916325111 0.157575351346187
"TBC1D15" 74.5794885945568 -0.354116883602883 0.159643124562423 -2.21817810553074 0.0265426909650842 0.166249916325111 0.157575351346187
"AIG1" 43.8101333542666 0.342148493286218 0.154267242988437 2.21789465254048 0.0265620162098729 0.166271322248815 0.157593768862615
"RSAD1" 41.0719803259531 0.3848569782602 0.173625900704186 2.21658736800967 0.0266513015638276 0.166743605318859 0.158039529082156
"TGS1" 104.531094509036 -0.274595410236286 0.123903090723847 -2.21621114237012 0.0266770451344094 0.166818055978014 0.158108219729732
"ZNF302" 76.3262893343304 -0.277585290200129 0.125378288197691 -2.21398213510816 0.0268300078936276 0.167687549335173 0.158930434026656
"NDUFS7" 19.0501563861999 0.608375426865262 0.274819981457538 2.2137234113716 0.0268478114359724 0.167711834009055 0.158951570781584
"RIMOC1" 76.7433483277455 -0.280618878762505 0.126884189075874 -2.21161423504626 0.0269933309932734 0.168446213603803 0.159728422825061
"ARL8A" 89.5929597605292 0.267609201133213 0.121096710626413 2.20988001861418 0.0271134903303873 0.168767518727943 0.160021541124128
"GPI" 188.681316861665 0.187301241917596 0.0847580601727435 2.2098339855332 0.0271166861224141 0.168767518727943 0.160021541124128
"ORAI1" 51.5078599255291 0.322026973934878 0.145736065099002 2.20965876714263 0.0271288534253963 0.168767518727943 0.160021541124128
"PICALM" 206.818940865603 -0.215987896172025 0.0977100645368368 -2.21049793791301 0.0270706234755048 0.168767518727943 0.160021541124128
"RBMS1" 344.477951732434 -0.175394643140016 0.0793709239435596 -2.20980976944074 0.0271183674263961 0.168767518727943 0.160021541124128
"TMEM231" 25.6995624648229 0.44549669795728 0.201599025964575 2.20981572617103 0.0271179538470197 0.168767518727943 0.160021541124128
"UTP6" 119.126758888159 0.2059660069246 0.0932300311536814 2.20922383459342 0.0271590758506453 0.168868350877335 0.160115041269703
"POLR2A" 147.792665065216 -0.227103796691204 0.102808316499743 -2.20900219382321 0.0271744883129012 0.168872198780939 0.160115041269703
"XRCC2" 65.7607486198625 -0.293169004674591 0.132727009308186 -2.20881195321644 0.0271877232892134 0.168872198780939 0.160115041269703
"ZFPM1" 10.3810120205138 0.681543966958777 0.308913411148155 2.2062621510204 0.0273656498425294 0.169889789079072 0.161077936816913
"ATE1" 59.2348765221511 -0.304233355844406 0.137908456308102 -2.20605294257459 0.0273802930151935 0.169893167267292 0.161079215915517
"AP3S1" 163.55405842062 0.194419620159845 0.088153995321925 2.20545443742912 0.0274222216564998 0.170065759629862 0.161240930498408
"FBXO46" 24.5863689273155 0.481824311028151 0.218520585956799 2.20493785021886 0.0274584560149359 0.17020287807612 0.161369010454092
"TIMP3" 109.571992039479 0.222604415326759 0.100999793796114 2.20400861189999 0.0275237384434587 0.17051981914842 0.161667576780463
"FKBP3" 618.478401188436 -0.18291904589242 0.0830133004789267 -2.2034908242066 0.0275601729963797 0.170657802983749 0.161796473016601
"PRMT1" 58.8122532130009 0.374054039735106 0.169819305214662 2.20265911029538 0.0276187843032364 0.170932897202875 0.162055357609006
"THAP6" 16.5151870252849 -0.611878478599936 0.277873103809971 -2.20200685208591 0.0276648244580253 0.171129945954417 0.162240246795331
"FAM229B" 63.9311193691302 0.289485250831784 0.131556355290295 2.20046572583285 0.0277738690816235 0.171716327569812 0.16279423735717
"TCF4" 148.668200621506 -0.217142124994213 0.0986938561430831 -2.20015848483422 0.027795652617152 0.17176287899317 0.162836441302791
"COA3" 171.421810819765 0.193614240441798 0.0880615901095909 2.19862303418379 0.0279047377233175 0.172322802161001 0.163363401542787
"DSP" 55.0853351927089 -0.344345134369527 0.156628677416864 -2.1984807638582 0.0279148638853339 0.172322802161001 0.163363401542787
"LINC02595" 18.0384243874811 -0.623104771622424 0.283500276080058 -2.19789828862976 0.0279563548947477 0.172490566554895 0.163520512705476
"DLG5" 86.0508520390196 0.242384987158108 0.110308370822805 2.19733992397971 0.0279961783502353 0.172647875701297 0.163667710711376
"MTF2" 179.123439454923 -0.195976356496667 0.0892118420324136 -2.19675271838308 0.0280381115320356 0.172818027601549 0.163827081824547
"C17orf58" 31.9995900095686 0.399244848579148 0.181886583987248 2.19502087414615 0.0281621004098535 0.172962951039111 0.163950997485101
"DCDC2" 49.8896501387655 -0.363189648553064 0.16539878212631 -2.19584233864374 0.0281032300635489 0.172962951039111 0.163950997485101
"GCNT4" 30.663454484854 0.411552531453559 0.187448906340212 2.19554511940768 0.0281245180568851 0.172962951039111 0.163950997485101
"HNRNPM" 696.569375162269 -0.214344087809524 0.0976003671909236 -2.1961401783482 0.0280819115623827 0.172962951039111 0.163950997485101
"MTLN" 56.5035009079668 0.403906509614268 0.183985466736135 2.19531747142581 0.0281408324848225 0.172962951039111 0.163950997485101
"PEG10" 259.681296692973 -0.19305729019158 0.0879276431660786 -2.19563817748341 0.0281178513829584 0.172962951039111 0.163950997485101
"SLC35D2" 70.8378148399967 0.279911323030253 0.127516441960829 2.19509985321138 0.0281564357521563 0.172962951039111 0.163950997485101
"ENO1" 992.079375939274 -0.197983910813192 0.0902261155216424 -2.19430826284106 0.0282132558355821 0.173041543133246 0.164015930309488
"ITGA2" 11.8817620244798 -0.754676620160876 0.343991134030251 -2.19388392752736 0.0282437551381102 0.173041543133246 0.164015930309488
"ORC5" 42.9045282667403 -0.382404080415425 0.174295169998884 -2.19400273924902 0.0282352126266736 0.173041543133246 0.164015930309488
"TIMM50" 102.213069096774 0.233842203137204 0.106590217805716 2.19384299939636 0.0282466983687216 0.173041543133246 0.164015930309488
"XIAP" 83.6766018515102 -0.259189030626241 0.118141275671557 -2.19389057002236 0.0282432774868227 0.173041543133246 0.164015930309488
"CBR1" 93.6782513066475 0.232339127045256 0.105959186720821 2.19272282315093 0.0283273553364945 0.173447475510548 0.164398778423751
"PDE3A" 29.6719476945617 -0.456312026374747 0.20814440686101 -2.19228579454193 0.0283588768337391 0.173552293472096 0.164496217519756
"ARV1" 34.886062176447 0.371501582066879 0.169570849411207 2.19083399863141 0.0284638073329986 0.174084611360884 0.164996931853656
"SDF2" 89.9620505356128 0.238638112264457 0.108933209884369 2.19068282774158 0.0284747526134691 0.174084611360884 0.164996931853656
"ZNF731P" 10.870320354175 -0.772025988256252 0.352448908817881 -2.19046213207367 0.028490738231492 0.174094014041318 0.16500393313944
"EFS" 127.1254253011 0.207141766934455 0.0946201116753557 2.18919385389402 0.0285827531827769 0.174505215558365 0.165389840160358
"ZNF655" 239.011175179022 -0.158126435420546 0.0722323665717078 -2.18913546551971 0.0285869954781919 0.174505215558365 0.165389840160358
"IRS2" 123.533586739053 -0.215276627993115 0.0983677096170983 -2.1884887716822 0.0286340182714657 0.174615344216175 0.165490397525459
"TPD52L1" 26.4792757194458 0.466261822794067 0.213042715078488 2.18858374304087 0.0286271084864009 0.174615344216175 0.165490397525459
"UBE2D1" 46.7855597749505 0.341086525387387 0.155892398752798 2.18796123554591 0.0286724261160925 0.174761120232127 0.165626647704236
"MAGEH1" 52.7219516111072 0.304872363458078 0.139370566109151 2.18749461933957 0.0287064355866371 0.174879953902415 0.16573736285439
"AIF1L" 169.860712298471 0.216798004046345 0.0991386024552056 2.18681723039522 0.0287558691107298 0.175092583519098 0.165936968728894
"CEP135" 71.9873870423787 -0.302586100796551 0.138416282255695 -2.18605857537474 0.0288113201547655 0.1753416201338 0.166171074818239
"TLE4" 186.130918412646 -0.183966236515446 0.0841731389095305 -2.18556939777633 0.0288471235562895 0.175470892909282 0.166291678693613
"DHRSX" 55.8458440271562 0.301324819734877 0.137935612280261 2.18453244056103 0.0289231461822524 0.175578796723497 0.166386321623406
"PPWD1" 78.3938859075459 -0.27614913283945 0.126407544256976 -2.18459376347081 0.0289186456116921 0.175578796723497 0.166386321623406
"STAG3L4" 41.2062159164099 0.352959641313547 0.161545868084857 2.18488807852482 0.0288970538244767 0.175578796723497 0.166386321623406
"ZFTA" 50.9129100750796 0.305545562751079 0.13984438628382 2.184896876239 0.0288964086128974 0.175578796723497 0.166386321623406
"CCNJ" 49.5726802689312 -0.339392102104887 0.155412395852185 -2.1838161637228 0.0289757593683552 0.175790581120537 0.16658321705578
"PHYH" 41.7563735429064 0.329545526447762 0.150914273891914 2.18366041825696 0.028987210347428 0.175790581120537 0.16658321705578
"EMSY" 54.1312532675187 -0.333093397635842 0.15266286522484 -2.18188881196004 0.0291177397561918 0.176493342083557 0.167247264463805
"SLC25A3" 1033.45119222422 -0.217871167209265 0.0998957656326068 -2.1809850080187 0.0291845253727903 0.176809216059388 0.167544683965335
"CEP162" 71.6409538388797 -0.314595889293035 0.144333445703209 -2.17964649676509 0.0292836753681398 0.177053832506816 0.167768865654515
"NAA16" 58.7841743666448 -0.297782321423294 0.136611440414822 -2.17977587030102 0.0292740794091085 0.177053832506816 0.167768865654515
"SOX11" 463.663430723545 -0.145268848832259 0.0666364187928374 -2.18002184787087 0.0292558420991907 0.177053832506816 0.167768865654515
"SVIP" 57.9160050990178 0.317697405811786 0.145724673607009 2.18012089475359 0.0292485013099874 0.177053832506816 0.167768865654515
"AARS1" 75.9204699717331 0.272951989759183 0.125241573115135 2.17940403469906 0.0293016666758084 0.177071743327563 0.167782039918296
"HOOK3" 126.796212622375 -0.217821693640066 0.0999544028172268 -2.17921059503869 0.0293160272148124 0.177071743327563 0.167782039918296
"SIK2" 70.3738390140538 -0.284476866904232 0.130608299701956 -2.17809180238468 0.0293992027881711 0.177485167132997 0.16817187414586
"HIPK3" 72.2348889010082 -0.280399715649742 0.128762518663797 -2.17765013110589 0.0294320942661466 0.177594760093673 0.168273816987093
"RPS6" 2087.00831388114 -0.37797211026374 0.173677566404204 -2.17628631083002 0.0295338584981446 0.17811961706839 0.168769224150605
"MAN2B2" 23.0526254853566 0.475502323899682 0.2185827649065 2.17538800052731 0.0296010529489071 0.178257215409461 0.168893897408021
"RPS11" 1724.97903998523 -0.293086453153981 0.134718802545099 -2.17554229711822 0.0295895020760128 0.178257215409461 0.168893897408021
"SAFB2" 137.896441666059 -0.232279633329436 0.106766360399597 -2.17558819519629 0.0295860668256059 0.178257215409461 0.168893897408021
"ENSG00000279088" 21.6742505668063 0.500520357004285 0.230149281171154 2.17476393781159 0.0296478107841915 0.178449610364389 0.169074287648765
"RBM20" 34.2764554285805 -0.393800193812651 0.181128231048879 -2.17415138177097 0.0296937682393956 0.178636998145141 0.169249931679985
"ARL3" 220.278879635054 0.17247952181134 0.0793724161330534 2.17304109178445 0.0297772246984745 0.178828605392466 0.169421994966959
"GPN3" 84.9751735755407 0.247101788410631 0.11372814126699 2.17274093867876 0.0297998207160225 0.178828605392466 0.169421994966959
"MRPS28" 112.159018931919 0.237115100978652 0.109110342914918 2.17316795680451 0.0297676785220476 0.178828605392466 0.169421994966959
"NEMF" 261.716661562749 -0.162021412996322 0.0745663328646599 -2.17284941838826 0.0297916524851046 0.178828605392466 0.169421994966959
"POLR1D" 208.347857120199 -0.173457885643931 0.0798074122257641 -2.17345583331587 0.0297460265189546 0.178828605392466 0.169421994966959
"GARS1-DT" 23.2881787016598 -0.501482750811104 0.230832056274425 -2.17250047027661 0.0298179342064924 0.178848236529733 0.169438703994755
"CEP57" 159.556143238343 -0.201540460310246 0.0927852933336661 -2.17211643213202 0.0298468818426801 0.178861834936629 0.169447813467556
"ZNF721" 56.2828006841537 -0.371745917452083 0.171147703869363 -2.17207656922957 0.0298498879715818 0.178861834936629 0.169447813467556
"NR2C2" 31.517991231258 -0.401417941434051 0.184898553960199 -2.17101720287363 0.0299298720114311 0.179251967066474 0.169815523820955
"KIAA1143" 127.123242424719 -0.204785163524441 0.0943384152883359 -2.17075051450181 0.029950036460855 0.179283626106956 0.169843629823213
"RMI1" 46.5629286916326 -0.352227261524451 0.162419329015017 -2.16862896590272 0.0301108642452868 0.180156859064402 0.170668989930392
"SOS1" 117.387038139803 -0.251651652285804 0.116094477413996 -2.16764533413943 0.0301856816879601 0.180473062042193 0.170964752043062
"ZC3H12C" 20.6420801903221 -0.528328740162569 0.243745732986676 -2.1675404680477 0.0301936674752748 0.180473062042193 0.170964752043062
"BLOC1S3" 13.2808774856902 0.586960942098834 0.27109341519958 2.16516119237611 0.0303753431225559 0.181389381026516 0.171828994606142
"DENND10" 172.519978727819 -0.178733878441472 0.082550781018883 -2.16513855151276 0.0303770764241916 0.181389381026516 0.171828994606142
"TSPYL1" 134.966631007282 -0.214750533194105 0.0992072345955387 -2.16466605555158 0.0304132683803609 0.181515544320628 0.171946609992461
"ZEB1" 90.243593405619 -0.268976039381768 0.124285023479253 -2.16418705852091 0.0304499961054016 0.181644778747569 0.172067133862811
"RRAGA" 121.172180497561 0.214726886562834 0.0992400790564964 2.16371136142074 0.0304865085042691 0.181772601423277 0.172186319655371
"MRPL48" 98.3998184866383 0.254551497396619 0.117706227156253 2.16260008961723 0.030571951368469 0.182101835882378 0.172494395644429
"RPL22" 1330.34941311404 -0.314558400804728 0.145445931296594 -2.16271708669031 0.0305629460847674 0.182101835882378 0.172494395644429
"FANCE" 31.4513706463817 0.407002944741172 0.188223532765308 2.16233825155463 0.0305921133440197 0.18213190009656 0.172520978585517
"IFT74" 93.7832736068105 -0.244648624268858 0.113158071666266 -2.16200771775604 0.0306175813137947 0.182151700541387 0.172535949252176
"MRPL17" 171.478091217584 0.193464567994465 0.0894880986744101 2.16190276539855 0.0306256718088673 0.182151700541387 0.172535949252176
"EPHX4" 12.118715815 0.622129563214316 0.287818349563957 2.16153544121436 0.0306540023020168 0.182230255421462 0.172608466820131
"CKB" 1191.95448599857 -0.23414869091209 0.108355182393292 -2.16093670593632 0.0307002290032505 0.182238525636183 0.172610640283848
"GLMN" 52.8297603182244 0.302577854031487 0.139997112640007 2.16131496089884 0.0306710180220361 0.182238525636183 0.172610640283848
"RGS14" 14.1620962819985 0.586241214431942 0.271291191320453 2.16092978020605 0.03070076406983 0.182238525636183 0.172610640283848
"DHDDS" 69.6608827522718 0.268244181443507 0.124244310650617 2.15900575276905 0.0308497206310666 0.182980656813966 0.173309784533634
"SCYL3" 18.0286333233319 -0.610375207403757 0.282722110013367 -2.15892279303836 0.0308561572320315 0.182980656813966 0.173309784533634
"ENGASE" 10.2462487827374 0.7031120685052 0.325751499991217 2.15843079317872 0.0308943537503104 0.183027021972095 0.173349926621088
"ENSG00000289027" 133.9962673681 -0.772064443504527 0.357676758069489 -2.15855357130734 0.0308848180441756 0.183027021972095 0.173349926621088
"IFITM2" 287.106484688463 0.166833786450142 0.0773115485540885 2.15794133697143 0.0309323930615733 0.183162327465336 0.173476193332761
"ZNF776" 28.9278003665899 -0.487723994387851 0.226060746440342 -2.15749086061061 0.0309674384803386 0.183279780789823 0.173585551240693
"ITGB5" 57.5963484236106 0.296906867900907 0.137736330177446 2.1556176755864 0.0311135312031656 0.184054026017744 0.174316954046436
"GLYR1" 91.566484794752 -0.250439842161948 0.116201462503873 -2.15522108556594 0.0311445376570059 0.184147045518607 0.17440316322875
"C12orf76" 60.1109519094667 0.279692731560179 0.129927615135195 2.15268117766302 0.0313437437610781 0.184600358723973 0.174904771716934
"CTR9" 170.919038338666 -0.195735286597955 0.0909249288489417 -2.15271311262878 0.0313412323176398 0.184600358723973 0.174904771716934
"EIF2B1" 95.079056160541 0.23208000605768 0.107809755424446 2.15268094379755 0.0313437621534646 0.184600358723973 0.174904771716934
"GATC" 86.4789178785868 -0.277975121482139 0.129120670950103 -2.15283207124566 0.0313318786417576 0.184600358723973 0.174904771716934
"PIMREG" 133.806204674781 0.222735665210273 0.103467801227401 2.15270511761187 0.031341861049028 0.184600358723973 0.174904771716934
"RPL17" 1629.68448098156 -0.340949993200506 0.158349391607466 -2.15315000417362 0.0313068914365884 0.184600358723973 0.174904771716934
"UQCC5" 113.261507521811 0.214763441420488 0.0997186464365022 2.15369390876403 0.0312641841531903 0.184600358723973 0.174904771716934
"RPL8" 1518.68608809738 -0.259989922482802 0.120789390976315 -2.15242349002143 0.0313640152627744 0.184629401033919 0.174930366845224
"CTSV" 38.4104453664636 0.355768203430356 0.165318033836757 2.15202295341631 0.0313955465858295 0.184724773612913 0.175018808376122
"ZNF800" 51.0356481077897 -0.313499203227972 0.145741412160695 -2.15106467393295 0.0314710953149472 0.185078915834609 0.175352420302745
"PCED1A" 37.1287442522373 0.368117965199636 0.171165976263137 2.15064917243671 0.0315039010102235 0.18509117853398 0.175360198743846
"PSMD5" 33.1731550127242 0.369619901638855 0.171850453061446 2.15082296877446 0.0314901754477227 0.18509117853398 0.175360198743846
"NHEJ1" 27.66378456983 -0.451110990525112 0.209777812426849 -2.15042279880012 0.0315217865586403 0.185106007812678 0.175372331197697
"ACOT7" 216.883221804085 0.159867902403546 0.0743549296897299 2.15006460325693 0.0315501050140616 0.185182058168262 0.175442466427795
"CENPA" 61.8856927804733 0.300188832231004 0.139678750855972 2.14913743422964 0.0316235071029413 0.185522522195931 0.175763106177921
"OBI1" 124.96947563907 -0.218573672360103 0.101733035622987 -2.14850241144986 0.0316738650301901 0.185727529739071 0.175955411406519
"ERP44" 110.222314634932 0.209213705136416 0.0973983576136834 2.1480208728594 0.0317120973419272 0.185861270899914 0.17608019836895
"UBN2" 49.830961638088 -0.35609168209808 0.165816759069973 -2.1475011578764 0.03175340510913 0.186012898184257 0.176221929149377
"RILPL1" 52.9015479598981 0.317297593383595 0.147780925006871 2.14708084530424 0.0317868459523931 0.186118315707647 0.176319881721024
"C11orf24" 80.3081122427576 0.281375660478849 0.131066529771676 2.14681552162111 0.0318079711374455 0.186151555224001 0.176349456663712
"BUB1" 166.748359448845 -0.207329075662929 0.0966087163475386 -2.14607008043754 0.0318673879138564 0.186408749690277 0.176591192777231
"HSPA4L" 132.927681890293 -0.197569569088321 0.0920763934949137 -2.14571359269447 0.0318958360497799 0.186484630955773 0.176661163359049
"PRPF8" 205.715130206479 -0.182333263818585 0.0849918555318359 -2.14530277845607 0.0319286465017787 0.186585931302829 0.176755214099584
"MAPK7" 32.4097324154303 0.376948293528993 0.175845251769689 2.14363646294354 0.032062026778878 0.187183828820485 0.177317776628505
"NACA" 1542.40661325345 -0.310208442369849 0.144698381300356 -2.14382800679669 0.0320466703917655 0.187183828820485 0.177317776628505
"ARF5" 95.1588200418346 0.422697920736583 0.197236058439828 2.14310671223203 0.0321045306156311 0.187340373559105 0.177462216678103
"THOC2" 226.247879757996 -0.164555746568852 0.0767906129823683 -2.14291487172574 0.0321199345869802 0.187340373559105 0.177462216678103
"KDM2B" 51.9616724048916 0.306666109728236 0.143120206071917 2.1427170777978 0.0321358232243528 0.187342365676561 0.177462216678103
"FTSJ1" 58.8085530554878 0.282640888219741 0.131922582080884 2.14247541066508 0.0321552453054142 0.187364944840542 0.177481695047086
"IREB2" 142.1488536329 -0.190581869917911 0.088964352245441 -2.1422273653173 0.0321751904454248 0.187390548510087 0.177504039779453
"RNF182" 37.4728687880993 0.351882396223222 0.164407297940059 2.1403088587437 0.0323298145391323 0.18801846775895 0.178093097752319
"RPF1" 146.970993564439 0.186506792040744 0.087135941847876 2.14041173005683 0.0323215073909244 0.18801846775895 0.178093097752319
"SLC1A5" 115.376458177951 0.271944691558273 0.127040621389226 2.14061210173942 0.0323053320635926 0.18801846775895 0.178093097752319
"ARF3" 158.736199543708 0.186236318958682 0.0871750289431439 2.1363493791341 0.0326509468284297 0.189408884856765 0.179398616033355
"PPP5C" 36.2785447697768 0.389481243212038 0.182242734321692 2.13715649439572 0.032585265238431 0.189408884856765 0.179398616033355
"PSMA7" 720.969223201831 -0.164094392126442 0.0768086347417845 -2.13640553146265 0.032646373585881 0.189408884856765 0.179398616033355
"STOX2" 47.0105938921754 -0.349117429760114 0.163401590083558 -2.13656078610732 0.0326337319582992 0.189408884856765 0.179398616033355
"YIF1A" 87.3891594555004 0.243157020890235 0.113826959512489 2.13619885773682 0.0326632085255069 0.189408884856765 0.179398616033355
"ZMIZ2" 44.8917723253239 0.326056968552403 0.152596754145254 2.13672283122114 0.032620541887705 0.189408884856765 0.179398616033355
"FAM241B" 21.8047838768256 0.461805915310018 0.216252210642801 2.13549685312958 0.0327204469629935 0.189599941667253 0.179575753492537
"HAX1" 150.331834485022 0.183195342747426 0.0857893507992323 2.13540889446928 0.0327276247857167 0.189599941667253 0.179575753492537
"DNAAF4-CCPG1" 38.540544922062 -0.665876925201086 0.312143657726345 -2.13323868263521 0.032905151373678 0.190445280524889 0.180372567618306
"LINC01003" 13.6206295354527 0.556896371182596 0.261050294220859 2.13329149022694 0.0329008218668185 0.190445280524889 0.180372567618306
"MRE11" 65.3280596011284 -0.284642316319599 0.133464001789937 -2.13272727104052 0.0329471054345692 0.190505096202763 0.180425394449436
"ZNF362" 19.7721145050098 0.514090101535103 0.241039425924458 2.13280503620275 0.032940722956335 0.190505096202763 0.180425394449436
"GSTO1" 192.133530915303 0.194682004532229 0.0914372909524017 2.1291313697556 0.0332433930376593 0.19194196746708 0.181958689538482
"MSRA" 23.292416378839 0.430992452717641 0.202448906561777 2.12889493965296 0.0332629535481759 0.191962926367586 0.181976550376743
"ABTB2" 12.9043039754291 0.572873874911212 0.269148172743418 2.12847023656869 0.0332981151346361 0.192073857047566 0.182071986315679
"ECHDC1" 175.8956387058 0.171326678907157 0.0805181381439455 2.12780229220986 0.0333534792478513 0.192078377511208 0.182071986315679
"FLOT2" 107.202281402018 0.2531617186135 0.118978890247289 2.1277868543514 0.0333547597811213 0.192078377511208 0.182071986315679
"ISOC2" 20.1740202575893 0.547796079512153 0.257506764634409 2.12730753030848 0.0333945394926124 0.192078377511208 0.182071986315679
"NIT2" 64.2341395655159 0.29624968833398 0.139257186581261 2.12735655233928 0.0333904692294935 0.192078377511208 0.182071986315679
"TET1" 62.2083900723661 -0.289923793164295 0.136239343058802 -2.12804749828514 0.0333331456322609 0.192078377511208 0.182071986315679
"USP48" 139.006782188802 -0.225362488317042 0.105937721131457 -2.12731108343733 0.0333942444646724 0.192078377511208 0.182071986315679
"MRPL50" 71.7374956782475 0.259989345033355 0.122247137800361 2.12675200181731 0.0334406942839638 0.192252083073361 0.182234647327838
"SCYL1" 66.2785705712442 0.368770147592796 0.173482186263777 2.1256946060853 0.0335286963550909 0.192666090166354 0.182625084634607
"MNT" 19.8146473868569 -0.540432680111476 0.254262199304045 -2.12549361088957 0.0335454466271787 0.192670463230459 0.182627234051232
"MRPL27" 196.938559671546 0.170282414917141 0.080125792559931 2.12518852515282 0.0335708851373542 0.192724709816636 0.182676658598293
"HERC1" 58.1782406664672 -0.345885457714171 0.16277261202527 -2.12496103251371 0.0335898645553649 0.192741841853404 0.182690904834488
"ZKSCAN4" 20.3121255250091 0.446300161401506 0.210048974653376 2.12474334682182 0.0336080343845684 0.192754314295121 0.182700736094494
"OSTF1" 13.9060490721553 0.560912284780368 0.264063387403773 2.12415772703352 0.0336569567375983 0.192943067882046 0.18287765398152
"RFXANK" 84.2082495970632 0.259668847122606 0.122354400314135 2.12226815264451 0.0338152262677977 0.193707674724869 0.183596388591166
"RPSA" 1699.12280157538 -0.281504238152999 0.132648602503561 -2.12218020273107 0.0338226083696749 0.193707674724869 0.183596388591166
"SIGMAR1" 116.953608643153 0.205799523311075 0.0969842004194463 2.1219902048067 0.0338385606054647 0.193707674724869 0.183596388591166
"CDKL5" 16.3473053524042 -0.60084076181914 0.283244367042917 -2.12128053274966 0.0338982016124195 0.193772926674409 0.183652265504258
"EEF1G" 1379.21664734863 -0.279877334708318 0.131930128670384 -2.12140575870708 0.0338876710678223 0.193772926674409 0.183652265504258
"TTC7B" 43.7573904147744 0.343439472151021 0.161896416570486 2.12135314311603 0.0338920952955748 0.193772926674409 0.183652265504258
"CAPZA1" 328.802309638071 -0.167258118561194 0.0789011417230464 -2.11984408474459 0.0340191961472093 0.193820952044384 0.183683918849003
"CEP97" 45.3119571017288 -0.345224064389179 0.16279967124468 -2.1205452182414 0.0339600923989091 0.193820952044384 0.183683918849003
"EPS15L1" 37.8510524115096 0.350701533813089 0.165417397981909 2.12010065501963 0.0339975577402384 0.193820952044384 0.183683918849003
"SNAP23" 72.213295834836 0.251006660472319 0.118374005635173 2.12045422578601 0.0339677578679908 0.193820952044384 0.183683918849003
"SNRNP200" 321.86715263232 -0.136362960743407 0.0643212770300009 -2.12002881534525 0.0340036153076289 0.193820952044384 0.183683918849003
"SRFBP1" 58.2552234129866 -0.33119777378364 0.156212664962343 -2.1201723551895 0.0339915128558131 0.193820952044384 0.183683918849003
"TBC1D22A" 21.3548761379757 0.480919504627911 0.226831875860848 2.12015838956838 0.0339926901947099 0.193820952044384 0.183683918849003
"CDV3" 550.67104817055 -0.146748131086221 0.0692691632736806 -2.11852033647964 0.0341310244705007 0.193999455127138 0.183843231663102
"HMGB1" 1612.04348665362 -0.308652475214491 0.145686701207508 -2.11860432459696 0.0341239199533329 0.193999455127138 0.183843231663102
"KIF14" 119.129391877788 -0.219698769489374 0.103697008876498 -2.11866062357723 0.0341191583555044 0.193999455127138 0.183843231663102
"SKIC8" 136.129126307378 0.196597364235177 0.092767061299766 2.11925829578557 0.0340686440506565 0.193999455127138 0.183843231663102
"THUMPD1" 121.71304081644 -0.211326974667574 0.0997431096382344 -2.11871251492009 0.0341147700453144 0.193999455127138 0.183843231663102
"ATR" 42.7744956852834 -0.356714052360515 0.168456635191052 -2.11754230966298 0.0342138484422272 0.194103989514519 0.18411172612333
"EFNB3" 36.5631117519499 0.374895019647637 0.177039597190454 2.11757722903276 0.0342108883493585 0.194103989514519 0.18411172612333
"CWC27" 213.460866655108 -0.18785517837299 0.0887221185891714 -2.11734324382914 0.0342307273079442 0.19410835955799 0.184113825202555
"ARSB" 34.0968827109411 0.43385231737514 0.205043485549533 2.11590393234089 0.0343529789287017 0.194690832461137 0.184662208539182
"CMAS" 132.723813266481 -0.206015435325909 0.0973721249977152 -2.1157537162791 0.0343657593896132 0.194690832461137 0.184662208539182
"FIBP" 98.9119406662018 0.249252679936116 0.117829935731224 2.1153595509436 0.0343993145005383 0.194789351377578 0.184753605441564
"LYRM4" 107.523869542798 0.211886681053999 0.100175643568672 2.11515168264178 0.0344170215034534 0.194798078495356 0.184759837551712
"CDCA3" 128.248288276775 0.212830251052745 0.100633401317778 2.11490666384886 0.0344379031239005 0.19482475710939 0.184783097684514
"CSKMT" 154.160040017611 0.320770995796376 0.151735116659105 2.11401950226878 0.0345136016603563 0.195040569477807 0.184979622453054
"EFNB1" 65.80985871144 0.276330951137244 0.130724473069397 2.11384253192245 0.0345287189434193 0.195040569477807 0.184979622453054
"LRCH2" 24.1874945506335 -0.464751768916896 0.219875810967496 -2.1137012155721 0.0345407946278539 0.195040569477807 0.184979622453054
"URM1" 105.25564117145 0.216964321321632 0.10264258532863 2.11378465017204 0.0345336645857041 0.195040569477807 0.184979622453054
"ARSK" 21.5922215640351 -0.482758876429865 0.228436480110814 -2.11331778617705 0.034573577394183 0.195129400666495 0.185057765986174
"BLTP2" 104.974005954584 -0.216151192900656 0.102298333050532 -2.1129493165239 0.034605106159693 0.195129400666495 0.185057765986174
"RANBP6" 88.2574702622333 -0.258368226552041 0.122269273210963 -2.11310838583503 0.034591492097894 0.195129400666495 0.185057765986174
"MYSM1" 63.1857955668529 -0.35392412225971 0.16752425334012 -2.11267392752467 0.0346286863466568 0.195171033899539 0.185095218643739
"LIN52" 42.022752681354 0.339065408682289 0.160569972504555 2.11163646224495 0.0347176426081606 0.195580922593892 0.185481912613742
"RBPMS2" 29.6303334682794 0.382721125857812 0.181274680520813 2.11127734308085 0.0347484803032096 0.195663171800783 0.185557881906092
"HDHD2" 94.167856261733 0.234371432743999 0.111025885241298 2.11096207190448 0.0347755720354464 0.195724261105618 0.185613784583076
"CDC73" 106.090992669665 -0.25971383870085 0.123066335298559 -2.11035648433655 0.0348276617014272 0.195925921336227 0.18580299596662
"LRRIQ1" 37.7182215731657 -0.377409891717025 0.178892252503624 -2.10970506791164 0.0348837677080991 0.196149977080072 0.18601344328015
"C2CD3" 173.671292295492 -0.397357580351492 0.188372235725728 -2.10942753225082 0.0349076950807702 0.196192969087351 0.186052182946005
"PTPRG" 49.985508914533 -0.31029553960203 0.147125522543923 -2.10905310130262 0.0349399983588142 0.196282974463268 0.186135506524103
"EIF1AY" 136.658648007025 0.191541715505655 0.0908403688618796 2.10855281528953 0.0349831993606623 0.196434087742768 0.186276778283813
"NECAP2" 131.839186478669 0.197773466959134 0.0938194243417851 2.10802260136071 0.0350290344857987 0.196599844226304 0.18643193473233
"LINC02021" 14.4820197904628 -0.659509201760923 0.312944724098287 -2.10743032547112 0.0350802952603674 0.196795883560255 0.186615806039668
"LSS" 212.989299202546 0.195045651056807 0.0925718856925368 2.10696422134708 0.0351206810327938 0.196839165788449 0.186652796007699
"UBA1" 180.6985723655 0.283432128307466 0.134510523906668 2.10713719696853 0.0351056888641514 0.196839165788449 0.186652796007699
"NUDT10" 43.2562056001345 0.329153256472024 0.156283599705204 2.10612794364156 0.0351932401246705 0.197154134589623 0.186949438264544
"CLTA" 520.556049329998 -0.169445000430565 0.0804751661974173 -2.10555639009048 0.0352429041711165 0.197340611181205 0.187124235841506
"GOSR1" 102.979777443164 -0.234661938795163 0.111471514273101 -2.10512919220106 0.0352800637613375 0.19745692908691 0.18723250568398
"MAMDC4" 12.8759535094112 0.669476433901618 0.31805980545973 2.10487594599998 0.0353021080354543 0.19748858023548 0.187260493265502
"PTPRN2" 77.8130236197266 0.265259558411996 0.126044475915267 2.10449173980712 0.0353355744035871 0.197584070330963 0.187349014145515
"KLC2" 14.8197908653558 0.551207629125393 0.261985953764897 2.10395870925217 0.0353820489855659 0.197752175452722 0.187506387742206
"GEN1" 50.2278650658312 -0.310015035535523 0.147364436119807 -2.1037303415831 0.0354019761664836 0.197771818639836 0.187522991401782
"HSP90AB1" 1796.4028355623 -0.339150130551641 0.161259821629894 -2.10312852342118 0.035454536217949 0.197973661457964 0.187712352493892
"GMDS" 12.2304863946947 0.617838756222942 0.293822141785063 2.10276445631147 0.035486364488777 0.198059607267143 0.187791822692741
"CHASERR" 184.457669178642 0.181866732616616 0.0865201475211528 2.10201597925098 0.035551876071951 0.19830959699833 0.188024811342423
"DDAH1" 228.123965230903 -0.158663102684456 0.0754863952826744 -2.10187679634601 0.035564069635966 0.19830959699833 0.188024811342423
"GTF3C1" 92.44248746453 -0.258911815214483 0.123216736659245 -2.10127148498098 0.0356171413844874 0.198513669603642 0.188216280501271
"NPIPA1" 35.2465785324124 -0.502369426548702 0.239130526378855 -2.10081679723649 0.0356570513614902 0.198644229729985 0.188338048960454
"ARHGAP1" 58.1523024708664 0.291409894862183 0.138792970267652 2.09960125718342 0.0357639321004303 0.199055603607476 0.188724038673632
"FLRT3" 50.0327275371856 -0.314338983431762 0.149710095905208 -2.09965120609362 0.0357595347852051 0.199055603607476 0.188724038673632
"MAT2A" 340.722464180453 -0.145578418767861 0.0693535569311543 -2.09907645994816 0.0358101611710472 0.199220887401255 0.188878724438315
"ADSS2" 121.284703312956 -0.208806065342051 0.0995377622059979 -2.09775728039694 0.0359265920151452 0.199592177861918 0.189224682283543
"CHAF1B" 55.2471511541009 0.288742351892198 0.13763717590076 2.0978514707421 0.0359182680831988 0.199592177861918 0.189224682283543
"STAC" 105.648034827098 0.230786430611757 0.110002918591916 2.09800279452511 0.0359048985119404 0.199592177861918 0.189224682283543
"NCLN" 55.9442321299743 0.340014110448391 0.162116389986879 2.09734568155577 0.0359629857540668 0.199702294164288 0.189327062201749
"FLCN" 24.3621540758123 0.410156133638082 0.195650069098883 2.09637612461453 0.0360488386365423 0.199974072550399 0.18957867421816
"PTPRZ1" 74.7238374840869 -0.264998529576501 0.126416670777447 -2.09623088431924 0.0360617144939434 0.199974072550399 0.18957867421816
"TNFRSF10D" 85.3326815631733 0.231801223555926 0.110576594391286 2.09629555722864 0.036055980620446 0.199974072550399 0.18957867421816
"SRP68" 130.65838691511 0.187592108051425 0.0895024335954572 2.09594421643689 0.0360871397113015 0.200023014499164 0.18962305977242
"METAP2" 323.015840797592 -0.138006286191553 0.065855167818563 -2.09560298398712 0.0361174243038997 0.200098833499766 0.189692925577302
"SPRYD3" 18.4626807104972 0.492772114172593 0.235193637153627 2.09517621367758 0.0361553309266423 0.20021679120682 0.189802738658621
"CUL7" 30.7629898278615 0.398661383807483 0.190300042074575 2.09490959361562 0.0361790298810514 0.200255999111929 0.189837898332622
"PTRH2" 91.7734076800026 0.241536830170799 0.115322675794941 2.09444351256888 0.0362204900543132 0.200393436710043 0.189966177522997
"ZNF37BP" 21.5138915827702 -0.47935251022468 0.228891497856102 -2.09423466889118 0.0362390808491794 0.200404279133828 0.189974449184008
"CENPW" 269.398814901475 0.16470481605076 0.0787003560337212 2.09280903354729 0.0363662050937281 0.201015032742855 0.190551405948648
"MGAT2" 67.4321706691057 0.267464270867433 0.127846892434575 2.09206704812403 0.03643251835161 0.201111973341737 0.190726651552691
"TRIM56" 143.906396801326 -0.24551347840884 0.117355309584317 -2.09205258184288 0.0364338122659761 0.201111973341737 0.190726651552691
"FAM89B" 83.2693542538453 0.279923225564355 0.134009183402064 2.08883614135988 0.0367224758302643 0.202446927258221 0.191986492922239
"TMEM109" 128.131602876775 0.206027199525979 0.0986344106025078 2.08879637712095 0.0367260566793752 0.202446927258221 0.191986492922239
"ZER1" 33.9476707668621 0.367847502135792 0.176087411569834 2.08900510749974 0.0367072634086928 0.202446927258221 0.191986492922239
"ZNF200" 33.611787946673 -0.39210337076 0.18773578069456 -2.08859157966237 0.0367445038106026 0.202455999505149 0.191993041436214
"RPL32" 1546.70198819281 -0.271066324711541 0.12992715868967 -2.08629456262474 0.0369519489088364 0.203505934347111 0.192985579663989
"ASAP1" 164.109850220439 -0.205107228893803 0.0983296130275255 -2.0859151437562 0.0369863102705478 0.203509150118768 0.192985579663989
"SERPINE2" 36.9674293210479 0.351095770252776 0.168315960563502 2.08593272484291 0.0369847174712659 0.203509150118768 0.192985579663989
"STARD13" 33.1511654639014 0.392462164820405 0.1881901792047 2.0854550778312 0.0370280117781065 0.203645614754077 0.193112928311227
"AASS" 98.761873187939 -0.229908530891226 0.110271471370688 -2.08493210468161 0.0370754639669059 0.203813567883766 0.19327013569303
"FGFR1" 340.343957001791 -0.161399626993331 0.0774491853679669 -2.0839422161319 0.0371654236862067 0.204214936351478 0.193648679832097
"BRI3" 459.962653191159 -0.161880603577782 0.0777193661794144 -2.08288630666496 0.0372615880681244 0.204650016509069 0.19405918487345
"HEATR1" 109.610566518526 -0.231471702526243 0.111169377499239 -2.08215344668839 0.0373284559566274 0.204830552949617 0.194316801497297
"RP9P" 52.1579084699905 0.306111309156034 0.14706269218153 2.08150214452881 0.0373879680119414 0.204970434278387 0.194535904390185
"CDK2AP2" 53.6963314113547 0.354280345020783 0.17024299755851 2.08102741435237 0.0374313968516835 0.205115203302768 0.194671158475034
"ACAD8" 26.9813678129533 0.397736078075533 0.19125114745394 2.07965329029632 0.0375573452990533 0.205472419507805 0.19508576896121
"ATP6V0A1" 66.1106969594493 -0.279823617565732 0.134590915031521 -2.07906765103869 0.0376111328857538 0.205472419507805 0.19508576896121
"RPS5" 1088.19856303315 -0.19678118403281 0.0946495292462083 -2.07905084790153 0.0376126771237317 0.205472419507805 0.19508576896121
"SNHG20" 10.0294115962265 0.645337301162864 0.310405271892988 2.07901527325008 0.0376159466750389 0.205472419507805 0.19508576896121
"USP53" 41.3688385253624 -0.332548439748317 0.15994056034309 -2.0792001668305 0.0375989563406853 0.205472419507805 0.19508576896121
"VWA5A" 21.8298890986401 0.449124395221266 0.21602418583062 2.07904681364435 0.0376130478871217 0.205472419507805 0.19508576896121
"ATXN7L3B" 129.353200057199 -0.211092414951131 0.101558605804009 -2.07852809006165 0.0376607464464628 0.205479981563601 0.195086426699721
"EIF3L" 504.607727502248 -0.196238252660073 0.0944159462516294 -2.07844395412906 0.0376684879065555 0.205479981563601 0.195086426699721
"TMEM131" 92.5834320853514 -0.226629363485783 0.109019579069675 -2.07879506983735 0.0376361902411551 0.205479981563601 0.195086426699721
"SEC11A" 420.944975707284 -0.134401176977566 0.0646982805994287 -2.07735314960987 0.0377689769207349 0.20589010349661 0.195516178162692
"PBXIP1" 37.9677332734777 0.346430913032023 0.166788123649848 2.07707182892299 0.0377949302020333 0.20589010349661 0.195559865910984
"AP3B1" 121.656924340451 -0.205074022503931 0.0987713044947993 -2.07625102809824 0.0378707400250303 0.206209858699329 0.195861363186423
"DNAJC13" 80.2429258036401 -0.265956991400914 0.128114992010507 -2.07592403689259 0.037900977202741 0.206281289653581 0.195926996039725
"SAC3D1" 160.05515361162 0.21384258170074 0.103130835748634 2.07350769678577 0.0381250555620533 0.207313591842393 0.196994155671396
"USP31" 49.2844783277001 -0.313783137527214 0.151348922465838 -2.07324328719976 0.0381496437227501 0.207353724338809 0.197030028588449
"COL17A1" 18.8517298167457 0.488382469583262 0.235658407168302 2.07241691672163 0.0382265770847866 0.207633600872646 0.197291447032783
"LGALS3BP" 24.2927556107662 0.43228844593552 0.208601192545441 2.07232010833951 0.038235598368166 0.207633600872646 0.197291447032783
"NUP50" 207.659724979386 -0.157825751753254 0.0761790482908433 -2.07177373955491 0.0382865467825527 0.207816616544937 0.197463086084981
"ALG13" 39.3265444344974 0.330343367669729 0.159473502118318 2.0714624265581 0.0383156022521083 0.207880687590232 0.197521705792724
"DDB2" 109.210071183832 0.243961337074054 0.117815669849183 2.07070364567253 0.0383864993359725 0.208031121904809 0.197657873505719
"HDGFL3" 202.046556439007 -0.169679905943498 0.0819401450454943 -2.07077868667781 0.0383794828756682 0.208031121904809 0.197657873505719
"TTLL12" 53.9610724380103 0.317045275966882 0.153116740694972 2.07061144671618 0.0383951215864145 0.208031121904809 0.197657873505719
"CDK5RAP3" 131.07026758495 0.188774673149758 0.0911794175728853 2.07036498120707 0.0384181785998764 0.208038277639548 0.197660169166254
"JADE1" 184.221348894003 -0.175691548159918 0.0848657847131535 -2.07022828756908 0.0384309714544095 0.208038277639548 0.197660169166254
"GRIN2B" 38.0615937207325 -0.455903676705787 0.220265640955429 -2.06979025293391 0.0384719905402677 0.208073377922005 0.197780039766404
"SUMO2" 793.126504086453 -0.179877664482668 0.0869278469641812 -2.06927550565916 0.0385202408171344 0.208147489617251 0.197845910287085
"TAF1B" 57.9239456626132 -0.305717148430176 0.147739707642507 -2.06929574525716 0.0385183426701659 0.208147489617251 0.197845910287085
"L3MBTL3" 21.2436181630159 -0.531667269465744 0.256972746735764 -2.06896363999424 0.0385494988244687 0.208161524864671 0.197854684120166
"OPN3" 38.9867550956127 0.339299529580281 0.164001584325353 2.06887958415794 0.0385573878421531 0.208161524864671 0.197854684120166
"BRIP1" 79.2708326199271 -0.247433776154212 0.119695707006282 -2.06719006339322 0.0387162481449782 0.208668812480009 0.198327723434443
"SRD5A1" 32.0549189205645 0.385037095090294 0.186265281508314 2.06714365646884 0.0387206194776183 0.208668812480009 0.198327723434443
"TF" 40.743795352719 -0.489375407258362 0.236710467974028 -2.06740078479358 0.0386964043700615 0.208668812480009 0.198327723434443
"ZFAND5" 210.072802226514 -0.176575648742009 0.0854104272175753 -2.06737812342513 0.0386985379914414 0.208668812480009 0.198327723434443
"KIF11" 142.029138830886 -0.193168357998099 0.0934688425439391 -2.06666042651905 0.0387661625845035 0.208820857909373 0.198469954799893
"EVC2" 11.5718416077268 -0.718337343700565 0.347650082278649 -2.06626542123123 0.0388034245573705 0.208928179587272 0.198566182660542
"DYRK1A" 80.6090679001946 -0.25789325835459 0.124831227371293 -2.06593545369479 0.0388345746565305 0.208929288781394 0.198566182660542
"TRIM16" 27.2070663240061 0.403325540135412 0.195230328419361 2.06589592611377 0.0388383076240931 0.208929288781394 0.198566182660542
"ENSG00000267102" 21.3371235809257 -0.500261185826224 0.24231079443432 -2.06454354208237 0.0389662099487866 0.209440585489781 0.199047565645275
"IFRD2" 55.2781596458168 0.311587017216295 0.1509244283665 2.06452342134864 0.0389681155741153 0.209440585489781 0.199047565645275
"E2F7" 69.4007504042626 -0.282287382358897 0.136762833940611 -2.06406502574727 0.0390115514583415 0.209539944645632 0.199137447608345
"PUS7L" 53.9773150964425 -0.33717596538317 0.163363507011534 -2.06396135557596 0.0390213805630539 0.209539944645632 0.199137447608345
"ANP32B" 610.004530136097 -0.176856699502021 0.0858137625582596 -2.06093631405512 0.0393091162733112 0.210176905730496 0.19971785242885
"BCL2L1" 104.076309357716 0.213967024228287 0.10382467473372 2.06084945391883 0.0393174047657939 0.210176905730496 0.19971785242885
"EMD" 50.3493711200796 0.310417451814601 0.150620495655013 2.06092438127142 0.0393102548525954 0.210176905730496 0.19971785242885
"MUTYH" 26.3877456509771 -0.427035836755876 0.207155893893023 -2.06142257760912 0.0392627427306893 0.210176905730496 0.19971785242885
"NONO" 566.545140113243 -0.196772525744658 0.0954761809518481 -2.06095932810611 0.0393069204421654 0.210176905730496 0.19971785242885
"PLA2G15" 31.5092646947787 0.36174996996272 0.175490533093924 2.0613645852287 0.0392682708547516 0.210176905730496 0.19971785242885
"PRKD1" 18.6966358515659 0.499189457655929 0.242175579765172 2.06127082730626 0.0392772097273425 0.210176905730496 0.19971785242885
"SLC6A15" 11.9468334304478 0.561271729130383 0.272339528401473 2.06092641940312 0.039310060380102 0.210176905730496 0.19971785242885
"SUPT6H" 94.6914334002954 -0.236663378648156 0.114844273350123 -2.06073295380298 0.0393285239366602 0.210176905730496 0.19971785242885
"TIMM22" 90.7066418165585 0.248726762770701 0.120700249644009 2.06069799776132 0.0393318607819309 0.210176905730496 0.19971785242885
"VAT1" 274.313947214018 -0.208946228113539 0.101387485100892 -2.06086804407481 0.0393156307044756 0.210176905730496 0.19971785242885
"PECR" 21.6845012306763 0.462495408601368 0.224479298869894 2.06030315904285 0.039369568120235 0.210285148869163 0.199818453468429
"PIGS" 88.0859809236037 0.224995531920135 0.109215438861562 2.06010738285209 0.0393882762447624 0.210291860323167 0.19982257725989
"CSNK1G1" 68.5866904363714 -0.285237279199899 0.138474822574374 -2.05984939281434 0.0394129409713106 0.210330353722007 0.199856902309561
"GTPBP2" 42.6594915624882 0.351506857500516 0.17067426485163 2.05951880212338 0.0394445657325864 0.210405939388077 0.199926473431711
"HYI" 90.9922221587068 0.230428302562011 0.111958423899712 2.0581595786702 0.0395748173783608 0.211007322747455 0.200495649204527
"AGO1" 60.4849401294348 -0.299707930961633 0.145650308168526 -2.05772260100441 0.0396167695414143 0.211137582031863 0.200617164943053
"UPF3B" 130.293225505228 -0.194715570099582 0.0946638243150835 -2.05691637231433 0.0396942708201987 0.211457101407336 0.200918507696436
"CEP295" 111.590234153623 -0.245795715302702 0.119581644255629 -2.0554635858432 0.0398342493443209 0.2121090166147 0.201535672033841
"LRIG2" 21.8040470323483 -0.49988547462482 0.243290947490099 -2.05468177004475 0.0399097518644269 0.212417186380894 0.201826217988311
"C22orf39" 88.4266372660525 0.239018751813844 0.116370808393791 2.05394080451019 0.0399814213735355 0.212449781574471 0.201845907091681
"ERC2" 15.7092737245041 -0.578106855198632 0.281494278505065 -2.05370730186344 0.0400040294101639 0.212449781574471 0.201845907091681
"HADHA" 203.967592515522 -0.18858914323502 0.0918020883814823 -2.05430123170336 0.0399465456124927 0.212449781574471 0.201845907091681
"NBR1" 112.055199483655 -0.210864966845241 0.102668357524538 -2.05384572159776 0.0399906261189212 0.212449781574471 0.201845907091681
"PGAP6" 77.00814443585 0.246090729433539 0.119804745943847 2.05409833721347 0.0399661749717221 0.212449781574471 0.201845907091681
"OS9" 124.783315133995 0.203823424169575 0.0992833203909418 2.05294729635343 0.0400776892627247 0.212747205117107 0.202126232297915
"MTX3" 46.1572623243602 -0.35247243684667 0.171735680247713 -2.05241238360171 0.0401296020465143 0.212928976072434 0.202296675598817
"SLC2A12" 27.6369109556807 -0.4333741512255 0.211211491381859 -2.05184930228054 0.040184310172385 0.213125412666039 0.202481050263922
"ERCC6L2" 83.7461930497114 -0.246140570785339 0.119984646581221 -2.05143389424179 0.0402247111227937 0.213245828873588 0.202593199998698
"ANK3" 85.6668843988835 -0.265778598376068 0.129608099209649 -2.05063263790447 0.040302735469977 0.213406517751527 0.202739111634633
"SEPTIN10" 182.493319048356 -0.181559651490394 0.0885407600635529 -2.05057706032876 0.0403081522325707 0.213406517751527 0.202739111634633
"TKFC" 13.9978760823929 0.581987990167841 0.283790168653544 2.05076868211859 0.0402894787845189 0.213406517751527 0.202739111634633
"GTPBP3" 27.3065677580738 0.428137950773955 0.208862274150265 2.04985774724417 0.040378314433833 0.213684097025774 0.203000566847447
"CAPRIN1" 391.59870278117 -0.118494878093982 0.0578450028938544 -2.048489448802 0.0405120649056494 0.213888362127782 0.20318115552126
"CD320" 56.5096589047929 0.293482050526885 0.143275650905063 2.04837352804178 0.0405234133392304 0.213888362127782 0.20318115552126
"PAK1IP1" 121.221608072618 -0.202682012671349 0.0989422424801163 -2.04848816431547 0.0405121906398023 0.213888362127782 0.20318115552126
"PFDN1" 493.07151118534 -0.168644266607612 0.082294484772081 -2.049277871715 0.0404349511836748 0.213888362127782 0.20318115552126
"PKIG" 89.7783843831061 0.246369098258706 0.120250668230565 2.04879608474462 0.0404820587887891 0.213888362127782 0.20318115552126
"PTPN12" 131.222682994774 -0.187344138366933 0.0914294916000467 -2.0490558909204 0.0404566499860182 0.213888362127782 0.20318115552126
"NMU" 98.2862019583741 0.374744718460043 0.183051281513782 2.04721166309796 0.0406373067790743 0.214301770979363 0.203569388737166
"STMN2" 39.7202822173126 0.394520759202301 0.192705636676167 2.04727150698386 0.0406314338772274 0.214301770979363 0.203569388737166
"ANXA2R-OT1" 12.5388952476123 -0.767693746427656 0.375231810503648 -2.04591861600762 0.0407643784457486 0.214877847887695 0.204114372074094
"AFF2" 10.6111064514383 -0.787392925305872 0.384964155569078 -2.04536685796603 0.040818703808512 0.215070127193953 0.204294776658828
"FBXW7" 163.820838948922 -0.188526933543785 0.0921841650196932 -2.04511190727291 0.0408438266325217 0.215108440088237 0.204328928395492
"LRRC3" 16.6686538568568 0.489787169534667 0.239537050167916 2.04472405914377 0.0408820702900973 0.215215791610167 0.204428659587652
"MBOAT2" 73.116008128581 0.242518246043468 0.118623712669465 2.04443311194639 0.0409107789742515 0.215272876261891 0.20448064370031
"PIGT" 116.639677982012 0.214249433906724 0.10482753468863 2.043827841064 0.0409705577149294 0.21549333062632 0.204687806463043
"COX11" 91.67595178577 0.221765682061739 0.108570522130268 2.042595703792 0.0410924767569728 0.215655946243249 0.204894296233356
"MARCHF4" 37.5057987858333 0.340512253055675 0.16668007383456 2.0429091805758 0.0410614293531276 0.215655946243249 0.204894296233356
"RNF24" 33.3581412537363 0.361541802013281 0.176996845869323 2.04264545075683 0.0410875483850745 0.215655946243249 0.204894296233356
"TBCK" 29.6859868874561 -0.463715205063779 0.226966023375738 -2.04310406538739 0.0410421375693204 0.215655946243249 0.204894296233356
"ZNF827" 121.370293152917 -0.230590792620686 0.112897285269949 -2.04248305944043 0.0411036381481925 0.215655946243249 0.204894296233356
"ANKHD1-EIF4EBP3" 130.753396770381 -0.339506575612765 0.166253047672198 -2.04210738008348 0.0411408809910829 0.215730033047236 0.204988432461594
"GBA2" 52.6113800731162 0.288323929533924 0.141248631742621 2.04125113267858 0.0412258716206458 0.215987718708166 0.205228748335324
"SELENOF" 169.388255173425 -0.208997378922366 0.102382655755135 -2.04133578466861 0.0412174624927226 0.215987718708166 0.205228748335324
"CCDC47" 202.787183958038 -0.148968367922775 0.0730266273977728 -2.03991849591178 0.0413584442285248 0.216212257246735 0.205522202160974
"LINC02315" 13.2534654504969 0.561615234732305 0.275282096134367 2.04014442863795 0.0413359427334751 0.216212257246735 0.205522202160974
"MED30" 22.2857821988097 0.486553771365789 0.238500873261051 2.04005027198886 0.0413453188899725 0.216212257246735 0.205522202160974
"PIK3C2A" 167.528543388097 -0.199586629127249 0.09783710986198 -2.03998901243923 0.041351420107386 0.216212257246735 0.205522202160974
"PAM" 128.06580878024 0.185916543592983 0.091147826752031 2.03972546815375 0.0413776768100573 0.216218996340499 0.205526307500489
"MPST" 117.973814402052 0.266842078385092 0.130871626180852 2.03896051552338 0.0414539684005609 0.2165237621269 0.205813699938045
"MIEN1" 137.394616679089 0.202822499585091 0.0994997361696598 2.03842248625919 0.0415076994008014 0.216710475641099 0.205988876226377
"ADNP2" 163.871477070396 -0.178403736088794 0.0875458801095744 -2.03783131616816 0.0415668053651332 0.21675331075438 0.206022697934467
"MYO9A" 90.3235629815677 -0.266363400213014 0.13070782280757 -2.03785354611222 0.0415645814972448 0.21675331075438 0.206022697934467
"SUB1" 586.814402427269 -0.165977401805005 0.081449280571463 -2.03780071033749 0.0415698673156326 0.21675331075438 0.206022697934467
"ZFP36L2" 201.159699038393 -0.156506812055598 0.0768136241631422 -2.03748766915616 0.0416011963878047 0.216822844495262 0.206086494616782
"CEP85L" 43.4138398889237 -0.344434669763013 0.169090740496988 -2.03698126077547 0.0416519199210067 0.216830919103277 0.206154848332429
"ZNF787" 48.0932508193165 0.320371266357736 0.157265158312878 2.03714077418445 0.0416359368860627 0.216830919103277 0.206154848332429
"HMGA1" 880.429364698273 -0.286952463185354 0.140954594871606 -2.03577941851939 0.0417725100298662 0.217339700284926 0.2066601005731
"TLK2" 143.032906902836 -0.223348425588096 0.109722665703666 -2.03557236014759 0.0417933156101301 0.217354101468307 0.206671462401556
"EXOC3" 45.4314778804609 0.319728600860367 0.157115670294692 2.03498861864429 0.0418520181861411 0.217565495747627 0.20687013504491
"AHDC1" 54.4642069184935 0.308375546481965 0.151556042663734 2.03472947077522 0.0418781011353043 0.217607209435281 0.206907467821596
"GALE" 93.890350519933 0.232853305063319 0.114474220242981 2.03411130094679 0.0419403748092328 0.217836860539334 0.207123496293628
"ELP1" 72.7553031615078 0.23278762165486 0.114485704807378 2.03333352444765 0.0420188383844545 0.218150367312657 0.207419252608673
"ENSG00000284707" 41.8094877166304 0.830641287041167 0.408551286169532 2.03313834801265 0.0420385476411907 0.218158698999288 0.207422726235213
"H2AJ" 24.1469823318774 0.406142571796101 0.199779055828607 2.03295871086975 0.0420566946262335 0.218158919606592 0.207422726235213
"ARMC6" 56.7808108884078 0.399793085297634 0.196700835588254 2.03249307051499 0.0421037645844418 0.218251403560679 0.207502027355273
"UBA6" 115.963238472347 -0.195665009783295 0.0962717461594232 -2.0324240245864 0.0421107479899235 0.218251403560679 0.207502027355273
"COQ9" 35.3906565309538 0.343325452819579 0.168953997366194 2.03206469318065 0.0421471071146122 0.218252101732306 0.207502027355273
"MTFR1" 54.1923634692531 0.282229025731327 0.138886261692251 2.03208742385694 0.0421448063132417 0.218252101732306 0.207502027355273
"C1orf54" 26.9117084528367 0.406003029357344 0.199979793849238 2.03022026147013 0.0423341551956843 0.218376100217464 0.20759911151296
"NPIPB12" 18.5613104230154 1.27973910165315 0.630222189425383 2.03061574651945 0.0422939891093223 0.218376100217464 0.20759911151296
"ORMDL3" 74.0192900974728 0.242938657551946 0.1196263277194 2.03081263283273 0.0422740050471486 0.218376100217464 0.20759911151296
"PHF8" 35.4917543742024 -0.380220509073545 0.187277495527583 -2.0302519958547 0.0423309310111581 0.218376100217464 0.20759911151296
"PNPLA8" 70.1828778094451 -0.260233916266626 0.128139572572795 -2.0308629960412 0.042268894438782 0.218376100217464 0.20759911151296
"PTMA" 1958.21470343908 -0.399515767541491 0.196705045229591 -2.0310397584118 0.0422509616072849 0.218376100217464 0.20759911151296
"RPL36A" 1567.59200808134 -0.278915668295441 0.137375725937946 -2.03031260720274 0.0423247735307281 0.218376100217464 0.20759911151296
"SHISA2" 17.2655134356461 -0.587888725163098 0.289553735161134 -2.03032685741713 0.0423233259676725 0.218376100217464 0.20759911151296
"SPDL1" 199.037395336026 -0.161701392896491 0.0796291683929897 -2.03068041723674 0.042287424116998 0.218376100217464 0.20759911151296
"MKLN1" 95.9027490733418 -0.218722804358937 0.107749459125713 -2.02992020687314 0.0423646507383036 0.218439897901822 0.20765745835992
"TM2D2" 130.612215699902 0.252496257024546 0.124418795596856 2.02940605407151 0.0424169489915005 0.218616011696998 0.20782257676134
"FBXO21" 107.13450683043 -0.213113441829095 0.105029761932614 -2.02907669128895 0.0424504795833931 0.218644155505315 0.207844732090325
"MEST" 697.698536211989 -0.173586713279754 0.0855530096704418 -2.02899598679726 0.0424586990773806 0.218644155505315 0.207844732090325
"SNX14" 38.7905282433948 -0.358968149803425 0.176972572301004 -2.02838295864782 0.0425211779876078 0.218872359996016 0.208059366086603
"CHAMP1" 101.782756296384 -0.220387192583703 0.108664296885037 -2.02814722867866 0.0425452239226446 0.218902625221122 0.208085838948861
"EEF2" 1398.01641063956 -0.337322467835532 0.166347880186375 -2.02781344407634 0.0425792917146216 0.218984406812288 0.208161283399941
"ENSG00000291142" 47.4313487133959 0.296611610207058 0.146285330891565 2.02762374326462 0.0425986638451084 0.218990571388036 0.20816484923172
"PRDX4" 198.794153177822 0.186425905314862 0.0919733566153576 2.02695554642542 0.0426669590701618 0.219248126565224 0.208407377505436
"PSMD6" 306.707366654293 -0.128705913056819 0.0635333667657523 -2.02580029374734 0.0427852538271655 0.219762279888041 0.208893810334119
"ASPHD2" 17.6616104769844 0.504609449068974 0.249268372061289 2.02436211580385 0.0429329067267151 0.220258663921642 0.209358747537695
"ATL2" 43.3630175220279 0.339024194234121 0.167462057124307 2.02448363561224 0.0429204140583571 0.220258663921642 0.209358747537695
"ENSG00000267002" 25.5259868285493 -0.429474309533761 0.212156805301205 -2.02432492761203 0.0429367304192479 0.220258663921642 0.209358747537695
"ACAD10" 11.5149789325444 0.614287420048035 0.303554662347978 2.02364679658206 0.0430065064010649 0.220428924769388 0.209515990608329
"VPS33B" 32.4788895749941 0.3546977608372 0.175271052353338 2.02370988291977 0.0430000111203814 0.220428924769388 0.209515990608329
"CPOX" 50.6136713312361 0.296877125183637 0.146726432429557 2.02333771950849 0.0430383405275838 0.220498300747187 0.209579638173136
"ENSG00000282057" 18.5739008884633 -0.553136686813189 0.273749243159436 -2.02059622313196 0.0433215802376284 0.221855096414544 0.210866941993618
"GSTK1" 78.8256048253519 0.249478493098454 0.123508982066466 2.01992186255894 0.0433914931492868 0.222118730861897 0.211115212420452
"CYBA" 20.4962050237153 0.458429381856974 0.227026387242398 2.01927796775229 0.043458336521932 0.22234660929366 0.211324887172399
"MAGI3" 57.3236383824048 -0.29829260941661 0.147745667726105 -2.01896010900024 0.0434913658178553 0.22234660929366 0.211324887172399
"SLC4A1AP" 117.76591664457 -0.201552368128779 0.0998231215436417 -2.01909502540113 0.0434773438136444 0.22234660929366 0.211324887172399
"PPP3CB" 55.3722076165711 0.273186147655873 0.135419000534318 2.01733986056589 0.0436600585781489 0.223114379078327 0.212052289727538
"RTRAF" 429.197266096149 0.223043285023269 0.110579001846943 2.01704918020505 0.043690381260919 0.223174690205203 0.212107303112792
"CTNNB1" 546.407159087132 -0.145168395860459 0.0719988236860165 -2.01626066133429 0.0437727261614746 0.223500572138037 0.212414715479802
"NDUFA12" 601.552379728384 0.205689216581337 0.102077219521104 2.0150354559649 0.0439009341746969 0.224007129487439 0.212889216854163
"PHF21B" 21.6528796813553 0.419324371144086 0.208114855639374 2.014869961377 0.0439182761509311 0.224007129487439 0.212889216854163
"SURF1" 93.7274952799512 0.230185258545668 0.11424833388005 2.01478000359586 0.0439277051434705 0.224007129487439 0.212889216854163
"TMEFF2" 17.6123095548506 0.490066366996689 0.243319961743317 2.01408204853193 0.0440009199190226 0.224210955578913 0.213151527902736
"NOLC1" 328.093782007295 -0.135190459547613 0.0671324686871853 -2.01378650586432 0.0440319530768344 0.224210955578913 0.213166065663266
"PPP4R3A" 166.490945017989 -0.166560715917945 0.0827141839562261 -2.01368988910163 0.0440421022286544 0.224210955578913 0.213166065663266
"CNBP" 508.658172321491 -0.177406323898325 0.0881110075618309 -2.01344109898905 0.0440682455896198 0.224249307160016 0.213200186418412
"CENPVL3" 21.9657397886248 0.462279357649333 0.229653768307857 2.01294044097563 0.0441208954402279 0.224422452534718 0.213362459283493
"CNRIP1" 28.8396431044435 0.384399825345669 0.191066804789818 2.01186085551871 0.044234606767634 0.224811055061151 0.213727225948681
"LCMT1" 118.656801818202 0.234061637913234 0.116333440534693 2.01198930279581 0.0442210646329508 0.224811055061151 0.213727225948681
"EFEMP1" 26.5230843127369 0.426775858017758 0.212163741751489 2.01154002326018 0.0442684472489841 0.224888191125741 0.213798218850414
"DPY19L2" 13.4266213025513 -0.645930453667938 0.321162256777682 -2.01122778295543 0.0443014024520301 0.22489124730138 0.21386487668801
"AGAP3" 117.981216012511 0.201203738418483 0.10005031449733 2.01102554678979 0.044322758384591 0.22489124730138 0.213875505670848
"NCAM1" 74.1137337277478 0.246196603736837 0.122435479076255 2.01082729936068 0.0443437015425791 0.22489124730138 0.213884134524595
"ADAR" 162.111022787946 -0.182415026192153 0.0907846126183791 -2.00931656732348 0.0445035720170874 0.225211131768818 0.214256864635693
"CMC2" 170.061236009438 0.181929625797213 0.0905241311887414 2.00973622622119 0.0444591136698819 0.225211131768818 0.214256864635693
"ENSG00000290872" 15.8748957198837 0.494590092445658 0.246199047731371 2.00890335280788 0.0445473842960402 0.225211131768818 0.214256864635693
"FOXP4" 33.6688345096179 0.348352550168108 0.173420352486738 2.00871780718326 0.0445670691496004 0.225211131768818 0.214256864635693
"FTH1" 1906.06724263949 -0.340218699983988 0.169360287190322 -2.00884579040457 0.0445534904051283 0.225211131768818 0.214256864635693
"MAPRE2" 103.949147054804 0.197226903264958 0.0981977240223001 2.00846715368035 0.0445936730622739 0.225211131768818 0.214256864635693
"POLR2E" 159.365206211399 0.262870252243054 0.130877108566721 2.00852735151192 0.0445872825503905 0.225211131768818 0.214256864635693
"PRH1" 10.983329842319 -0.704714355238701 0.350731146868737 -2.00927223467394 0.0445082707743813 0.225211131768818 0.214256864635693
"STMN1" 1005.48819606969 -0.230294130638624 0.114645821826871 -2.00874420863235 0.044564267726845 0.225211131768818 0.214256864635693
"LRRC59" 182.504867156867 0.164788167239765 0.0820759396858691 2.00775242867108 0.0446696062702527 0.225284789680812 0.214407043180907
"RAB3IP" 46.6973743736301 0.289738029404381 0.144324860728434 2.00754068247162 0.0446921233628575 0.225284789680812 0.214407043180907
"RFX4" 73.9064801260923 0.256688241436162 0.127841369979502 2.00786522764359 0.0446576151339694 0.225284789680812 0.214407043180907
"TMEM161B-DT" 82.9595511454445 -0.257195889679511 0.128120675836252 -2.00745030418218 0.0447017371059602 0.225284789680812 0.214407043180907
"BAIAP2-DT" 30.1802099347726 0.397568718119595 0.198119016997622 2.00671658957589 0.0447798485726874 0.225584103386657 0.214689475810488
"CYTOR" 358.228112488971 -0.152046611259413 0.0758713288788183 -2.00400617079295 0.0450693994066996 0.226147021801236 0.215200973013225
"FANCI" 146.470531986785 -0.177311838643887 0.0884513511199287 -2.00462555290393 0.0450030927666019 0.226147021801236 0.215200973013225
"HMMR" 173.904485438856 -0.179572873774442 0.0895625705897189 -2.00499910388967 0.0449631428361181 0.226147021801236 0.215200973013225
"LARP7" 290.773307990919 -0.164563716893747 0.0821161307212698 -2.00403642315215 0.0450661588921151 0.226147021801236 0.215200973013225
"ODF2" 61.0483609102532 0.265378189792329 0.132381103278941 2.00465310545983 0.0450001450980635 0.226147021801236 0.215200973013225
"PXDN" 358.549375019935 -0.162627175770933 0.0811547648540155 -2.00391407779288 0.0450792652586364 0.226147021801236 0.215200973013225
"STUB1" 108.050314008223 0.238078566603428 0.11873409943799 2.00514062708469 0.0449480152542225 0.226147021801236 0.215200973013225
"TMEM230" 156.792641084188 0.172399858665751 0.0860309077000904 2.00392932347929 0.04507763187427 0.226147021801236 0.215200973013225
"TOR1AIP1" 38.9804585098022 -0.368486898471269 0.183837491478696 -2.00441648494736 0.0450254648911785 0.226147021801236 0.215200973013225
"YBX3" 380.462820389764 -0.121015137785646 0.060356854476385 -2.00499411103331 0.0449636766068427 0.226147021801236 0.215200973013225
"LINC00938" 22.7868793132912 -0.50458104955405 0.251852432589651 -2.0034789593483 0.0451259037913772 0.226286783473198 0.215331556296802
"IARS1" 213.545024733187 -0.169464497870869 0.084598328790795 -2.00316602340858 0.0451594712351378 0.226360910309239 0.215399682106599
"DNAJC8" 478.17304961598 -0.16742295188286 0.0836313179876308 -2.00191693628004 0.045293665826395 0.22686689861664 0.215871518361051
"PIM3" 81.4702977405851 0.260674331183047 0.130237788555453 2.00152608604879 0.0453357254662962 0.22686689861664 0.215871518361051
"TRIM23" 37.9327631244874 -0.376404324470474 0.188050558166171 -2.00161237563499 0.0453264369588612 0.22686689861664 0.215871518361051
"UBR1" 58.345273089494 -0.291334234094359 0.145542961245265 -2.00170610520568 0.0453163494035216 0.22686689861664 0.215871518361051
"PPP1R35" 65.4261213238797 0.274422101404438 0.137153363925794 2.00084120104347 0.0454095057595761 0.227141778498502 0.216129296610109
"MRPS31" 96.2676159132427 0.219493111907791 0.109710113212841 2.00066434606595 0.0454285741665704 0.227142870832852 0.216129296610109
"ENSG00000286130" 17.6352587541953 -0.660768067133447 0.330439611271653 -1.99966361354369 0.0455365997769968 0.227494207011945 0.216550968104747
"FOXRED1" 38.2912502499233 0.344054805319527 0.172114465287028 1.99898831713977 0.0456096179428782 0.227575940460324 0.216713614446884
"H3-3B" 1088.07655232146 -0.232566262453905 0.116334044958833 -1.99912469764293 0.0455948635038836 0.227575940460324 0.216713614446884
"COPS7A" 56.9803131606427 0.301145073126646 0.150699995680107 1.99830843901211 0.0456832311602535 0.22779482492689 0.216917086740976
"RAC1" 808.201294018804 -0.192199838288493 0.0961848489778843 -1.99823402886129 0.045691293929319 0.22779482492689 0.216917086740976
"ECHDC3" 15.9736443364632 0.565168733645367 0.282901779709212 1.99775602057467 0.0457431174796121 0.227907658741319 0.217017097562825
"ILF3" 525.622054099408 -0.119963872788136 0.0600542792915738 -1.9975907496232 0.0457610469442946 0.227907658741319 0.217017097562825
"PRPF31" 183.03792210837 0.191072722297024 0.0956558305740539 1.99750209841209 0.045770666734771 0.227907658741319 0.217017097562825
"TRIM62" 15.3977566029687 0.525008421481512 0.26293481132978 1.99672465896131 0.0458551018661164 0.228233778391864 0.217325155958003
"CAB39" 97.804776200349 0.210416341107915 0.105411725834282 1.99613790062323 0.045918914602991 0.228244015019673 0.217414631885775
"COQ5" 79.0877149159171 0.234527793927362 0.117505902335822 1.99588096653308 0.045946880936709 0.228244015019673 0.217414631885775
"PPP2R2A" 161.066454616064 -0.178191377025497 0.0892816092062557 -1.9958351849802 0.0459518655964919 0.228244015019673 0.217414631885775
"SNRPD1" 555.787182095636 -0.180565881395392 0.0904471056370538 -1.99636992387536 0.0458936720443678 0.228244015019673 0.217414631885775
"SERP2" 18.9930774604208 0.479376366400728 0.240224971193993 1.99553095591219 0.0459850013919175 0.228314489811539 0.21747925690053
"CYB5A" 35.879742554671 0.364721241297279 0.182833521007517 1.99482698406429 0.0460617532437546 0.228601370093592 0.217750015546047
"ENSG00000280138" 81.4396275478446 -0.50027817373431 0.251020049897326 -1.99298093494499 0.0462635347769367 0.229508272565701 0.218611353922673
"TMSB10" 2025.89403013477 -0.239014093690323 0.119971260224886 -1.99226125692346 0.0463424002253012 0.229804906467029 0.218891387866207
"FAM149B1" 30.6303827785551 0.365900582464355 0.183721931555914 1.99159991061273 0.04641497319964 0.230070105740708 0.219141476003036
"ADGRL2" 147.121112590491 -0.188632828074104 0.0947240133067869 -1.99139396114025 0.0464375926345669 0.230087578637554 0.21915560412408
"TBC1D22A-DT" 20.5632256186521 0.473263659129492 0.237703501631728 1.9909831192252 0.0464827431308881 0.230122043848481 0.219183407854517
"ZNF529" 18.7910320379602 -0.535495305380395 0.268949979029391 -1.9910591081395 0.046474389355528 0.230122043848481 0.219183407854517
"GNRHR2" 22.0039437878997 -0.552731324059786 0.277650559043463 -1.9907445026007 0.0465089834593079 0.2301573924783 0.219214567035303
"XBP1" 158.707136518176 0.180155872591266 0.0905165534538535 1.99030857580223 0.046556953902529 0.230300203007173 0.219348079019257
"PAFAH1B2" 321.630853557676 -0.143522817662559 0.0721178004957656 -1.99011640227416 0.0465781143664683 0.230310331602767 0.219355219323486
"HEMK1" 18.3898319234732 0.493019056851938 0.24780014173328 1.98958343366325 0.0466368425573724 0.230506133230655 0.21953920067269
"TBP" 40.1069927851538 0.316316607009258 0.159021602681331 1.98914236604153 0.046685491228757 0.230651975935433 0.219675598424063
"HNRNPUL1" 268.368938652933 -0.15184213115475 0.0763686248709254 -1.98827897466252 0.0467808447987321 0.231028352387181 0.220031555611897
"TAB2" 157.113220071652 -0.168108423807727 0.0845872463727201 -1.98739681236323 0.0468784406562927 0.231415489515906 0.220397755102385
"TAF9B" 90.6844360156371 0.252047941143709 0.126834609114836 1.9872173920251 0.0468983113347898 0.231418776242513 0.220398377257686
"PSME2" 199.844080954198 0.167589992662054 0.0843417509867061 1.98703478053792 0.0469185427071195 0.231423839386324 0.220400693255236
"CDC42EP4" 31.1362537016876 0.371168462402194 0.186860640444038 1.9863383830869 0.0469957634002923 0.231709880922063 0.22067060308144
"RPS24" 1858.96791564926 -0.302402606874047 0.152256271418045 -1.9861422065417 0.0470175359152443 0.231722416269405 0.220680036162092
"COQ10B" 39.2119547045174 0.308349982992758 0.155326104199676 1.98517811659247 0.0471246581133601 0.232031185697921 0.220966579127108
"RASSF7" 13.6464990006584 0.583388188330327 0.293889657718764 1.98505858579275 0.047137953741785 0.232031185697921 0.220966579127108
"ZZZ3" 73.873792593111 -0.257137020704556 0.129532196695799 -1.98512051261227 0.0471310651150935 0.232031185697921 0.220966579127108
"HSPB1" 576.310452460855 -0.158253613010023 0.079757696967914 -1.98417982246513 0.0472357970847822 0.232392350999537 0.221303016661197
"RSRP1" 105.284646813168 -0.207189519557762 0.104436501007334 -1.98388032497577 0.0472691827634744 0.232392350999537 0.221303016661197
"SLC39A13" 44.0910862786455 0.303449340713672 0.152948403303241 1.98399809452108 0.0472560523528171 0.232392350999537 0.221303016661197
"USO1" 184.702315206841 -0.169338880578158 0.0853791828355012 -1.98337434201521 0.0473256309392042 0.232574980757509 0.221474432132085
"IPO13" 37.6066408683105 0.344503878221195 0.173765164322116 1.98258310038814 0.0474140166055406 0.232865195770104 0.221745796486856
"JMJD6" 51.8551008001394 0.283097077790682 0.1427980395697 1.98249975030295 0.0474233353045507 0.232865195770104 0.221745796486856
"TAF1D" 463.970237721766 -0.155217943340828 0.0783092003640161 -1.98211631097375 0.0474662243956374 0.23298085701321 0.221853437254787
"ENSG00000288044" 12.6804808583931 0.555108302601582 0.28023177397652 1.9808899423664 0.0476036172318267 0.233560092688726 0.222402506280576
"RPL7" 1910.34135415287 -0.285310637314201 0.144070067658522 -1.98036026463492 0.0476630615204942 0.233756569524605 0.222587095331593
"C6orf136" 17.8490323473216 0.491344066511794 0.248154876238876 1.97998956925119 0.0477047007596013 0.233828690546263 0.222650771496211
"PAAF1" 39.5117963134791 0.322933277498623 0.163107179540366 1.97988389235009 0.0477165767679055 0.233828690546263 0.222650771496211
"MTHFD1" 138.267876469231 0.182385341413842 0.0921610609666689 1.97898482830839 0.0478177144543632 0.234203543343526 0.223029490224486
"LSAMP" 58.0814068416102 0.276705485558636 0.139892599492852 1.97798515834124 0.0479303809992542 0.234399793441969 0.223275191588516
"NCOR2" 59.5243959994503 0.282047900829535 0.142571884415944 1.97828556440117 0.0478965006900254 0.234399793441969 0.223275191588516
"PMM2" 36.2673486280753 0.340037447150806 0.171899803084515 1.97811423311303 0.0479158212588574 0.234399793441969 0.223275191588516
"BTG3" 264.458946534178 -0.136804270921751 0.0691729659736144 -1.97771295471028 0.0479610979806184 0.23442219551292 0.223288940732536
"GDPD5" 11.3831038991195 0.60116837077193 0.303991591484568 1.97758223454825 0.0479758550539506 0.23442219551292 0.223288940732536
"RNF14" 81.4020594238745 0.23971567893267 0.121226024604548 1.97742753434872 0.0479933241767945 0.23442219551292 0.223288940732536
"SPCS2" 218.839237226511 0.14625420230203 0.0739848494896034 1.97681286521481 0.0480627869297595 0.234652820263567 0.223503558325687
"WWC2" 159.292387270352 -0.187297699171638 0.0947543867767188 -1.97666520298411 0.0480794865751658 0.234652820263567 0.223503558325687
"NRARP" 37.9721643841642 0.358430381245918 0.181355047796638 1.97640146001253 0.0481093263338089 0.234690682231914 0.223534574669038
"ZNF43" 66.1281057939808 -0.33234778336005 0.168170716664069 -1.97625240560718 0.0481261971614156 0.234690682231914 0.223534574669038
"DEF8" 173.515844573482 0.178941654781957 0.0905887599633405 1.97531851472932 0.0482320134282969 0.235111554130654 0.223932915567719
"FAM217B" 108.449262555298 -0.207505571754366 0.105091633577028 -1.97452037513789 0.0483226029748429 0.235362718612311 0.224167089662275
"HSPA8" 200.223975787363 -0.41486087898466 0.210104580650723 -1.974544665803 0.0483198438558182 0.235362718612311 0.224167089662275
"POLR2H" 116.904396606984 0.186244083207381 0.0943389558895313 1.97420123480557 0.048358865661065 0.235444174228619 0.224242148659241
"CPLANE1" 69.3414722389569 -0.254280371165885 0.128859631740749 -1.97331288108496 0.0484599262551496 0.235555510840884 0.224338116320481
"GSDME" 24.4501612598719 0.406087112581527 0.205739401604263 1.97379359235539 0.0484052177433194 0.235555510840884 0.224338116320481
"SAT2" 164.655954922883 -0.181654143651224 0.0920514857356258 -1.97339719396751 0.0484503270694932 0.235555510840884 0.224338116320481
"SRSF7" 452.125182078217 -0.132087788460257 0.0669283430813927 -1.97357027499729 0.0484306264616365 0.235555510840884 0.224338116320481
"MICU2" 99.0523317403161 0.205851009090621 0.104351234730079 1.97267439741454 0.0485326707220245 0.235813984758224 0.224581765968556
"EIF1AD" 40.0087759428895 0.32641262474775 0.165500034218716 1.97228131274209 0.0485775016950084 0.235841617818232 0.224603057526486
"SLC12A4" 49.1050511658044 0.311058885603004 0.157711973253383 1.97232257758421 0.0485727938417359 0.235841617818232 0.224603057526486
"KCTD6" 30.6845034109364 0.373496515121965 0.189483677787216 1.97112764267426 0.0487092776324772 0.236269834584897 0.225003332469919
"RCBTB2" 31.3287259205299 0.358132259370403 0.18170131521982 1.97099431524278 0.0487245260533999 0.236269834584897 0.225003332469919
"TFB1M" 34.7299989943831 0.352489827376066 0.178836931392641 1.97101250078019 0.048722445969851 0.236269834584897 0.225003332469919
"DNAAF11" 23.8481543221495 -0.452728788536209 0.22980902138055 -1.97002182863186 0.0488358688876096 0.236714489177673 0.225424271186047
"DENND1A" 33.5622429806917 0.349124117536891 0.177274164816479 1.96940212860863 0.0489069315162337 0.236963620736074 0.225659007153002
"OAT" 89.1038664974359 0.234941039368475 0.119372022937523 1.96814155936218 0.0490517521881718 0.237474332610474 0.226140324084693
"ZNF682" 22.8774613091234 0.437097535768147 0.222076318419882 1.96823118681985 0.0490414434534314 0.237474332610474 0.226140324084693
"SEMA6A" 65.2296255755535 -0.257176680984264 0.130685511169151 -1.96790507749089 0.0490789604947059 0.237510632112934 0.226172378408537
"EMILIN2" 112.94406139615 0.1932942382913 0.0982431886146964 1.96750778366313 0.0491246994567129 0.237636542935926 0.226289766556789
"DDX42" 198.359950473889 -0.157410727878055 0.0800164201157556 -1.9672303216057 0.0491566638430409 0.237695746111012 0.226343632359338
"ZNF652" 48.4126819768099 -0.333511543010143 0.169579958229563 -1.96669197523131 0.0492187326012465 0.237900412292427 0.226536013283396
"OSBPL10" 10.4770274380055 0.63352283391119 0.322237738805333 1.96601067354779 0.0492973776870841 0.238185004462455 0.22680449907457
"LMO3" 13.5255312857911 -0.657966872666015 0.334852239763577 -1.96494690652383 0.0494203829360271 0.238683612977606 0.22727676930135
"BCL2L12" 114.666688808804 0.209734498330167 0.106780087473138 1.96417237795323 0.0495101049335293 0.238931882097549 0.227503124841586
"CEP104" 56.2728176983358 -0.295428526197474 0.150425946529575 -1.96394659972699 0.0495362849668499 0.238931882097549 0.227503124841586
"NAXD" 40.2559677798311 0.377201540426298 0.192075525454857 1.96381886517317 0.0495511015237988 0.238931882097549 0.227503124841586
"WDR54" 98.4545150775847 0.217639600858896 0.110812681709721 1.96403153051573 0.0495264354855004 0.238931882097549 0.227503124841586
"SLC35C1" 26.5261201801119 0.404099042662044 0.205884685292183 1.9627445435709 0.0496758645232182 0.239437667001912 0.227982204383993
"CARD19" 35.9195725369303 0.353443510017821 0.180123699292654 1.96222657765632 0.0497361109539439 0.239510357243704 0.228043890072323
"NEDD1" 96.4820041501659 -0.220594563505588 0.112427656250344 -1.9621023052761 0.0497505746208291 0.239510357243704 0.228043890072323
"TMEM120B" 22.3414186583999 0.46266807521658 0.235765072246124 1.96241144122308 0.049714601796328 0.239510357243704 0.228043890072323
"ATP13A3" 91.1417674104406 -0.237455852641316 0.121077926671252 -1.96118201863541 0.0498577936720602 0.239834895707914 0.228347877006655
"POGZ" 96.0320919412683 -0.214757911363228 0.109495400951849 -1.96134184172419 0.049839159409126 0.239834895707914 0.228347877006655
"FAN1" 58.7860441880342 -0.274949027262659 0.140223931124158 -1.96078533142258 0.049904069894377 0.239961708789802 0.22846611088176
"USF3" 38.4251597477296 -0.329459689375248 0.168039517941326 -1.96060839385581 0.0499247224588183 0.239965259524835 0.228466988104576
"AR" 50.7568724188595 -0.294669911400069 0.150339004595431 -1.96003633383791 0.0499915436800559 0.24009547361687 0.22858346080168
"REV1" 83.0302400192209 -0.217185694824014 0.110809847589767 -1.95998550262486 0.0499974848011019 0.24009547361687 0.22858346080168
"WASHC3" 28.0696791352142 0.386311530560726 0.197111310704833 1.95986485595042 0.0500115882803605 0.24009547361687 0.22858346080168
"ENSG00000285756" 52.9415554833738 -0.312904414192074 0.159695259531477 -1.95938448711684 0.0500677760134221 0.240173845924258 0.228653082603628
"PPIE" 91.6566625869043 0.218123405430794 0.111319218067859 1.95944068972735 0.0500611993797924 0.240173845924258 0.228653082603628
"CXCL14" 71.2519992248524 0.291881687793855 0.149028381324248 1.95856443719129 0.0501638178100635 0.240538800084069 0.228998033388049
"SLC35B1" 145.497717199616 0.190687931603887 0.0973846371077333 1.95809048806061 0.0502193956992223 0.240709513991897 0.229158059819173
"AAK1" 88.3986280060745 -0.22644129668797 0.115676523255928 -1.9575389224569 0.0502841402966612 0.240729248931836 0.229166879949636
"DENND5A" 109.218330290064 0.18858075772306 0.0963437156175886 1.95737476507116 0.0503034231377895 0.240729248931836 0.229166879949636
"HNRNPC" 827.307629288714 -0.185498487803108 0.0947688243052415 -1.95737880218535 0.0503029488415431 0.240729248931836 0.229166879949636
"TAP1" 45.0266317859197 0.291548469190521 0.148944654711283 1.95742821221523 0.050297144258182 0.240729248931836 0.229166879949636
"ENSG00000283907" 225.686628490851 -0.621338039818998 0.317933213272397 -1.95430365209014 0.0506653172141153 0.241884735511129 0.23043933687978
"GATD3" 136.467841174409 0.183799151293283 0.0940466749327328 1.95433970871109 0.0506610557510693 0.241884735511129 0.23043933687978
"NOX4" 10.1575230013185 0.58414830397496 0.298825719662891 1.95481267353408 0.0506051847407942 0.241884735511129 0.23043933687978
"SLC66A1" 29.7737040662993 0.398621183910445 0.203943734644823 1.95456450086423 0.0506344947676625 0.241884735511129 0.23043933687978
"GTF2E1" 49.1918256646733 -0.307368488991925 0.1572917831185 -1.95412934419061 0.0506859225664285 0.241887274029886 0.23043933687978
"RIC1" 63.1257611805315 0.257499544863298 0.131790703650004 1.95385211347789 0.0507187091314871 0.241947919649414 0.230494548702558
"EPB41L5" 58.0158141632691 -0.283153363579532 0.145035604621302 -1.95230243166058 0.0509023089376365 0.242057151814728 0.230578166976734
"FBXO45" 64.1467148164789 -0.263774174581154 0.135062601472185 -1.95297715063986 0.0508223027560994 0.242057151814728 0.230578166976734
"LEMD2" 61.5566041779437 0.307595746927774 0.157529192516542 1.95262695132188 0.0508638151989031 0.242057151814728 0.230578166976734
"NSUN2" 99.8763268395646 0.197088575741825 0.100948199651111 1.95237336003006 0.0508938935027579 0.242057151814728 0.230578166976734
"POM121" 132.709979710911 -0.208899162420642 0.106985778977481 -1.9525881329014 0.0508684184620392 0.242057151814728 0.230578166976734
"SLC35F1" 52.5482959202382 0.26592827252255 0.136143985439964 1.95328696793453 0.0507856008390339 0.242057151814728 0.230578166976734
"UBTD1" 37.7734170265505 0.34299051632822 0.175649605990491 1.95269732826379 0.0508554704738288 0.242057151814728 0.230578166976734
"YPEL1" 13.799120221728 0.495047798477797 0.253538097780267 1.9525578317892 0.0508720119468816 0.242057151814728 0.230578166976734
"DDX24" 297.446446724241 -0.142302104291203 0.0728987665003859 -1.95205092105982 0.0509321592978048 0.242103558003372 0.230619825920231
"POLA2" 63.2323370933168 0.259542108693421 0.13302224648347 1.95111806900415 0.0510430022493403 0.242439171109401 0.230934425897947
"TLK1" 92.9451783959186 -0.223355145614101 0.114468559335889 -1.95123575338013 0.0510290076815317 0.242439171109401 0.230934425897947
"LSM5" 316.926839008626 -0.198672861020314 0.101934890948494 -1.94901725181322 0.0512933645093942 0.243532325586367 0.231973150308585
"RAB23" 28.4865271630644 0.368768967893888 0.189256876118785 1.94851027585616 0.051353936473905 0.243723881256619 0.232153058569888
"MTRF1" 20.6211349690662 0.462898675477077 0.237614887249926 1.94810468668234 0.0514024381524191 0.243797106715388 0.232215151878985
"PIKFYVE" 43.9540522421318 -0.306749183475919 0.157478979759941 -1.94787383016784 0.0514300618481756 0.243797106715388 0.232215151878985
"VPS13D" 35.0056173946077 -0.362603562578955 0.186151520584389 -1.94789471201002 0.0514275626697031 0.243797106715388 0.232215151878985
"TM7SF2" 60.76337509839 0.310331611299382 0.159382463472749 1.9470875561692 0.0515242386159552 0.244147493245089 0.232546341303862
"EPC1" 99.0366474184945 -0.21181923400932 0.108861507023231 -1.94576797438712 0.0516826172304206 0.24480170504189 0.233166910705001
"CDH3" 11.005878801954 0.617486599436272 0.317649610481748 1.94392367898638 0.0519046553293216 0.245363648032406 0.233875349936014
"FAM193B" 34.7923754713161 0.354226831695433 0.182199288357986 1.9441724217904 0.0518746622492595 0.245363648032406 0.233875349936014
"MTSS2" 31.5090604020711 0.381844850666785 0.196445686821457 1.94376805541081 0.05192342759192 0.245363648032406 0.233875349936014
"RPL36" 1529.06789954157 -0.28800793165662 0.148162956792726 -1.9438592337188 0.0519124284207287 0.245363648032406 0.233875349936014
"OAZ1" 737.948223939399 -0.148542912374246 0.0764318800937276 -1.9434679899551 0.0519596393467536 0.24537833174016 0.233884096462292
"SNX17" 121.747442772065 0.215469318805905 0.110872070071004 1.94340485090532 0.0519672616266296 0.24537833174016 0.233884096462292
"FTL" 2450.42175059886 -0.355357702101365 0.182998937178261 -1.94185664452908 0.0521544572485598 0.246165769622071 0.234632018387356
"DTL" 70.0748662388939 0.243027107913934 0.12518318440982 1.94137183088682 0.0522131925142486 0.246346503444282 0.234801654294845
"ENSG00000255330" 125.670893912382 -0.180246999972499 0.0928578641805066 -1.94110645946063 0.0522453657332684 0.246370795253762 0.234819553747305
"IRAK1BP1" 17.7284423673076 -0.484507365696391 0.24961840879219 -1.94099212490273 0.052259232586607 0.246370795253762 0.234819553747305
"TRAPPC9" 12.7404897809909 0.583153076634685 0.300576927988941 1.94011257130202 0.0523660105463192 0.246777640626964 0.235204695800563
"CENPN" 190.162199296483 0.165760480069901 0.0854543924266323 1.93975377230861 0.0524096211633838 0.246886604776691 0.235305922762502
"ZNF281" 165.517904656981 -0.204578836553568 0.105514906425837 -1.93886194361894 0.0525181510206251 0.247262958822153 0.235698422144815
"ME2" 111.619949821478 -0.193261199070708 0.0997179042678987 -1.93807922949823 0.0526135570838204 0.247556955431486 0.236031730975467
"COX4I1" 884.027778709841 -0.239947029424622 0.123881689535154 -1.93690472195677 0.0527569911488863 0.247721844374039 0.2361743204713
"CRAT" 31.2821712399722 0.36613746881131 0.189061315074101 1.93660701380293 0.0527933999548957 0.247721844374039 0.2361743204713
"FAM168B" 155.732830609235 -0.165052080473804 0.0852105663247194 -1.93699076995716 0.0527464716492033 0.247721844374039 0.2361743204713
"NPTX2" 25.0753444855832 0.388785341316551 0.200665847465069 1.93747638787526 0.0526871369760428 0.247721844374039 0.2361743204713
"RPL23" 1902.99813028866 -0.318376944351289 0.164387677957495 -1.93674458029398 0.0527765733804397 0.247721844374039 0.2361743204713
"SVIL" 79.2594607655845 -0.228971236183551 0.118230331377785 -1.93665393233071 0.0527876605673857 0.247721844374039 0.2361743204713
"ZNF471" 26.1711778433545 -0.39014912002446 0.201455424941422 -1.9366523395332 0.052787855400458 0.247721844374039 0.2361743204713
"GLG1" 188.569267987528 -0.169976858368452 0.0878941354227137 -1.93388168108115 0.0531276769427175 0.249100586443481 0.237574545751856
"MRPS12" 92.9671657694256 0.216729035932907 0.112129858941537 1.93283963770886 0.0532559557269207 0.249507879669282 0.237957583692195
"TMEM256" 62.2718968267482 0.28189681787882 0.145834924431166 1.93298566155101 0.0532379641642946 0.249507879669282 0.237957583692195
"RPS4X" 1329.35869801513 -0.230879314823784 0.119463266996285 -1.93263854763795 0.0532807402991854 0.249526980413985 0.237973098472282
"HK2-DT" 16.4077533598786 0.508208391868474 0.263013244259892 1.93225399465548 0.0533281637070678 0.249555096182589 0.237994514769432
"MRPL53" 62.2607226097043 -0.658059449956668 0.340564013084416 -1.93226361175616 0.0533269772881686 0.249555096182589 0.237994514769432
"PAICS" 464.433839885211 -0.147882320270721 0.0765515394735872 -1.9318007356566 0.0533841052631534 0.249719902337344 0.238148988960596
"IGF2BP2" 266.387312453642 -0.153403282348672 0.0794293646436948 -1.93131700142397 0.053443862152823 0.249902421009514 0.238320353354002
"ISY1" 62.1396832046151 0.262705923545029 0.136077948256017 1.93055470715044 0.0535381436297805 0.250246171737337 0.238645473760531
"ETHE1" 29.113462205094 0.378455630274073 0.196148638642363 1.92943286730687 0.0536771467130742 0.250653966275037 0.239026267669574
"GINS2" 140.713882865934 0.180610349544259 0.0936121621108128 1.92934705781565 0.05368779144862 0.250653966275037 0.239026267669574
"SSBP4" 80.0516053032591 0.257019999334541 0.133199778509076 1.92958278318029 0.0536585537585684 0.250653966275037 0.239026267669574
"ATP5F1D" 178.154055314446 0.196027465429471 0.101668274793328 1.92810850609945 0.0538416311865801 0.250769619768645 0.239115050035217
"CTCF" 120.105196995019 -0.191906686416607 0.0995419915778654 -1.92789679385198 0.0538679646254812 0.250769619768645 0.239115050035217
"DTNB" 10.7708005375114 0.62348675267447 0.323417502785421 1.92780770151496 0.053879049425811 0.250769619768645 0.239115050035217
"LRRC8C" 23.8773505457123 0.404322988285931 0.209707771345928 1.92803054312647 0.0538513272174268 0.250769619768645 0.239115050035217
"MIR503HG" 16.0789075973426 0.50415342697615 0.261409708218828 1.92859488812144 0.0537811741539122 0.250769619768645 0.239115050035217
"MRPL34" 90.6173763882013 0.204838350411683 0.106242365041052 1.92802890195954 0.0538515313403044 0.250769619768645 0.239115050035217
"RBM25" 545.567928445395 -0.22897152294062 0.118716555501774 -1.92872444767991 0.0537650795303122 0.250769619768645 0.239115050035217
"TMEM219" 128.065392419973 0.189100716195101 0.0980828328075195 1.92796956187223 0.0538589122966385 0.250769619768645 0.239115050035217
"PHLDA3" 98.0303008155858 0.220847845224681 0.114598729663901 1.92714043054744 0.0539621313177866 0.251059336825996 0.239388620697022
"ATG4C" 25.0722853078096 0.387626730229946 0.201206145010994 1.92651536665923 0.054040054981859 0.251185390627529 0.239500778305998
"CMSS1" 149.630681838456 0.166856538301407 0.0866147597551497 1.92642153338636 0.054051760821343 0.251185390627529 0.239500778305998
"UXS1" 42.9252885981258 0.31701159337518 0.164543441736678 1.9266133613669 0.0540278322559551 0.251185390627529 0.239500778305998
"APOE" 197.774559436706 -0.214299394374946 0.11127301850969 -1.92588820942504 0.0541183339772636 0.251397812037789 0.239700641487555
"RB1" 100.629830879158 -0.204012264352097 0.105943037494116 -1.92567882871423 0.0541444890131483 0.251422386361633 0.239721397430933
"DEPDC1" 110.412624483149 -0.19884040558475 0.103273120220415 -1.9253839252689 0.0541813451121606 0.251493590164949 0.239778605730443
"ENSG00000239922" 59.1477946907873 0.261815011473211 0.13599229537064 1.9252194454079 0.0542019103773712 0.251493590164949 0.239778605730443
"ODF2L" 93.171984398477 -0.212633537800057 0.110465377854897 -1.9248885209931 0.0542433062936682 0.251493590164949 0.239778605730443
"PALM" 46.5447057859625 -0.33130731953449 0.172110169370531 -1.9249723636099 0.0542328157790816 0.251493590164949 0.239778605730443
"CHMP3" 254.497472208751 -0.141455493391198 0.073500484041208 -1.92455186161619 0.0542854466734581 0.251592166313527 0.239869923844809
"ALDH7A1" 223.028620278345 0.154957254975493 0.0805674227376434 1.92332396532144 0.0544393766689352 0.252037077598669 0.240270162312974
"ATF3" 480.525711239853 -0.140094837447883 0.0728770227477992 -1.92234578424945 0.0545622626048862 0.252037077598669 0.240270162312974
"CHST15" 12.1703801229394 0.570478638297138 0.296640230567483 1.92313307337239 0.0544633396992425 0.252037077598669 0.240270162312974
"CKAP4" 414.014986753818 -0.144534455859317 0.0751502947242026 -1.92327197637415 0.0544459020689046 0.252037077598669 0.240270162312974
"NUDT22" 28.2659032527025 0.379355309077907 0.197269927586677 1.92302655411695 0.0544767150890212 0.252037077598669 0.240270162312974
"RAP2B" 65.3483362052751 0.239488078160338 0.124567451003889 1.92255742756478 0.0545356548969277 0.252037077598669 0.240270162312974
"SFRP4" 16.6099249414832 0.49941674847737 0.259803461241153 1.92228673972055 0.0545696875896204 0.252037077598669 0.240270162312974
"ZNF432" 19.195859129112 -0.469466735425814 0.244211840295502 -1.92237499565029 0.0545585895159295 0.252037077598669 0.240270162312974
"ZNF584-DT" 21.2611494551823 -0.602517665709467 0.313350894285358 -1.92282095471148 0.0545025395052889 0.252037077598669 0.240270162312974
"EID2" 74.2893747265575 0.226460340154664 0.117851180289882 1.92157888955914 0.0546587670038396 0.252158553750485 0.24047273142824
"TMEM179B" 56.1415110959649 0.282081295303451 0.14679458569721 1.92160558213839 0.054655405676683 0.252158553750485 0.24047273142824
"MCM10" 102.360781009736 -0.208006735114148 0.108257780469831 -1.92140217739006 0.0546810242574681 0.252164692806158 0.240475902662028
"STK4" 120.696261366669 -0.211448311757643 0.110089477687217 -1.92069502190213 0.0547701675773587 0.25247915811292 0.240773106759365
"TEAD3" 67.435061221807 0.243206405698034 0.126650882596376 1.92028986069611 0.0548212963847947 0.252618210874484 0.240903028505556
"UBC" 1034.77753734651 -0.263777497702071 0.137375742862614 -1.92011698867295 0.0548431238625777 0.252622187516843 0.240904138886523
"BICD2" 107.227946602117 -0.200909000971871 0.104644810359877 -1.91991366108781 0.0548688060492594 0.252643910161856 0.240922173946532
"GEMIN6" 58.2449864996587 0.249525290108966 0.129988291808807 1.91959819332021 0.054908672445212 0.252730902583959 0.241002451463537
"ING3" 54.2101084917047 -0.289553788001283 0.150888936136471 -1.91898621207984 0.0549860788122438 0.252922989391171 0.24118026880664
"POLR3K" 120.057556470852 0.19128639107169 0.099683549678371 1.91893639109839 0.0549923844153418 0.252922989391171 0.24118026880664
"ABHD17C" 20.817758222266 0.451004084647769 0.235095350553968 1.91838793742642 0.0550618394280406 0.252992811485974 0.241233493960142
"DHRS7" 123.176815684582 0.20562712671047 0.107193803413673 1.91827437932146 0.0550762293209111 0.252992811485974 0.241233493960142
"SDHD" 101.114700736676 0.238375068541251 0.124273085660884 1.91815522462947 0.0550913317744595 0.252992811485974 0.241233493960142
"VAC14" 44.3051496151987 0.32798443428115 0.170998735696049 1.91805180866449 0.055104442195963 0.252992811485974 0.241233493960142
"ZNRF2" 14.766433358789 0.475947864110437 0.248149561965195 1.91798792768852 0.0551125419212183 0.252992811485974 0.241233493960142
"CCDC18" 115.575992944375 -0.209766380223201 0.109405735059967 -1.91732526734749 0.0551966218463478 0.253282289888991 0.241506849348088
"TCEAL4" 261.57746873988 -0.162007584975027 0.0845224134271209 -1.91674111523942 0.0552708291045681 0.253526262165986 0.241736810725267
"EVA1A" 20.6160195871263 0.429019745412874 0.223853535250431 1.91651985720448 0.05529895813183 0.253558769211778 0.24176513958497
"KCNQ2" 95.9024848429901 0.212439343203726 0.11086979253067 1.91611563758414 0.0553503782837336 0.253601543087069 0.241800596211334
"OPA1" 148.056108321309 -0.178328129310635 0.0930638681346181 -1.91619081481419 0.0553408120895151 0.253601543087069 0.241800596211334
"ELMO2" 59.2049817854284 0.253867629549419 0.132511307207575 1.91581861879713 0.0553881869760542 0.253678317393179 0.24187113639993
"DPPA4" 178.864250516976 -0.159290651620621 0.0831817868621861 -1.91497030334934 0.0554962909313885 0.253980366776769 0.242153804040596
"RIN3" 10.733278123189 0.605727697114775 0.316293950231222 1.91507835250079 0.0554825120678554 0.253980366776769 0.242153804040596
"KDELR3" 25.0836148097657 0.379548362184771 0.198316105130087 1.91385546794499 0.0556386257970928 0.254533555696575 0.242675907345012
"MSRB1" 44.3986220407105 0.314297732807603 0.164236247098143 1.91369285624133 0.0556594123867613 0.254533555696575 0.242675907345012
"PREX1" 37.5092269983162 0.325187810258097 0.169963245270273 1.91328313213241 0.0557118159475055 0.254676548621943 0.242809577232571
"CCNT1" 75.9836826700502 -0.252086793042639 0.131883442334924 -1.91143625446516 0.0559485413834675 0.255467951372029 0.243556106466978
"CENPQ" 41.3428406676352 0.308767482962411 0.161519680682562 1.91164000360574 0.0559223845839454 0.255467951372029 0.243556106466978
"GYS1" 33.4173743356599 0.332905404854365 0.174157485135783 1.91151936188567 0.0559378710327252 0.255467951372029 0.243556106466978
"ZNF264" 25.6452691741192 -0.436860339218181 0.228602125804822 -1.91100733503751 0.0560036382794476 0.255528466318467 0.243700945061696
"DSEL" 80.3819708653655 -0.229281870207821 0.120066923555169 -1.90961726526182 0.0561825104718349 0.25624498530871 0.244384071651153
"CELF1" 353.303006314212 -0.133558462677148 0.0699772962942349 -1.90859707004929 0.0563140901974105 0.256747932984789 0.244861032377058
"GCFC2" 41.8332837368569 -0.333880550933915 0.174990238255273 -1.90799529312517 0.0563918246331478 0.257005100918847 0.245103586552638
"NUDT21" 225.393420865533 -0.150559064125536 0.0789171909743297 -1.90781073510979 0.0564156827754652 0.257016626633027 0.245111873101496
"CUL4A" 121.022396424753 0.185660778807975 0.0973297270082944 1.90754443184817 0.0564501230797438 0.257076335264895 0.245166112138631
"ZNF623" 32.2290307045925 -0.367732849965839 0.192811361285161 -1.90721567191248 0.0564926648802439 0.257172879413275 0.245255480580406
"ELP3" 54.7762240951962 0.292322720790169 0.153348510303294 1.90626384444172 0.0566159826212022 0.257636929979414 0.245695321394615
"CDC34" 118.299887104929 0.244784501808956 0.128474783895962 1.90531164471295 0.0567395726779819 0.25783980564186 0.245875286344764
"CHCHD1" 245.384226891642 0.180017584946919 0.0944877680178267 1.90519459527243 0.0567547805066207 0.25783980564186 0.245875286344764
"GPN1" 109.887042657516 0.196214539193161 0.10296252510233 1.90568888047522 0.0566905828152497 0.25783980564186 0.245875286344764
"TTC1" 192.097316145674 -0.179803657927953 0.0943803504478387 -1.90509631586212 0.0567675522296974 0.25783980564186 0.245875286344764
"ZNF260" 57.0093582009615 -0.273257723940591 0.143424300649952 -1.90524006533256 0.0567488723362593 0.25783980564186 0.245875286344764
"NUP85" 81.4806298694969 0.218164032118595 0.114541711132386 1.90466887530991 0.0568231273172597 0.257994982732848 0.246020565965305
"TEAD4" 13.8173778350805 -0.509439323170192 0.267507754674213 -1.90439086070838 0.0568592985917893 0.258061976659533 0.246081755068186
"HMGXB4" 138.811069385249 -0.171984720011391 0.0903407516631375 -1.90373355152819 0.0569448944377889 0.258353154358191 0.246356718826947
"HNRNPA2B1" 1309.56825402619 -0.193990336271705 0.101909790725378 -1.90354954995897 0.0569688746106982 0.258364674090671 0.246365009257574
"FERMT2" 251.753510285423 -0.129502243326489 0.0680915584188822 -1.90188396819799 0.05718632552963 0.259157459764158 0.247115575210262
"LINC00052" 41.4561835831375 0.297159024414355 0.156244793015828 1.90188113586769 0.0571866958931863 0.259157459764158 0.247115575210262
"SOX1" 111.173973839682 0.194515332239693 0.102304169342042 1.90134315630239 0.0572570798167453 0.259378876613451 0.24732400511945
"GIHCG" 70.4945134477624 0.241655362884949 0.127188072572987 1.89998447178507 0.0574351574550141 0.260087804334055 0.247997280797636
"SNHG15" 83.647810510947 0.223631272776338 0.117719001540221 1.89970412465596 0.0574719587509174 0.260152614235483 0.248053674897346
"TXLNG" 64.5532589281071 -0.253662598510206 0.133538498682404 -1.89954658029738 0.0574926482746133 0.260152614235483 0.248053674897346
"ACOT9" 91.8188265671801 0.202548736626798 0.10670320442337 1.89824417852662 0.0576639236006395 0.260479103605225 0.248346111535442
"CEP170B" 15.3168673202791 0.495072035515336 0.260782682456805 1.8984084021658 0.0576423036517011 0.260479103605225 0.248346111535442
"LRRC28" 29.4395981404531 0.351446711122553 0.185157796285582 1.89809296812159 0.0576838363253725 0.260479103605225 0.248346111535442
"MYNN" 43.0957470801237 0.285029302506501 0.150167065012865 1.89808133016439 0.0576853691514835 0.260479103605225 0.248346111535442
"RPS29" 1538.5987894504 -0.235739779533055 0.12421426148913 -1.89784793394022 0.0577161167324441 0.260479103605225 0.248346111535442
"S1PR3" 96.5032239476347 -0.218789180172582 0.115278921925623 -1.89791140060923 0.0577077542953524 0.260479103605225 0.248346111535442
"WDR7" 22.0381772109379 -0.468134731891505 0.246664253139241 -1.89786207743383 0.0577142530831732 0.260479103605225 0.248346111535442
"ADPRS" 94.8181591247364 0.228158556408846 0.120283620469654 1.89683811908877 0.0578493066092583 0.260884784671243 0.2487275154405
"ARHGDIB" 12.1985048535751 0.590602829089105 0.311350953181293 1.89690387344088 0.0578406261475432 0.260884784671243 0.2487275154405
"MRPL58" 113.184887815413 0.211939211019018 0.111793614321586 1.89580784470705 0.0579854581822062 0.261400961876388 0.249216946136457
"RPS27" 2136.66431252076 -0.282213513530032 0.148918880185485 -1.89508216270847 0.0580815173875383 0.261638237203677 0.24953375265458
"MRPL44" 61.1709688693122 0.24724254525691 0.130512145749963 1.89440257714084 0.0581715946276753 0.261946081937028 0.249824625235624
"LDOC1" 44.0873607905721 0.31197242087429 0.164734281544504 1.89379173508586 0.0582526591242994 0.262017373067491 0.249884437872427
"NINJ1" 48.1073371952001 0.37020480897978 0.195470719187555 1.89391439556002 0.058236373397003 0.262017373067491 0.249884437872427
"POLR2I" 181.758675760616 0.173215356868554 0.0914532037361891 1.89403268329691 0.0582206718244588 0.262017373067491 0.249884437872427
"EOLA2" 39.911623262275 0.322352456163193 0.170238607185757 1.89353320901795 0.0582869962244747 0.262073994218254 0.249935714225224
"SIMC1" 25.9251035975238 0.379331591708902 0.200402780971788 1.89284594689483 0.0583783592695717 0.262386881461521 0.250231385644544
"SH3GL1" 95.9742087900042 0.228902291896854 0.120954044348615 1.89247323749763 0.0584279561291299 0.26251188342879 0.250347873422051
"ATP5MC1" 239.606369936564 0.162950222860179 0.0861644639819647 1.89115344458344 0.0586038639470374 0.263157293080234 0.250960839899515
"MYBL1" 68.7025715652986 -0.282265576777535 0.149262933588955 -1.89106277084736 0.0586159654717836 0.263157293080234 0.250960839899515
"SCN8A" 29.5079688526243 -0.409671079941742 0.216691471933818 -1.89057315585942 0.0586813464740578 0.263159741351841 0.251048243191314
"SIKE1" 100.109049819225 -0.204967402102141 0.108408187204254 -1.89070039254469 0.0586643500332377 0.263159741351841 0.251048243191314
"MTX1" 99.6473037661389 0.214402040143961 0.11343057768646 1.89016087651958 0.0587364473749722 0.2633088507695 0.251187733201432
"IFITM3" 1015.66394691487 -0.170382509018312 0.0901663524333167 -1.88964624186523 0.0588052882845448 0.263519421282546 0.25138585336341
"HLA-DPB1" 31.131967335981 0.366710503154463 0.194081451697951 1.88946702503635 0.0588292772253069 0.263528918425631 0.251392158246375
"WWC3" 108.396718342499 -0.209119277659619 0.11068789980559 -1.88926954099692 0.0588557207195887 0.263549399729113 0.251408943211525
"TMED3" 130.710067940756 0.188399812485915 0.0997350704273363 1.8890026515114 0.0588914734170829 0.263611535912277 0.251465465458947
"CEP43" 74.8176580796825 -0.234082544953813 0.123957745615272 -1.88840595472216 0.0589714725508577 0.263684262472307 0.251523852598662
"GLE1" 56.8741482344619 -0.266745627542587 0.141265952522912 -1.88825136403142 0.0589922132312114 0.263684262472307 0.251523852598662
"STX4" 48.8545591662402 0.287304210701656 0.152155407075412 1.8882287276144 0.0589952507572896 0.263684262472307 0.251523852598662
"TBPL1" 65.5876868133179 0.233063809020156 0.1234148517437 1.88845836402387 0.0589644424241701 0.263684262472307 0.251523852598662
"CFL1" 922.521142111185 -0.148203092662645 0.0785274194751314 -1.88727827366821 0.0591229070977111 0.2641568522534 0.251962668843158
"CELSR1" 34.4277768420796 0.368986956690212 0.195587724601056 1.88655477966647 0.0592202338569562 0.26416727042404 0.251962668843158
"NT5E" 21.7297035036481 0.454870574387175 0.241150065346912 1.88625524000091 0.0592605678080999 0.26416727042404 0.251962668843158
"P3H4" 56.524033906073 0.271767858934097 0.144068226162521 1.88638304345831 0.0592433558859542 0.26416727042404 0.251962668843158
"PCMT1" 191.48194885389 0.159399052435153 0.0844764414253028 1.8869053874162 0.0591730523727038 0.26416727042404 0.251962668843158
"SDC1" 100.268003275745 0.221706196025744 0.117546136304433 1.88612065862843 0.0592786970312535 0.26416727042404 0.251962668843158
"SERINC5" 27.4455533330165 0.385390893993051 0.204284409850152 1.8865408979361 0.0592221025716913 0.26416727042404 0.251962668843158
"TRPT1" 38.422185606991 0.309052173126715 0.163853391247196 1.88615060557682 0.0592746625317085 0.26416727042404 0.251962668843158
"CD151" 122.558395738576 0.199932519615241 0.106020815797096 1.88578552345677 0.0593238625111712 0.264173149763346 0.251962818105644
"FEM1B" 118.996122924384 -0.199730346269183 0.105907145542678 -1.88590057116304 0.0593083545498039 0.264173149763346 0.251962818105644
"TXNRD3" 13.7780053255104 0.523293618681755 0.277644082933696 1.88476416695947 0.0594616847953529 0.264689066045069 0.252452156815555
"TBC1D7" 53.2221458224819 0.257851755619684 0.136829036562607 1.88448126287656 0.0594999069448607 0.264732647442007 0.25248826584656
"UBFD1" 114.339056930871 0.183507556034161 0.0973842155325019 1.88436652727274 0.0595154142672529 0.264732647442007 0.25248826584656
"SLC2A3" 478.822006224843 -0.146939639731112 0.0779914241322965 -1.88404868055569 0.059558390995064 0.264826055900561 0.252574627364559
"JPX" 113.528059250184 -0.203275872705131 0.10792827842375 -1.88343477422132 0.0596414714609147 0.265026642535711 0.252760483260978
"TSPO" 66.1094979681682 0.31576326959429 0.167656839231443 1.88339032897067 0.0596474900047177 0.265026642535711 0.252760483260978
"KMT5B" 128.607848771159 -0.185852952239553 0.0986925382646449 -1.88315100115458 0.0596799071896735 0.265072938310197 0.252801913383875
"TMEM205" 80.6986470184944 0.222808433035065 0.11832838206245 1.8829669530804 0.0597048466198325 0.265085999177959 0.252811648599564
"ARHGAP23" 108.990342922544 0.186635237125335 0.0991717902818176 1.88193877104539 0.0598443295009392 0.265185001828711 0.25288977811084
"ARX" 70.5807949685026 0.249157344537472 0.132387317716269 1.88203333095291 0.0598314902561966 0.265185001828711 0.25288977811084
"CCT3" 654.976360489874 -0.164034399536913 0.0871456695085851 -1.88230121429905 0.0597951297407996 0.265185001828711 0.25288977811084
"FBLIM1" 30.5050388293629 0.343257529375435 0.182360971802547 1.88229710547441 0.0597956873040071 0.265185001828711 0.25288977811084
"PTK7" 24.7852468268383 0.391141420400183 0.207818758329528 1.88212759783681 0.0598186930720155 0.265185001828711 0.25288977811084
"RRP9" 47.6416811242704 0.286681749441532 0.152342053157018 1.8818293668791 0.0598591871347797 0.265185001828711 0.25288977811084
"COX8A" 497.641477614043 -0.138533418013465 0.0736617667042853 -1.88066922925711 0.0600169279452095 0.26578610133766 0.253460294037901
"STRBP" 96.1266779762412 -0.202425774010773 0.107670730035252 -1.88004459470552 0.0601020004926383 0.266065064634934 0.253723605860416
"SSH2" 34.3010835280508 0.301800266719942 0.160567095120217 1.8795897533924 0.0601640108212091 0.26624176657935 0.253889397138935
"ENKD1" 64.8047867548339 0.251161457644786 0.133646188386374 1.87930131549036 0.0602033621883049 0.266318103659719 0.253959479484176
"RMDN3" 31.2678436004581 0.346228995868073 0.184284600674928 1.87877334622663 0.0602754479179884 0.266441360018988 0.254071593602212
"TRNP1" 80.1346500531497 0.227641258456812 0.121158769759444 1.87886736477092 0.0602626059606584 0.266441360018988 0.254071593602212
"JKAMP" 42.468164208468 0.307643364818684 0.163836770381765 1.87774309821798 0.0604163177971976 0.266966127413359 0.254569284725852
"ATP5F1B" 782.61564502038 -0.169142533840946 0.090093691704475 -1.87740707080543 0.0604623231291538 0.267071478631343 0.254667031331622
"UFD1" 172.466651879675 0.176259867063661 0.0938951240930828 1.87719936222595 0.0604907749171518 0.267099244320879 0.254690796653438
"SMAD1" 62.8116240585089 0.239577740393007 0.127638741335193 1.8769986125439 0.0605182840242309 0.267122828751642 0.254710576484946
"ADGRL4" 18.3661892250434 0.444422023090412 0.236842515310364 1.87644529322799 0.0605941600899481 0.267359805596439 0.254933832541206
"RNF115" 81.0667723574924 -0.225520939623609 0.120197334061159 -1.87625575379949 0.0606201695436653 0.267376662884761 0.254947198916974
"RRP36" 166.907518811033 0.16288285847973 0.0868803837149142 1.87479441865965 0.0608210113315162 0.268066271596478 0.255695561945674
"C18orf32" 22.2286755809857 0.457981421809016 0.244324933576594 1.87447680883311 0.0608647355866121 0.268160900847779 0.255783077741856
"PLPP3" 20.7048837956523 0.402467187982594 0.214764183409996 1.87399584787499 0.0609309974065413 0.268354721764921 0.255965205809421
"ZBTB8A" 34.6381016414535 0.331910591935697 0.177158000902899 1.87352865941188 0.0609954190023872 0.268540299224979 0.256139469191672
"MAP7D3" 195.290559396785 -0.164171438890732 0.0876424639678057 -1.87319515515946 0.0610414411088948 0.268644764558869 0.25623636519621
"RPUSD1" 27.9870688129442 0.390240254863174 0.208355251589807 1.87295617406105 0.0610744371270854 0.268691846433508 0.256278528733948
"CKAP2L" 147.642032240068 -0.193987725493801 0.103651355878239 -1.87154064556263 0.0612701815884355 0.269061839701402 0.256617722286748
"EIF1B-AS1" 77.8925119662305 -0.404620500308389 0.216185646973353 -1.87163443074582 0.0612571965789765 0.269061839701402 0.256617722286748
"KRCC1" 61.9731600224907 0.254717000086947 0.136081668256508 1.87179510179738 0.0612349561961249 0.269061839701402 0.256617722286748
"OXA1L" 154.50582186605 0.164297898783228 0.0877845390307632 1.87160405006685 0.0612614026804502 0.269061839701402 0.256617722286748
"STYXL1" 38.5051453056976 0.337566934229092 0.180321546884498 1.8720277197118 0.0612027686457512 0.269061839701402 0.256617722286748
"ENSG00000167774" 87.3824641028579 0.475468351906873 0.254161472943267 1.87073338221095 0.0613820453596042 0.269356754036137 0.256893522670667
"PRIMPOL" 28.5026539548898 0.389740272607741 0.208324264045478 1.8708347507838 0.0613679892767228 0.269356754036137 0.256893522670667
"DMAP1" 75.6356629476897 0.243775210196883 0.130340526547555 1.87029480894372 0.0614428900197012 0.269496472121498 0.25701857583888
"FEM1A" 95.0899661226023 -0.245129740264594 0.131083989754062 -1.87002044051683 0.0614809794076347 0.269496472121498 0.25701857583888
"REEP3" 121.03545209168 -0.193094348313659 0.103252293612573 -1.87012163660203 0.0614669285157072 0.269496472121498 0.25701857583888
"PHF1" 36.8091853126535 0.318561518272202 0.17038733296124 1.86963146107034 0.061535013253494 0.269635239892583 0.257148187869953
"RPS3A" 2022.44064967944 -0.309528394967231 0.165646338067337 -1.86860994682179 0.0616771008885645 0.270159602219993 0.257645532555822
"C8orf88" 16.4608427635741 0.464555390934613 0.248750098692508 1.86755861958018 0.0618236188466891 0.270639635575418 0.258097858806657
"ZNF33B" 64.9692284096942 -0.259304029947823 0.138850787340902 -1.86750132940325 0.0618316113476454 0.270639635575418 0.258097858806657
"CLSPN" 224.345252382212 -0.200352192994729 0.107303705485718 -1.86715073899658 0.0618805405307809 0.270755451487258 0.25820557382911
"MEIS1" 30.4567066707759 0.339818651002019 0.182089394598475 1.86621879737341 0.0620107602148944 0.271172111473122 0.258597451114806
"PSEN2" 17.7344398427931 -0.502225300517037 0.269124162770923 -1.86614719148993 0.0620207750389979 0.271172111473122 0.258597451114806
"PREPL" 110.778956387667 -0.183688304270435 0.0984884413159158 -1.86507474193067 0.0621709284100457 0.271533050866637 0.259126758725857
"DUSP5" 54.6548982710564 0.263892003440738 0.141512187824612 1.86480053412645 0.0622093684139912 0.271602496155287 0.259190226757696
"IMPDH1" 29.3425589620865 0.375145703063144 0.201367087425984 1.86299413602551 0.0624630912534443 0.272181924732257 0.259919894309478
"LONRF2" 12.7235252882359 -0.593711877163526 0.318704579566665 -1.86289095051844 0.0624776102746409 0.272181924732257 0.259919894309478
"PKM" 1111.29227488996 -0.185662062827331 0.099662730897658 -1.86290362661228 0.0624758264970849 0.272181924732257 0.259919894309478
"RPL9" 1086.34101407437 -0.259211782856807 0.139122893237409 -1.86318568299518 0.0624361464704783 0.272181924732257 0.259919894309478
"SEC14L1" 143.449565797461 -0.168696801112077 0.0905821266203571 -1.86236300036441 0.0625519407419164 0.272407259103756 0.260132204962472
"TBC1D10B" 25.2684376718128 0.464698520822845 0.249687812863336 1.86111815187869 0.0627274933788486 0.273073083531476 0.260765149318028
"PTP4A2" 471.354915113551 -0.15096915476346 0.0811451196969957 -1.86048348104229 0.0628171534332995 0.273265956271213 0.260943577096809
"RAN" 1323.74127068886 -0.277135910688744 0.148954393832356 -1.8605420327557 0.0628088773887572 0.273265956271213 0.260943577096809
"TRAK1" 81.5979739702676 0.218584277287439 0.117500165585296 1.86028910000781 0.062844634860563 0.27328684592919 0.26096065186056
"ABCF2" 97.311950970987 0.203551766907286 0.109441266001149 1.85991787508333 0.062897145946796 0.27341199513562 0.261074414342527
"IP6K2" 203.975605056087 -0.145251032982977 0.0781018245858021 -1.85976491270579 0.0629187935693838 0.27341199513562 0.261074414342527
"VEPH1" 10.1852418533226 0.589238165694321 0.316999273952753 1.8587997327153 0.0630555303772333 0.27390740484703 0.261544595910916
"EIPR1" 50.2631988536816 0.266999675335291 0.143677545701724 1.85832569752816 0.0631227767137034 0.274100706090136 0.261726299586042
"HYCC1" 70.3826861928267 -0.234530055865668 0.126236980149786 -1.85785540486937 0.063189550701532 0.274193044995845 0.261808728435364
"LIMD2" 182.313997417842 0.178455017429123 0.0960499985199977 1.85793878374676 0.0631777079872474 0.274193044995845 0.261808728435364
"SRGAP2B" 98.4522933806228 -0.238414546139264 0.128356295033906 -1.85744334608822 0.0632481043894434 0.274312534037782 0.261954129678236
"DIP2C" 51.776889441127 0.27091467494207 0.145922457493126 1.85656601181372 0.063372923255345 0.274691987491693 0.262373771252941
"ATXN3" 55.5476774697768 -0.268566766214304 0.144681213183257 -1.85626564987487 0.0634157026690351 0.274778575031238 0.262453571535377
"SMARCA1" 235.486034692709 -0.157299094123842 0.0847504082116275 -1.85602756898887 0.0634496285783268 0.274826752109575 0.262496684959465
"ANKRD18A" 15.5095428456722 -0.510887609783618 0.275475838919087 -1.85456413088073 0.0636584942518284 0.275632359229081 0.26326323956145
"CDK14" 46.3191415788456 0.280165393978463 0.151102657743446 1.85413941860738 0.0637192165116331 0.275796177789217 0.263416798063271
"LIMK1" 52.7142262210533 0.283178961859659 0.15276288042895 1.85371577875796 0.0637798330991821 0.275959421488382 0.263569806212238
"NDST1" 38.5424591425543 -0.335818793510621 0.181201306261394 -1.8532912396679 0.0638406261278765 0.27602423568027 0.263625899165632
"SIRT5" 28.4229726310466 0.366730755490953 0.197864870327101 1.85344045602785 0.0638192532335369 0.27602423568027 0.263625899165632
"SPG7" 126.654181056071 0.188341500131226 0.101654431362304 1.85276232041437 0.0639164331048053 0.27625287622414 0.263841364897692
"USP21" 13.7772356593397 0.615589619602454 0.33231432667603 1.85243177975467 0.0639638453446507 0.276259618782452 0.263939503739235
"SLC7A5" 109.214852720614 0.224432726287907 0.121174398194675 1.85214640742297 0.0640048020674262 0.276337465034929 0.26401094195969
"RAB21" 125.613704608714 0.168045426975205 0.0907570914151674 1.85159555418632 0.064083921936205 0.276555334488652 0.264213222060368
"WLS" 1005.18548964449 -0.200239094539585 0.108151086411575 -1.85147557166059 0.0641011659109382 0.276555334488652 0.264213222060368
"CRYBB2P1" 86.2026173466423 0.234188624716244 0.126526736409451 1.85090227853811 0.0641836129062552 0.276613925436472 0.26426040623571
"SPEG" 12.2891243994685 0.544407416086707 0.294112877920694 1.85101522903565 0.0641673622361963 0.276613925436472 0.26426040623571
"TAFAZZIN" 16.6678536423081 0.520095592942465 0.280954058368984 1.8511766513065 0.064144143622026 0.276613925436472 0.26426040623571
"NOL10" 96.4491697385716 -0.197953229101294 0.106960675931619 -1.85071034169463 0.0642112354717768 0.276634031975299 0.264276688270498
"VPS37C" 56.4325678786078 0.266345315903899 0.143935316681145 1.85045145309212 0.0642485089371072 0.276695687166598 0.264332664256352
"LMCD1" 85.7081867792119 0.233841060408303 0.126419300404796 1.84972594896145 0.0643530585125978 0.276947983956001 0.2645678392311
"RPS25" 1365.75259508793 -0.238034219042642 0.128678326447159 -1.84983925121523 0.064336721718429 0.276947983956001 0.2645678392311
"TRAPPC2" 35.7913540202519 0.329587048729699 0.178246462475192 1.84905239718612 0.0644502471110091 0.277168264699379 0.264869878263352
"APBB1" 195.498014895352 0.175400133817899 0.0948719346571727 1.84880949726303 0.0644853255037276 0.277220182775568 0.26491653589942
"RPS12" 1980.79759013779 -0.295860528780311 0.160056550727904 -1.84847497609313 0.0645336611721494 0.277329036064337 0.265017602297985
"ODC1" 792.230537610615 -0.198703634909448 0.107527897880283 -1.84792634122427 0.064612999312556 0.277477216743005 0.265245864089706
"BAP1" 98.8069011495464 0.215884263058446 0.116835729421876 1.84775893578685 0.0646372238504246 0.277477216743005 0.26524779180957
"TMED7" 121.513940778611 0.19336543470775 0.104662631454132 1.84751168608342 0.0646730160257588 0.277531995409684 0.265297170074806
"GSTCD" 49.2444978108701 -0.276287487050537 0.149575529791832 -1.84714362994437 0.0647263265839389 0.277625560748713 0.265380642995398
"RFC3" 70.7867484197475 0.23793417672669 0.128818965099215 1.84704306965543 0.0647408983986625 0.277625560748713 0.265380642995398
"PLD3" 90.383766462997 0.282609556650697 0.153036526690714 1.84668041520472 0.0647934717817755 0.277653390814507 0.26540128610246
"TEX9" 65.3070934310434 -0.279454616871032 0.151320567061708 -1.84677220220218 0.0647801622524912 0.277653390814507 0.26540128610246
"CIZ1" 81.5472674872919 0.270151067801304 0.146310195590787 1.84642681058868 0.0648302573262797 0.277712264764192 0.265454585003755
"CEP85" 43.490182127411 0.286980038124227 0.155453889116715 1.84607821492818 0.0648808495141157 0.277724314893634 0.26545718466974
"DKK3" 164.707001687143 0.153010160365594 0.082890505560271 1.84593107897427 0.0649022133394583 0.277724314893634 0.26545718466974
"ENSG00000247134" 48.6017709946113 0.27279081312575 0.147778314315958 1.84594616868147 0.0649000220792509 0.277724314893634 0.26545718466974
"FAM98B" 129.285837183568 -0.203147648956354 0.110076597812734 -1.84551169815363 0.0649631383839524 0.27788633920008 0.265609082092718
"ENSG00000291178" 59.3811859753807 0.261850646797862 0.14194928179131 1.84467750377791 0.0650844652303076 0.278207806323237 0.266007737467648
"RPLP1" 2223.47518424716 -0.307580930094524 0.166799162196303 -1.84401963441841 0.0651802787920769 0.27841983674035 0.266301863517135
"PNMA1" 145.25149223929 0.169230743596567 0.091830577926053 1.84285830949296 0.065349700677883 0.27904461132831 0.266896400061903
"ADGRV1" 69.6784680244886 -0.28310954120862 0.153679724904921 -1.84220489322047 0.0654451849689156 0.279272280690169 0.267108068967948
"ATG13" 70.9665453019671 0.239468015119987 0.129991912077487 1.84217626537598 0.0654493710098786 0.279272280690169 0.267108068967948
"RAD54L" 46.5005803386052 0.281101139524317 0.15260616765327 1.84200379215993 0.0654745951825683 0.27928101661945 0.267113383196404
"LRR1" 59.389048800203 0.262249731299716 0.142405657396732 1.84156820798985 0.0655383349640771 0.27945397604994 0.26727576632903
"JARID2" 156.875771930114 -0.159659076535315 0.0867161595547934 -1.84116867438567 0.0655968443785481 0.279604518840292 0.267416708408495
"APOL2" 23.1089926841294 0.403602848955364 0.219293883662341 1.84046559901695 0.0656999103133724 0.279746967942098 0.267543836090123
"CMC4" 37.1721100355635 0.321962077264281 0.174928658191368 1.84053362435366 0.065689932445056 0.279746967942098 0.267543836090123
"IDH1" 225.483651453505 0.141701329863735 0.0769868461603558 1.84059143777088 0.0656814534298402 0.279746967942098 0.267543836090123
"GLTP" 71.5802553068537 0.223070687243274 0.121224198288094 1.84014982481583 0.0657462440257281 0.279816152015768 0.267603937022962
"GREB1" 41.7025434812296 0.293813239136453 0.159677776508519 1.84003839207253 0.0657626010380626 0.279816152015768 0.267603937022962
"RIMS3" 13.5013508126917 0.537495472138265 0.292189490116893 1.83954416677765 0.0658351879167711 0.279964328823281 0.267739587281868
"TOB2" 117.02806884827 -0.184939872104743 0.100538943975829 -1.83948492784254 0.0658438927705542 0.279964328823281 0.267739587281868
"TMEM209" 52.5586559295739 0.258264272637488 0.140440133758106 1.8389634481716 0.065920562437936 0.280191455864949 0.267953767812884
"GNB1" 384.475729869567 -0.11810416098436 0.0642357435503577 -1.83860502668226 0.0659733014032756 0.280316742563283 0.268070554391912
"AHCYL1" 303.191504021367 -0.127537749473768 0.0693822991156428 -1.83818857402224 0.0660346228753717 0.280379565062801 0.268124581464146
"HHAT" 29.3457075526056 0.342717427287958 0.186441434184336 1.838204199551 0.0660323212128335 0.280379565062801 0.268124581464146
"ENSG00000285304" 42.980518833909 1.08202231711654 0.588748065539772 1.83783587658081 0.0660865932985895 0.280501391070096 0.268238059168321
"PMP22" 125.377836454092 0.17548612340808 0.0955041583644867 1.83747102129675 0.0661403906563802 0.280532103980775 0.268261388328784
"ZEB2" 146.638054193977 -0.171450418026355 0.093301276175835 -1.83759992417725 0.0661213800016231 0.280532103980775 0.268261388328784
"CTNNA1" 548.427807179323 -0.149349518374792 0.0813052092834741 -1.83689974715001 0.0662246966383491 0.280790849574985 0.268505796174222
"BOK" 65.1362357583029 0.278668029056631 0.151726248736448 1.83665009434646 0.0662615670274528 0.280848358311926 0.268557770391484
"SALL1" 62.6792281534231 -0.248211942828659 0.135157213530634 -1.83646833450291 0.0662884211688582 0.280863387863833 0.268569125824191
"CCT6A" 758.343157422384 -0.176637051968458 0.096218799242232 -1.8357852452905 0.0663894244869488 0.281192465753157 0.268880781219177
"STIMATE" 11.8163504989493 -1.06277394047331 0.579193069731723 -1.83492171438718 0.0665172897667825 0.281536122827443 0.269203355395395
"TNFRSF19" 35.9101901235515 0.327477856833843 0.178457499377453 1.83504676450272 0.0664987607190074 0.281536122827443 0.269203355395395
"ZNF160" 29.8691759213099 -0.376991936637996 0.205568806409794 -1.83389660728232 0.0666693432990626 0.281981602932153 0.269720973651208
"DCUN1D1" 78.5706486724333 -0.211038245911392 0.115110358540514 -1.83335582120626 0.0667496730385232 0.282078836967363 0.2698017820579
"GSK3A" 22.6371872853938 0.419974276614428 0.229104580778103 1.83311165227722 0.0667859686197416 0.282078836967363 0.2698017820579
"MECP2" 68.6805320302584 0.228092237180716 0.124418262197332 1.83326975600217 0.06676246473124 0.282078836967363 0.2698017820579
"ZC3H12A" 10.8171584555764 0.580493563800174 0.316651861716447 1.8332232776196 0.0667693735561394 0.282078836967363 0.2698017820579
"PKMYT1" 27.3295919955479 0.397042349853709 0.216645071232832 1.83268581922642 0.0668493073596827 0.282247425958016 0.269959987695558
"TAF9" 135.00732881871 0.16993165137302 0.0927570095745016 1.83200873068824 0.0669501198710765 0.282574061102092 0.270269355922068
"GSTM3" 80.0530990130722 0.211062828042145 0.115221804318016 1.8317958939404 0.0669818352290008 0.282608933651772 0.270299664679083
"RPS19" 2242.23918703771 -0.306610882395178 0.167403555916605 -1.83156732075585 0.0670159092872183 0.282653730105348 0.270339466438251
"HSP90B1" 1344.11229674733 -0.258747247338318 0.141335918591563 -1.83072533802291 0.067141549175299 0.28308455827934 0.270748478906244
"AFG2B" 31.2833283471734 0.343112821745773 0.187458641070831 1.83033878718948 0.067199294837185 0.283228927173165 0.270883511246212
"ENSG00000279670" 10.6909479000503 -0.679230521818973 0.371205631872381 -1.82979584224759 0.0672804727667343 0.283372840558947 0.271015064543057
"TXN2" 102.278256937832 0.197254665904592 0.107792252987131 1.82995215739801 0.0672570931775062 0.283372840558947 0.271015064543057
"IRS1" 307.857825873406 -0.135323880658323 0.0739740658755323 -1.82934220333403 0.0673483600546919 0.28355965711357 0.27119069180335
"ATP11B" 45.4945369114173 -0.278625329237392 0.152383042644326 -1.82845364157563 0.0674814971079012 0.283942880422173 0.271541999629882
"CRADD" 13.0270028650576 0.480087785289839 0.262593326869826 1.82825584721668 0.0675111629419627 0.283942880422173 0.271541999629882
"MBD1" 97.5204114441339 0.196916116730764 0.107711702309253 1.82817755646823 0.0675229082040687 0.283942880422173 0.271541999629882
"MCTS1" 158.409857180422 0.164874151115287 0.0901962507462334 1.82794905277337 0.0675571981884124 0.283942880422173 0.271541999629882
"TSPAN6" 191.619406843309 -0.148831946738015 0.0814200786462243 -1.82795139985923 0.0675568459045024 0.283942880422173 0.271541999629882
"GPR161" 109.870406782906 -0.199195667080123 0.108988250626273 -1.82768019429156 0.0675975622835929 0.284013467753589 0.271606470118243
"CBR4" 88.3311271789316 -0.213215214422459 0.116722650483449 -1.8266824265843 0.0677475320122402 0.284211359460043 0.271777545987661
"KDM7A" 19.4535229695218 -0.44544666959594 0.243889851755045 -1.82642560315848 0.0677861781815903 0.284211359460043 0.271777545987661
"MINDY2" 113.749237666756 -0.190539460426406 0.104293873465138 -1.82694777838602 0.0677076215522741 0.284211359460043 0.271777545987661
"PTPMT1" 110.282830273605 0.197966268825534 0.108347481642517 1.82714231862542 0.0676783738541356 0.284211359460043 0.271777545987661
"PYGO1" 30.2747064301733 -0.330614223201225 0.180982085567168 -1.82677872323735 0.0677330461969563 0.284211359460043 0.271777545987661
"TNRC6A" 132.925374353841 -0.172956137792903 0.0946942050228342 -1.82647013881364 0.0677794752643362 0.284211359460043 0.271777545987661
"RPLP0" 2073.19511255613 -0.280092936441802 0.153369399881443 -1.82626349622753 0.0678105809754422 0.284214782870984 0.271777798697698
"CIB2" 50.0887749289458 0.283694002062709 0.155357567504108 1.82607134380632 0.0678395160307226 0.284237193383243 0.271796209543971
"TCF7L2" 102.074909041321 -0.211360106000061 0.115783697927949 -1.82547379106503 0.0679295627373224 0.284515547787534 0.272059360661744
"EVI5" 64.698264682054 -0.274978596239315 0.150650560722668 -1.82527429649281 0.0679596469482554 0.284542649661737 0.272082258094019
"GADD45G" 22.324634414159 0.397666860352523 0.217920963128199 1.82482150704604 0.0680279692312695 0.284729777435498 0.272258173633102
"MRPL43" 160.064421786493 0.179669660262033 0.0985120979592232 1.8238334578602 0.0681772540236951 0.285255524647752 0.272757871167531
"EIF3I" 241.788457284561 0.18531119411756 0.101656276510896 1.82291935606846 0.0683156058493865 0.285735178925757 0.273213486717138
"SPATA20" 20.7488616145492 0.438853361196358 0.240792682294167 1.82253612117759 0.0683736781357001 0.285878841615263 0.273347830312648
"MORN2" 101.962033574748 0.218094886359347 0.119688670197801 1.82218489017312 0.0684269364480217 0.286002283801131 0.273462839076095
"ALDH2" 102.563803965513 0.185555674968101 0.101856595368629 1.82173451111886 0.0684952788000433 0.286188664889224 0.27363802614715
"ANTXR2" 45.9357733424549 0.280389238378782 0.15403391928775 1.82030840788377 0.0687120516994177 0.286993722125171 0.274405854533511
"DNAJA2" 150.564263054475 0.156035569891762 0.0857431241804165 1.81980271168379 0.0687890546426812 0.286993722125171 0.274517006483266
"SDHAF2" 95.7958436181793 0.212421403009502 0.116725309675154 1.81984013236434 0.068783354124094 0.286993722125171 0.274517006483266
"AHCY" 238.334768438702 0.190601458514074 0.104753762501489 1.81951897442695 0.0688322906876317 0.286993722125171 0.274530076172997
"PDE6D" 74.5521200869466 0.211785543828222 0.116400312974716 1.8194585428153 0.0688415021748514 0.286993722125171 0.274530076172997
"TNKS1BP1" 37.1856006777238 0.316937505393584 0.174216540231615 1.81921593077343 0.068878493310041 0.286993722125171 0.27457952741875
"ANKRD9" 41.6051297666767 0.296559902788057 0.163107992561332 1.81818130510401 0.0690364263881539 0.287155311693909 0.274718723111235
"CBX2" 59.7013724484535 -0.250833051106323 0.137935999050296 -1.81847416797164 0.0689916914304393 0.287155311693909 0.274718723111235
"JAZF1" 38.1251820431089 0.296394666459962 0.162962456568449 1.8187911050265 0.0689433059628222 0.287155311693909 0.274718723111235
"SYAP1" 235.371749738594 -0.13652642413654 0.0750797189068405 -1.81841948963531 0.0690000417666168 0.287155311693909 0.274718723111235
"USP9Y" 82.4538936689431 -0.227791004644879 0.125277501420607 -1.81829140956517 0.0690196050789941 0.287155311693909 0.274718723111235
"POFUT1" 69.2188863767569 0.217947284137101 0.119925415997068 1.81735691575529 0.069162480260274 0.287580361330677 0.275122285210623
"DUSP22" 54.4168324078876 0.245238683469992 0.135032887042525 1.81614041468846 0.0693488355426597 0.288219193009992 0.2757272778084
"PLXNB1" 65.7880877387987 0.234531078136221 0.129144094470126 1.81604183372452 0.0693639551642304 0.288219193009992 0.2757272778084
"SRSF4" 172.087933456977 -0.155778592096957 0.0857955599141802 -1.81569526736325 0.0694171304471463 0.288340717644989 0.275840455008127
"PLK2" 702.628609712944 -0.211433310784046 0.116477959114592 -1.81522162983673 0.0694898569811009 0.288543341358465 0.276031214176796
"CYP26C1" 14.1785888227334 0.462078234057368 0.254650680001197 1.81455723603485 0.0695919793624727 0.288867844064002 0.276338563855395
"ENSG00000289599" 10.6103337619861 0.629734452220558 0.347139730752342 1.81406619995862 0.0696675345058458 0.289081883882728 0.27654023828378
"LNPEP" 47.1567525762927 -0.343606397789638 0.189457623889098 -1.81363193909142 0.0697344098179277 0.289160233415702 0.276609030204966
"OSGEP" 70.1676360672586 0.226833587854272 0.125067856343589 1.8136841430392 0.0697263677277429 0.289160233415702 0.276609030204966
"FGD1" 23.7428251302805 0.386367213944542 0.213091263012362 1.81315370927305 0.0698081172259678 0.289366292594741 0.276803067097002
"CDC37L1" 52.878694322363 -0.271827333480993 0.150024950984718 -1.8118808351331 0.0700046112650574 0.289881637712695 0.27728680006585
"ENSG00000269246" 10.7596449201997 0.559786132783651 0.308930476254856 1.81201330334871 0.0699841409601968 0.289881637712695 0.27728680006585
"HNRNPK" 862.502263723026 -0.202472941816505 0.111742422837882 -1.81196126479428 0.0699921818887156 0.289881637712695 0.27728680006585
"RUFY3" 194.66403571747 -0.139571456754058 0.0770661090984131 -1.81106141709874 0.0701313451209784 0.290246141324528 0.277629311334359
"ZNF674-AS1" 10.039920178204 0.587327668994824 0.324311199460255 1.81100026755876 0.0701408102520353 0.290246141324528 0.277629311334359
"RGS9" 31.7672353534996 0.35678563351583 0.197075671627338 1.81039917595967 0.0702339070019945 0.290531609809143 0.277899293261613
"BAG2" 43.755835397476 0.279877652660317 0.154685703311361 1.80933109310666 0.0703995812414121 0.29111700547667 0.278456154495787
"MAN2A1" 186.914061376548 -0.184525737174744 0.102004940707697 -1.80898823032029 0.0704528318719229 0.291237263827331 0.278568102224466
"ATOX1" 188.227594632062 0.148850166019644 0.0823311893519994 1.8079438326009 0.0706152427989711 0.291608524923784 0.278913972795653
"NUP54" 80.2164883184887 -0.246511072288066 0.1363398664437 -1.80806303187821 0.0705966909931158 0.291608524923784 0.278913972795653
"RAP1GDS1" 93.8250520992342 0.20143527085111 0.111399222143169 1.80822870192243 0.0705709132606434 0.291608524923784 0.278913972795653
"CERS6" 71.1793287326354 -0.232268808054662 0.128522310515532 -1.80722558692713 0.0707271129831422 0.291970439002009 0.279257052181671
"PIH1D1" 91.3518775579486 0.208469142050761 0.115374108646733 1.80689709758953 0.0707783251782695 0.292081787122653 0.279359566637189
"GAS6" 22.7624284229117 0.412346879060484 0.228233998639915 1.80668472496529 0.0708114507103286 0.292087269927301 0.279359566637189
"NR1H2" 25.396587428797 0.387153975629533 0.214302409201326 1.80657780317262 0.0708281330064376 0.292087269927301 0.279359566637189
"PURB" 116.166046181121 -0.177658772007985 0.0983604428668996 -1.80620142437129 0.07088688252915 0.29222953625599 0.279492560141416
"EFHC1" 87.6684385316324 0.213197926580185 0.118074147480559 1.80562749026233 0.0709765456693743 0.29249910236524 0.279747302839475
"SF3B5" 190.100127674522 0.155369588340489 0.0860606518985317 1.80534988886297 0.0710199474392177 0.292577903125666 0.279819595309211
"LBR" 313.698758883027 -0.162041116667627 0.0898053873535433 -1.80435852951348 0.0711751197936459 0.29301680680336 0.280332059123757
"APAF1" 53.3924300873205 -0.272974367728417 0.151312538912237 -1.8040432715675 0.071224523694799 0.293120051407899 0.280427726225714
"DENND4C" 35.5316926392832 0.309019111018539 0.171326296726685 1.80368756532171 0.0712802999738988 0.293249441681625 0.280548406594485
"RNASEH2B" 56.1410431230272 0.249214551016715 0.138243773135181 1.80271809257566 0.0714324992786323 0.293675065270392 0.280949378987393
"ST8SIA2" 29.7706231633532 0.351926346917652 0.19520573210889 1.80284842619959 0.0714120224812567 0.293675065270392 0.280949378987393
"ZNF503" 133.438944621517 -0.173278235841486 0.0961370018559777 -1.80240940008794 0.0714810173445858 0.293774303888901 0.281041211151283
"KANK4" 32.1614887607508 0.353065638620575 0.195907029389501 1.80221015918021 0.0715123469360263 0.293802857340306 0.281065422698933
"TMCO3" 104.802635791521 0.20140674412132 0.111805408194715 1.80140430926704 0.0716391774382269 0.294123369039398 0.281464832961028
"FBRS" 58.469404758663 0.240459251805808 0.133525975240526 1.80084250553241 0.0717277071723861 0.294223551300101 0.281650294152766
"GLIPR2" 124.406003405352 0.175225748203193 0.0973052209733268 1.80078464907063 0.0717368293543317 0.294223551300101 0.281650294152766
"IAH1" 112.588748802998 0.1839752661246 0.102231561314583 1.79959362606699 0.0719248282705493 0.294593535234575 0.281991795108481
"PNMA2" 89.7506412193604 0.201509830079606 0.111971591258279 1.79965139206421 0.071915700802087 0.294593535234575 0.281991795108481
"PPRC1" 62.6847680629045 0.242778940497916 0.134905359983706 1.79962412558878 0.0719200089950804 0.294593535234575 0.281991795108481
"RPL10" 1722.37771809692 -0.230360287226132 0.128002989445284 -1.79964771310753 0.0719162820770317 0.294593535234575 0.281991795108481
"MPC2" 126.388477152926 0.174037309315686 0.0967248557346992 1.79930285751 0.0719707863323995 0.294681609006257 0.282072937938776
"MARCHF5" 100.782932676881 0.180565204819392 0.100380225113323 1.79881251128443 0.0720483435626169 0.29489896057389 0.282277826042169
"SLC2A8" 60.6689223700157 0.248342397404413 0.13807237823339 1.79863923966478 0.0720757660033103 0.294911028977891 0.282286216482975
"EXOC1" 72.8966764666731 -0.224494962274052 0.124831422505568 -1.79838503613974 0.0721160124180108 0.294975542986093 0.282344808786644
"NDUFA3" 367.856967216454 0.177250724272181 0.0985808071973434 1.79802467956418 0.0721730969012702 0.295108862456839 0.282469260427474
"CD24" 168.301775053139 0.153059014442256 0.0851603895128382 1.79730289302143 0.0722875471934768 0.295276252095388 0.282620011191303
"PSMB10" 38.2633971106211 0.658657967074383 0.366466067018186 1.7973232076674 0.0722843239644863 0.295276252095388 0.282620011191303
"ZBTB14" 25.9013224660469 0.354844346116792 0.197416409618465 1.79744098680844 0.0722656388230683 0.295276252095388 0.282620011191303
"ILK" 243.593833459812 0.135680814961524 0.0755048851421735 1.79698061530775 0.0723386972221723 0.295385056430761 0.282720998663905
"COX17" 312.232654538451 0.13880548768035 0.0772534190476478 1.79675526845923 0.0723744805548027 0.295412735940221 0.282741190994113
"SNW1" 226.542826353194 -0.148190145303582 0.0824823208044481 -1.79662919105921 0.0723945069901637 0.295412735940221 0.282741190994113
"TMEM150A" 26.5892154046342 0.372519236834389 0.207393289323909 1.79619715781924 0.0724631665960329 0.295592808897155 0.282910390982973
"DACT3" 11.0694337505818 0.529663602595362 0.295009226495818 1.79541368548644 0.0725878136153031 0.295800863735002 0.283098031210858
"POLR2B" 241.588287978298 -0.130693170654407 0.0727824902831827 -1.79566775121194 0.0725473736549792 0.295800863735002 0.283098031210858
"RGPD6" 49.4503116948425 -0.666571933836179 0.371251159332788 -1.79547434958625 0.0725781559578003 0.295800863735002 0.283098031210858
"ENSG00000276170" 16.6703567774758 0.424377903864947 0.236388285856402 1.79525775707322 0.0726126420730699 0.295802007092796 0.283098031210858
"AASDHPPT" 130.026478506311 -0.183207599126026 0.102080377462675 -1.79473865281322 0.0726953490649651 0.295921688763081 0.283203155341676
"IFT25" 230.265777007509 0.192635345344727 0.107341001580651 1.79461102941162 0.0727156946412848 0.295921688763081 0.283203155341676
"STIM2" 46.9010576614875 -0.288939206360124 0.16099741541323 -1.79468226628675 0.0727043375657376 0.295921688763081 0.283203155341676
"RNPEP" 87.1295849395745 0.195834345059177 0.109150619331032 1.79416613720944 0.0727866552901621 0.296110464634184 0.283380680951865
"VAMP5" 93.4242163239752 0.195243961350513 0.108874151355925 1.79329950147884 0.0729250470831761 0.296473285206569 0.283721629174475
"ZMPSTE24" 57.1550485063962 0.252846062219593 0.140983521929045 1.79344407601653 0.0729019452339069 0.296473285206569 0.283721629174475
"APPL1" 79.8378719935624 -0.230573994297367 0.128639881089726 -1.79239900055989 0.073069074789896 0.296658474130137 0.283886321887258
"BRMS1L" 50.8105137274134 -0.267915017171108 0.14947217958549 -1.79240724203045 0.0730677555800355 0.296658474130137 0.283886321887258
"ENSG00000289731" 13.8189411167411 -1.04640208440637 0.583744193851234 -1.79256958001204 0.0730417741574677 0.296658474130137 0.283886321887258
"F2R" 152.842060230263 -0.155527216057991 0.0867630405293205 -1.79255147248364 0.073044671806741 0.296658474130137 0.283886321887258
"ENSG00000288924" 12.6999428284747 0.512472034477743 0.28599987992607 1.79186101270468 0.0731552325193333 0.29690823572178 0.284122200455957
"NSMCE1" 82.0478413699053 0.208009296709904 0.116114625508008 1.79141340550212 0.0732269792859526 0.297099360402602 0.284301964779884
"TRIM33" 136.779816233633 -0.16563915116344 0.0924731746592944 -1.79121298445431 0.0732591233423467 0.297129732842571 0.284327901022121
"ARVCF" 58.8379966135474 0.2540882831838 0.141898981680336 1.7906279535973 0.0733530181613042 0.297176113148597 0.284455374236
"BEX3" 1028.88190742862 -0.23209859847368 0.12960389484633 -1.79083042796574 0.0733205108041828 0.297176113148597 0.284455374236
"DMRTA1" 17.3443260561473 0.453986783358811 0.253570974423984 1.79037361981234 0.0733938682763673 0.297176113148597 0.284455374236
"PRKAR2A" 143.598425717602 -0.161050790447906 0.0899464963943575 -1.79051766220889 0.0733707304558788 0.297176113148597 0.284455374236
"STXBP6" 120.76478580328 0.176668845970989 0.0986924169289291 1.79009544470081 0.073438568997188 0.297257224190835 0.284529861701111
"CCNDBP1" 49.5708665435503 0.268181244669487 0.149882252028437 1.78927952469387 0.0735698098730049 0.297292164577465 0.284547579044187
"H2AC20" 132.294089132474 -0.333797537455662 0.186545476467382 -1.78936280727251 0.0735564050721187 0.297292164577465 0.284547579044187
"OGDH" 51.9728928890161 0.280975146679386 0.157013329964139 1.78949867978445 0.0735345399123924 0.297292164577465 0.284547579044187
"RNF216P1" 78.9476498408538 0.22109617203489 0.123555708712747 1.78944521737084 0.0735431426680551 0.297292164577465 0.284547579044187
"SLC27A4" 13.923393308614 0.557017389572187 0.311309010408833 1.78927487142333 0.0735705589020748 0.297292164577465 0.284547579044187
"HCFC1" 139.722898609979 -0.177254967160908 0.0991177954073883 -1.78832636896699 0.0737233679790856 0.297709981282836 0.284941200018854
"SDHAF3" 37.6516091236079 0.323974476267566 0.181149561043095 1.78843644114872 0.0737056214319116 0.297709981282836 0.284941200018854
"TMEM263" 98.0883005941719 -0.194319655633074 0.1086763306892 -1.78805867294879 0.0737665422390809 0.29778453399696 0.285009415446913
"DNAJB5" 51.0851742771799 -0.270055479545401 0.151121452551918 -1.78700955413741 0.0739359443948481 0.298068962849756 0.285269092989936
"ETNK2" 12.6707682726124 0.535331483520034 0.299534377223017 1.78721216737488 0.0739032034980056 0.298068962849756 0.285269092989936
"PFKFB2" 14.7956086491271 0.469608786781614 0.262781715525643 1.78706796948278 0.0739265036630503 0.298068962849756 0.285269092989936
"TRIB3" 31.8485349808669 0.354503290807594 0.198331832227256 1.78742507859954 0.0738688112904336 0.298068962849756 0.285269092989936
"TARS1" 339.332547992964 -0.132982833438188 0.0744318459399885 -1.7866389279853 0.0739958656990075 0.298111060405563 0.285401670602804
"CA3" 16.0064796142236 0.495474915501335 0.27751398638759 1.7854052040798 0.0741956151459763 0.298767259447225 0.286020390243356
"NOL12" 46.5220831718173 0.283800910784818 0.158976625750788 1.7851738231613 0.0742331265381735 0.298767259447225 0.286020390243356
"SLC12A7" 42.5966893918703 0.295153624541347 0.165324058261466 1.78530352838635 0.0742120968647541 0.298767259447225 0.286020390243356
"ATG101" 55.6004191256023 0.253079925026142 0.141787003454188 1.7849303452408 0.0742726158261227 0.298788684922458 0.286031416957809
"MAL" 57.4684556791742 0.263107722666316 0.147416662716462 1.78478957410921 0.0742954550979469 0.298788684922458 0.286031416957809
"PCDHGA10" 50.3960065904548 -0.529603956679185 0.296749684020168 -1.78468246201466 0.0743128372375607 0.298788684922458 0.286031416957809
"HSP90AA1" 2460.42192450427 -0.33776521779964 0.189318524336198 -1.78411076773356 0.0744056679383362 0.29893603323259 0.286163004275839
"IQCC" 12.2667928867482 0.529566884572102 0.296796022537694 1.78427891332285 0.074378354925686 0.29893603323259 0.286163004275839
"KAT6B" 56.0084522278417 -0.2593995015323 0.145403430184284 -1.78399850129765 0.0744239086886115 0.29893603323259 0.286163004275839
"NVL" 81.7123802294655 -0.213705533983519 0.119891105703955 -1.78249698114569 0.0746682230854257 0.29976403444318 0.287003572795822
"RPL39L" 107.151193146064 0.194015806517335 0.108868633564494 1.78210931987495 0.074731406279269 0.299850455871696 0.28712445682124
"SWAP70" 109.653140731848 -0.179931263020033 0.100972177635219 -1.78198853618933 0.0747511011982219 0.299850455871696 0.28712445682124
"CIRBP" 295.777840472588 -0.122452852702716 0.0687355681299861 -1.78150637339819 0.0748297646359801 0.299866532711526 0.287228996880493
"MEPCE" 63.3320983797649 0.246320273924945 0.13825509196292 1.78163618010545 0.07480858040637 0.299866532711526 0.287228996880493
"C2orf74" 44.1449600759395 0.491087197844022 0.275747085370472 1.7809334128926 0.0749233293487311 0.300128382418258 0.287470158948168
"PITPNM1" 25.4169486582036 0.404396474371357 0.227106240696977 1.78064888543038 0.0749698283053076 0.300128382418258 0.287470158948168
"ZCCHC10" 108.455035841817 0.181825546378761 0.102107779490528 1.78072177542189 0.0749579139992978 0.300128382418258 0.287470158948168
"DELE1" 60.1101393914054 0.23771341257481 0.133516736918631 1.78040160403021 0.0750102594557913 0.300190510276415 0.287526452826421
"HMGN2" 1135.35653010132 -0.198596481055858 0.111589074341918 -1.77971259486696 0.0751230081753516 0.300512104573428 0.287828052499274
"LRRC8D" 64.3354439392901 0.240409117363635 0.135091218898579 1.77960580505328 0.0751404955252895 0.300512104573428 0.287828052499274
"BECN1" 71.3260839323286 -0.214580668759433 0.120597986368489 -1.77930556903147 0.0751896784394063 0.300609032911362 0.287917678139373
"ENTPD4" 122.095726961364 -0.17840059639855 0.100288563505141 -1.7788727863213 0.0752606206273574 0.300792861877166 0.288090534770337
"ARHGEF4" 15.5568384901638 0.436541397700611 0.245476114862976 1.7783457178483 0.0753470920258923 0.300938832917468 0.28822392242587
"ISOC1" 42.1685717277005 0.290521341249992 0.163356793640836 1.77844664292779 0.0753305278776483 0.300938832917468 0.28822392242587
"ENSG00000289353" 11.1555222101668 -0.611881020205101 0.344245519086136 -1.77745529362141 0.0754933601820666 0.301423124650067 0.288684541024985
"GNL2" 330.60474939652 -0.17618874225705 0.0991404029732865 -1.77716387035994 0.075541281990756 0.301514557134353 0.28876889924984
"MIEF2" 22.8225538718439 0.404671702455643 0.227842236698442 1.77610485360202 0.0757156364047748 0.302110403535608 0.289336343633031
"SHC3" 102.719539763867 0.190772014881233 0.107419904020277 1.77594661456057 0.0757417167443074 0.302114427927476 0.289336985688312
"PIP4K2A" 72.5087151764313 -0.227697906349307 0.128281019393761 -1.7749929601852 0.0758990495843854 0.302541696160054 0.2897397564647
"PTPN9" 54.5880933088638 0.245009222583956 0.138025309167665 1.7751035955756 0.0758807834187261 0.302541696160054 0.2897397564647
"PTPN1" 141.025213308726 -0.181012575092492 0.102037774704844 -1.77397611439579 0.0760671013070633 0.303011097768632 0.290182867507574
"PTPRM" 57.5925016774953 0.244990319769527 0.138101794507412 1.77398360856475 0.0760658616539185 0.303011097768632 0.290182867507574
"RPL27A" 1666.79593913088 -0.247685590485819 0.139634240440511 -1.77381700723571 0.0760934240175548 0.303015783017692 0.290184143640716
"GJA1" 670.862980756429 -0.20610830513874 0.1162246520082 -1.7733613444091 0.0761688500523383 0.303115800241307 0.290273508424713
"THAP7" 48.0791587580955 0.263188218349832 0.148411477669981 1.77336835723095 0.076167688755473 0.303115800241307 0.290273508424713
"NNAT" 97.8520744092194 0.187844490947124 0.105941516716213 1.77309610783 0.0762127828339468 0.303190502855417 0.290341840028608
"GIPC1" 140.858011055704 0.17400233050138 0.0981468343405223 1.77287766508776 0.0762489803801759 0.303228502673771 0.29038066675479
"TBC1D17" 10.1827780306848 0.559707464565728 0.315794713774447 1.77237756096669 0.0763319040597297 0.30326391161218 0.290498309724247
"TOP1MT" 58.5342290287493 0.254298364514407 0.143478118898769 1.77238429431757 0.0763307870955041 0.30326391161218 0.290498309724247
"SANBR" 35.7670572056086 -0.315399767697443 0.17798936546529 -1.77201467555627 0.0763921211515294 0.303303149876748 0.290628424115154
"S100A4" 26.538640205309 0.35603988687688 0.200993740417082 1.77139788601406 0.0764945598930032 0.303609830932375 0.290919024443213
"ORMDL1" 193.630367952111 0.145642499897395 0.0822309764707704 1.77113912722616 0.0765375688716206 0.303680508693786 0.290983484514987
"RPL7A" 1989.6787375722 -0.288672921291005 0.163034173541147 -1.77062829847847 0.076622532945821 0.303917551677795 0.291207352917984
"DBNL" 146.509802943737 0.195004343804016 0.110162948110557 1.77014456447111 0.076703061335885 0.304136850640808 0.291414216698364
"NF1" 104.782627748152 -0.184182236022669 0.104079174620145 -1.76963582479275 0.0767878269077453 0.304272711028718 0.291537869857832
"TRNT1" 75.1831861587043 -0.252386439291847 0.142613589436341 -1.76972222836103 0.0767734250718097 0.304272711028718 0.291537869857832
"SELENOT" 107.100537590204 0.186433930211153 0.10536703918917 1.76937618866218 0.0768311165783517 0.304344166590775 0.291603075361616
"DDI2" 66.4893950598478 -0.224226051406105 0.126773554821247 -1.76871313360478 0.0769417594021454 0.30446134613925 0.291801378832064
"KREMEN2" 19.2130501193647 0.420430058194012 0.237720029023804 1.76859333191447 0.0769617643435812 0.30446134613925 0.291801378832064
"MBNL1" 52.7611573646557 -0.267893246172165 0.151454907329839 -1.76879871966609 0.0769274705120531 0.30446134613925 0.291801378832064
"GNE" 37.2242185470717 -0.313844990282366 0.177470666040073 -1.76843304465595 0.0769885363491239 0.304467299969459 0.291803800704113
"ZNF470" 25.3220030555458 -0.380382309615031 0.21522580675492 -1.76736384614033 0.0771673136474693 0.305074189452758 0.292382159547894
"EXT2" 84.0400584743126 0.198079158149912 0.112114102249518 1.76676398575687 0.0772677624501436 0.305281313809886 0.292574091716965
"TNNC1" 28.6045018215309 0.364745960397539 0.206450426520719 1.76674839836639 0.0772703740348674 0.305281313809886 0.292574091716965
"PLEKHG1" 125.269639798187 -0.173232179812354 0.0980864939496868 -1.76611654506902 0.0773762982711854 0.305599604774757 0.29287584626985
"MB21D2" 40.9307757902689 0.277805967123578 0.157332525540779 1.76572495845161 0.0774420034236206 0.305758892940573 0.293025215258606
"HDAC9" 182.866904690733 -0.153172824750308 0.0867774504553441 -1.76512243614638 0.0775431906927371 0.305977334963547 0.29322470487531
"PARD3" 198.598387910822 -0.142267165855304 0.0806048547457922 -1.76499500314192 0.0775646055142875 0.305977334963547 0.29322470487531
"TUBGCP6" 15.7047428536197 0.442626871710581 0.250788332509309 1.76494204208703 0.0775735069139947 0.305977334963547 0.29322470487531
"CAPZA2" 219.087525898408 -0.156688175774756 0.0887974199590507 -1.76455775231999 0.0776381211288134 0.306035219801166 0.293270340165578
"MAGI1" 147.718331689937 -0.165395251145294 0.0937401340946961 -1.76440169136318 0.0776643736225697 0.306035219801166 0.293270340165578
"TMEM243" 20.4237526741114 0.422463216118822 0.239434906550665 1.76441782113097 0.0776616599463642 0.306035219801166 0.293270340165578
"THAP8" 27.1468735294108 -0.393446480613121 0.223015969192855 -1.76420765758207 0.0776970239678826 0.306063791700878 0.293294445444685
"KIAA0586" 81.5948264406725 -0.259846136132095 0.147312457170721 -1.76391149209437 0.0777468817174189 0.306160106109444 0.293383467812335
"BICD1" 62.4194996205291 -0.254306083675089 0.144213873346687 -1.76339541941117 0.0778338218307639 0.306204779433944 0.293416467599533
"BRWD3" 38.0984836874855 -0.317840527511944 0.180243473165132 -1.76339548906024 0.0778338100920021 0.306204779433944 0.293416467599533
"SLC35F6" 45.7150648035736 0.283580468105239 0.160815364274921 1.7633916347722 0.0778344597017569 0.306204779433944 0.293416467599533
"SNAP25" 12.9835289899895 -0.501363379086267 0.28442017215282 -1.76275604958456 0.0779416429667392 0.306526370022587 0.293721358544249
"NAP1L4" 297.452389299574 -0.134700554658532 0.0764299912385835 -1.7624044236516 0.0780009917745286 0.306596918939314 0.293782427900135
"SETBP1" 55.7633702633325 -0.254882196135991 0.144626460716777 -1.76234829278668 0.0780104691674637 0.306596918939314 0.293782427900135
"GOLGA5" 55.6208714325226 -0.244935890828393 0.139046174787211 -1.761543539067 0.0781464505918679 0.306831127283157 0.293997057718597
"RNF6" 58.1935355892182 -0.265134343560355 0.150510389914521 -1.76156837884037 0.0781422504635253 0.306831127283157 0.293997057718597
"SSR3" 392.13818784563 -0.127527506950364 0.0723840135977501 -1.76181867530938 0.0780999383802248 0.306831127283157 0.293997057718597
"TMEM126A" 107.147895993384 0.194504546802754 0.110466204985555 1.76076064917944 0.0782789227384553 0.30715109703627 0.294396244963823
"RRP7A" 124.110729301568 0.210277307314461 0.119436908293619 1.7605722579282 0.0783108275360736 0.307176260354716 0.294417070797238
"ENSG00000275964" 10.6108346287096 0.559272759757011 0.317746946892716 1.76012001130523 0.0783874604802926 0.307376797522788 0.294605985770093
"SAPCD2" 32.7563905028926 0.325510738713286 0.18498833802991 1.7596284294454 0.0784708279773153 0.307603603489476 0.294820075772107
"BRMS1" 79.8804552106217 0.214318644168621 0.121843515871318 1.75896634823776 0.0785832245284339 0.307775504599615 0.295009439670103
"MMP14" 14.8172258622013 0.55991306994787 0.318337770848139 1.75886470667967 0.0786004910459033 0.307775504599615 0.295009439670103
"ZNF267" 41.9830296337877 -0.299282456602395 0.170145956807439 -1.75897483676974 0.0785817826655487 0.307775504599615 0.295009439670103
"EIF4E2" 200.254781763013 -0.183342037107437 0.104281795454919 -1.75814039552757 0.0787236239323891 0.308093429160536 0.295372306730194
"TAF12" 62.3965643662278 0.244136770296486 0.138906383399496 1.75756336261629 0.0788218318034463 0.308377621179068 0.295641442363884
"FAAP20" 83.019518082178 0.285105143731387 0.162263909035286 1.75704594710206 0.0789099778536296 0.308622276253241 0.295872670488122
"GRB2" 153.441645941709 -0.151585966342204 0.0862860340461762 -1.75678449030445 0.0789545496892131 0.308696406150233 0.29594041686128
"COL18A1" 287.590602223169 0.123621735383939 0.0703848878299798 1.75636758394156 0.0790256641442962 0.308874230599666 0.296107572427923
"POGLUT2" 65.9583990893917 0.212391250768152 0.120947970903469 1.75605468352722 0.0790790718404116 0.308982754759066 0.296208291234497
"SETD1A" 19.1196849935139 -0.447125911694995 0.254674881476074 -1.75567338680396 0.0791441935046734 0.309136963284057 0.296352805054723
"ATP6V1D" 275.624777939157 -0.115574861689148 0.0658592225555349 -1.75487740675486 0.0792802794945737 0.309568168473627 0.296762856465441
"CNEP1R1" 32.1639959085705 0.317819785026423 0.181195728651402 1.75401367014489 0.0794281648001508 0.309867268370493 0.297036307222057
"FUCA1" 23.3448789557892 0.396122336259702 0.225844915347085 1.75395729255595 0.0794378253235953 0.309867268370493 0.297036307222057
"HELQ" 23.6521810688049 -0.42544519083941 0.242554228540842 -1.75402091894585 0.0794269227586682 0.309867268370493 0.297036307222057
"XRN2" 248.679206512933 -0.131110376792755 0.0747566296197248 -1.75382942569366 0.0794597393580767 0.309867268370493 0.297036307222057
"DOP1A" 18.2705397773633 -0.426481029328935 0.243201293500226 -1.75361332660239 0.0794967859505759 0.309911443126638 0.297075338662694
"CCSAP" 45.4163389033308 -0.280649145490245 0.160139142111937 -1.75253308959325 0.0796821852103674 0.310272209846681 0.2974046062383
"DNA2" 39.9346994883182 -0.307067004965772 0.17520856929878 -1.75257983210933 0.0796741556021859 0.310272209846681 0.2974046062383
"FBLN1" 38.373683338913 0.307379137753636 0.175386530781604 1.75258120668566 0.079673919482164 0.310272209846681 0.2974046062383
"NOP2" 17.545127737327 0.557591951951971 0.3181955270959 1.75235634844081 0.0797125524277223 0.310272209846681 0.2974046062383
"UBALD2" 42.3503550005168 0.298969265322576 0.170612983470535 1.7523242325471 0.0797180715091556 0.310272209846681 0.2974046062383
"FASTK" 17.058918834801 0.451444905339479 0.257658580986332 1.75210506714475 0.0797557431382992 0.310318600199065 0.297445767495741
"NUDC" 360.464678366117 -0.131608113023111 0.0751264820897301 -1.75182052136982 0.0798046743747517 0.310408756041239 0.29752887948864
"TMEM168" 37.5234026382734 0.317127781554306 0.181154261515723 1.7505952048872 0.0800156618408801 0.311128985215426 0.298215914591211
"UNG" 57.0076341105061 0.249298841806906 0.142495684041252 1.74951854495982 0.0802014260324947 0.311750704416633 0.298808516209154
"ZNF711" 83.0525013977175 -0.203540854528035 0.116404405170051 -1.74856659617554 0.0803659646013086 0.312289543194379 0.299321668024754
"CCDC112" 97.4699062364179 -0.188837292664209 0.108016029122818 -1.74823398154634 0.0804235196248829 0.312311766509777 0.299336340043814
"NDC1" 95.6565589899871 0.195706377863128 0.111940153335164 1.74831257624918 0.0804099167219305 0.312311766509777 0.299336340043814
"GZF1" 27.0811229747799 -0.37629216918986 0.215266264526489 -1.74803130447575 0.080458606906201 0.312347362506354 0.299367145856261
"FAM86DP" 36.8123842702018 0.299009644187417 0.171112356470172 1.74744624149653 0.0805599622670159 0.312615384450916 0.29961740795612
"TRAPPC13" 28.9486603182814 0.328546365765956 0.188027298054393 1.74733333492307 0.0805795339505846 0.312615384450916 0.29961740795612
"ACBD3" 99.8593893725156 -0.189083909536697 0.10825507987043 -1.74665160991069 0.0806977889975137 0.312707623277486 0.299689291163745
"ARL17A" 67.6549066785873 -0.269188275215356 0.154081938390334 -1.74704626660021 0.0806293129302885 0.312707623277486 0.299689291163745
"AUTS2" 114.131021801217 -0.186945456020047 0.107035854336989 -1.74656854171007 0.0807122080040421 0.312707623277486 0.299689291163745
"CDK9" 68.9310163012469 0.2172600236473 0.124401054131461 1.74644841367428 0.0807330635698141 0.312707623277486 0.299689291163745
"PSIP1" 469.698433970376 -0.14660489023047 0.083927987036222 -1.74679383370886 0.0806731065990687 0.312707623277486 0.299689291163745
"ANGEL1" 18.2647585617417 0.446335874515853 0.255667249229726 1.74576867338532 0.0808511565121245 0.312963840658882 0.299928243725708
"MYH9" 841.078354811425 -0.18150489855591 0.103962490856354 -1.74586908278965 0.0808337033168495 0.312963840658882 0.299928243725708
"MYC" 70.4695645501005 0.25929734236472 0.14858454097774 1.74511655558815 0.0809645823190263 0.313000711242947 0.300049958902837
"NCDN" 14.5652607915603 0.47165362115104 0.270260811481456 1.74517947521002 0.0809536327957571 0.313000711242947 0.300049958902837
"RPS10" 1703.69782709667 -0.280224519447495 0.160574891753878 -1.74513285599476 0.0809617455419344 0.313000711242947 0.300049958902837
"FBXL15" 38.7261531880993 0.283235597097316 0.162327092161729 1.74484488895497 0.0810118726329268 0.313083086987418 0.300125603788739
"FAM72A" 26.37692223902 1.12198583351605 0.643165978191384 1.74447323328751 0.0810766048381398 0.313132400096021 0.300166236612291
"ZNF766" 40.1705575226324 -0.314406855946607 0.180225790019426 -1.74451645301552 0.0810690749922433 0.313132400096021 0.300166236612291
"MGST1" 213.606925282598 0.254383292866518 0.145882555589527 1.74375402074997 0.0812019911460633 0.313516178567787 0.300530803161068
"TBCA" 611.603165320995 -0.218702315183109 0.125442787074978 -1.74344273020967 0.0812563097997102 0.313625410982225 0.300632191922983
"ZNF234" 18.5434715340751 -0.465843041476446 0.267444594677267 -1.74183008648424 0.0815381804331336 0.314612575798674 0.301575131737784
"TELO2" 24.9736548944613 0.408949141299738 0.234893234081851 1.74100008839435 0.0816835630278576 0.315072642280949 0.302012802903662
"CACUL1" 147.078093059455 -0.161770979688472 0.0929881330427569 -1.73969488788519 0.0819126074702803 0.315753973133998 0.3027594091404
"AP3M2" 53.3831383373846 -0.261920094973755 0.150619498836242 -1.73895210777804 0.0820431874129986 0.316055117751481 0.303041425952214
"ZSCAN2" 19.3536115055646 0.393263747810329 0.226149660708696 1.73895351679033 0.0820429395504277 0.316055117751481 0.303041425952214
"HS6ST2" 15.2193127491717 0.436072581125659 0.250925482931253 1.73785689692239 0.0822360322336608 0.31642351584305 0.303552904436713
"LDHB" 1518.2077042306 -0.260760152720955 0.150042689948613 -1.73790641057063 0.0822273059404168 0.31642351584305 0.303552904436713
"MEF2C" 14.9489940435733 -0.519367449877629 0.29891105612667 -1.73753174809812 0.0822933551726687 0.316512904510264 0.30366411231263
"OXTR" 66.5301496926887 0.22571814444316 0.129959508288467 1.73683439877396 0.0824164054020015 0.316885030342731 0.304017701591922
"STIM1" 24.9306467287523 0.347888412095557 0.200376753503459 1.73617151696966 0.0825335119425169 0.317211494895414 0.304324049241259
"ULBP3" 38.6739997394383 0.295832242079776 0.170404796980329 1.73605583482445 0.0825539624889641 0.317211494895414 0.304324049241259
"ZNF16" 12.0567925202855 -0.60381291143236 0.347867270975405 -1.73575659974936 0.0826068809853591 0.317313648668657 0.304418624779709
"GUSB" 59.8130893588956 -0.255496258936677 0.147228357821395 -1.73537396407439 0.0826745885920183 0.317420263778582 0.304514055730269
"LINC00662" 120.27978096924 -0.178677430126942 0.102966184413054 -1.7353020425635 0.0826873201660555 0.317420263778582 0.304514055730269
"CNTNAP3B" 16.0857427115273 -0.506581829655175 0.292023588429889 -1.73472914424103 0.082788791605433 0.317708579250149 0.304787222903483
"CBX4" 16.7782494519565 0.472323330527491 0.272323930648901 1.73441727798958 0.0828440715931781 0.317819504201782 0.30489021206639
"GLA" 81.4597510254883 0.193740267057778 0.11173290977679 1.7339588438609 0.0829253858339105 0.318001000469092 0.305088915394216
"KCTD12" 133.071891302 -0.187431903604986 0.108133693251581 -1.73333489284336 0.0830361623513712 0.318252467027361 0.305395846118383
"ARMH3" 30.7526962837732 0.324591938315402 0.187375484763244 1.73230739723255 0.0832188456143267 0.318345107826234 0.30556449527444
"ENSG00000272667" 18.6410458555369 0.537385914560901 0.310189941483755 1.73244145825742 0.0831949918228689 0.318345107826234 0.30556449527444
"NUFIP1" 49.0129711921028 -0.262960881182548 0.151757574790286 -1.73276939583367 0.0831366644706061 0.318345107826234 0.30556449527444
"RPS15" 1753.55220457666 -0.249696646587133 0.144136999858954 -1.73235634730482 0.0832101351714618 0.318345107826234 0.30556449527444
"TMEM161B" 31.0429919088675 0.324924080848997 0.187526311002744 1.73268529152819 0.0831516201988203 0.318345107826234 0.30556449527444
"KATNAL1" 40.2320965832411 -0.303445253766098 0.175203645156775 -1.73195742300094 0.0832811434598122 0.31841599540563 0.305625585987078
"SEZ6L2" 20.878469542505 0.409858366863044 0.236651566247917 1.7319064198953 0.0832902255202113 0.31841599540563 0.305625585987078
"PCYT2" 70.5104669734963 0.2443284594361 0.141120043873653 1.73135192372001 0.0833890157575799 0.318692559428746 0.305887565686313
"MIRLET7A1HG" 26.555359858136 -0.365573842522442 0.2111912667032 -1.73100833301125 0.0834502782316891 0.318825571557341 0.30601175919049
"ENSG00000266086" 13.0023681611273 0.504925861610109 0.29176920252368 1.73056599957334 0.0835292002723549 0.319025947157488 0.306200607433065
"WASL" 105.370961281595 -0.187692878875455 0.108490210415534 -1.73004438056266 0.0836223462673938 0.319179370453625 0.306441456653009
"ZNF574" 27.2988553620099 0.402150208251472 0.232488194942064 1.72976614297206 0.0836720658035542 0.319268015494879 0.306523059961446
"LUC7L2" 129.91271803596 -0.19643922905541 0.113585146410597 -1.72944469645093 0.0837295363390373 0.319386170587337 0.306632995330171
"SLC66A2" 25.9653341552835 0.341453584211164 0.197587454832491 1.72811368262544 0.0839678448876303 0.320193838891122 0.307404903611567
"UBE2F" 94.8312602945476 0.187992835908885 0.108859045408092 1.72693812630944 0.0841787762241693 0.320896631920671 0.308076111215691
"ADISSP" 85.6172042532531 0.206014301186915 0.119315875298941 1.72662942521902 0.0842342378311301 0.320966541598185 0.30812218150678
"CHRNA7" 27.6992867519463 -0.37865977324178 0.21937817855029 -1.72605942735082 0.0843367220429714 0.320966541598185 0.30812218150678
"PITPNB" 163.24903161235 -0.14113803298296 0.0817692359378954 -1.72605297535318 0.0843378826735243 0.320966541598185 0.30812218150678
"RFXAP" 30.3569139078842 0.334676735578345 0.193859930182717 1.72638427787993 0.0842783023594322 0.320966541598185 0.30812218150678
"SCAND3" 13.9285268378535 -0.485436291895929 0.281192698581716 -1.7263474277404 0.0842849276784455 0.320966541598185 0.30812218150678
"SEC23B" 90.202591786098 0.189862655777033 0.110004911079369 1.72594708649003 0.0843569325511577 0.320966541598185 0.30812218150678
"ABCC10" 16.5481935944686 0.460278895581442 0.266748937367448 1.72551351140869 0.0844349709586888 0.321018053871184 0.308195247843679
"BCL9" 42.3119416889351 0.288227291481931 0.167248330528236 1.72334928887837 0.0848253794767791 0.321018053871184 0.308195247843679
"CRABP2" 93.9778580915432 0.208062705748238 0.120584380944577 1.72545319815398 0.0844458312608367 0.321018053871184 0.308195247843679
"DDX3Y" 85.0086134935044 -0.193615084487581 0.112389823431987 -1.72271010466305 0.0849409621099199 0.321018053871184 0.308195247843679
"ENSG00000255339" 40.644789846581 0.671781586841358 0.389695997745889 1.72386062655796 0.0847330067438646 0.321018053871184 0.308195247843679
"GNAQ" 170.171893032589 -0.151229650958997 0.0877180817499562 -1.72404193003311 0.0847002739668653 0.321018053871184 0.308195247843679
"GPRIN1" 17.9991663200419 0.438942948665582 0.254540472019579 1.72445248169343 0.0846261902164183 0.321018053871184 0.308195247843679
"GRK3" 29.0864857434289 -0.357938492656502 0.207597249723782 -1.72419669881348 0.0846723398935982 0.321018053871184 0.308195247843679
"HNRNPA1" 2225.59830605107 -0.291373235378602 0.169120537952573 -1.72287315843515 0.0849114652686145 0.321018053871184 0.308195247843679
"LRRC75B" 10.3065293591071 0.571793719197014 0.331435025259737 1.72520607545601 0.0844903411966418 0.321018053871184 0.308195247843679
"MIS18A" 111.590032769276 0.16698268011512 0.0968810975073378 1.72358369600915 0.084783023914413 0.321018053871184 0.308195247843679
"MORF4L2" 298.911675036265 -0.126250051702245 0.0732630590354646 -1.72324297353091 0.0848445954817498 0.321018053871184 0.308195247843679
"NFATC3" 92.618528497514 -0.194897558608681 0.113042247996632 -1.72411255139306 0.0846875266586438 0.321018053871184 0.308195247843679
"NHLRC2" 72.5370221466483 -0.259031186894023 0.150370135111376 -1.7226238887274 0.0849565621406811 0.321018053871184 0.308195247843679
"NPEPPS" 198.496984037486 -0.140718023352313 0.0816731313980059 -1.72294144896407 0.0848991138003066 0.321018053871184 0.308195247843679
"NSMCE3" 51.1400675482628 0.255603944758073 0.148367811219565 1.72277222840345 0.0849297227904957 0.321018053871184 0.308195247843679
"RHNO1" 71.8704717433813 0.209630133822107 0.121690029280098 1.72265661420456 0.0849506404747182 0.321018053871184 0.308195247843679
"TAGLN3" 37.6313729174015 0.302279293635435 0.175469299780698 1.72269048781311 0.084944511406297 0.321018053871184 0.308195247843679
"TUT7" 45.5308701055823 -0.284253455065877 0.164781691067764 -1.72503057362715 0.08452196283033 0.321018053871184 0.308195247843679
"WASHC5" 53.324714436553 -0.249042852031846 0.144522830921027 -1.72320767898555 0.0848509755852161 0.321018053871184 0.308195247843679
"ZNF765" 13.6495704654298 -0.559149135869191 0.324422847824632 -1.72351959678081 0.0847946044512991 0.321018053871184 0.308195247843679
"ANAPC10" 39.0048211667367 0.281440698487097 0.163421651450521 1.72217509729614 0.0850378045114505 0.321224308577736 0.30838977758196
"ACOT8" 15.1632275939122 0.479690009184255 0.278659240510013 1.72142150501203 0.0851743647033076 0.321618632914142 0.308730099505483
"ATP6V0D1" 96.5088252561758 0.226879839002015 0.131908294929381 1.71998159117649 0.0854357878803459 0.321618632914142 0.308730099505483
"BLVRB" 50.1198909738952 0.254015488194509 0.147602695836059 1.7209407101659 0.0852615832611443 0.321618632914142 0.308730099505483
"CHTF8" 26.7187161484385 -1.45100424131524 0.843563010130835 -1.72008993268943 0.0854160954260439 0.321618632914142 0.308730099505483
"CWF19L2" 107.192488960794 -0.176350082787024 0.102482478877463 -1.72078275934254 0.085290252072925 0.321618632914142 0.308730099505483
"GORASP2" 126.396505370218 0.161807489561898 0.0940545261022842 1.72035835240861 0.0853673225190234 0.321618632914142 0.308730099505483
"INSYN2B" 12.5415186814731 0.521374470434517 0.303099255455698 1.72014434562253 0.0854062065644944 0.321618632914142 0.308730099505483
"LOX" 17.5728762705998 0.405901936792753 0.235840488690361 1.72108673555909 0.0852350859022277 0.321618632914142 0.308730099505483
"OFD1" 108.847903508161 -0.195868366196167 0.113873308774795 -1.72005510600849 0.0854224252200823 0.321618632914142 0.308730099505483
"PTAR1" 134.630648718152 -0.208073575980828 0.120925754731905 -1.72067213011928 0.08531033643403 0.321618632914142 0.308730099505483
"UTP11" 197.442793084083 -0.131731836909457 0.0765864548816634 -1.72004092777242 0.0854250022413255 0.321618632914142 0.308730099505483
"BLTP3B" 31.8901639399303 -0.34162355413085 0.198664287326334 -1.71960224320381 0.0855047681459158 0.321777781436067 0.308879405084858
"AGTRAP" 54.4681348849249 0.235550097653016 0.137109115892637 1.71797546880444 0.0858010898594587 0.322636365926073 0.309793290605003
"PUM3" 196.575215314965 -0.162090184449206 0.0943531920827756 -1.71790885789009 0.08581324089569 0.322636365926073 0.309793290605003
"GASK1B" 17.1413005659017 -0.48487356388386 0.282325535905989 -1.71742723281438 0.0859011394070855 0.322789282218128 0.309929624674171
"MYO5A" 101.224663192784 -0.199644133719585 0.116255720101329 -1.71728439293632 0.0859272222417972 0.322789282218128 0.309929624674171
"NSMCE4A" 117.616306930925 0.170168888574328 0.0990940791278342 1.717245773633 0.0859342752992328 0.322789282218128 0.309929624674171
"RALGAPB" 80.1799336121049 -0.204317136296722 0.119020433294504 -1.71665596100764 0.0860420511309232 0.322992746457204 0.310117993198156
"ZNG1F" 10.394385226137 0.729361036857776 0.424872712681937 1.7166577543985 0.0860417232610813 0.322992746457204 0.310117993198156
"PEX12" 13.128877368657 0.484464529983541 0.282294624905122 1.71616632851712 0.0861316040878877 0.323228224621316 0.310340590914925
"NAXE" 115.569126588862 0.167073828714473 0.0974056195018048 1.71523808963996 0.0863015840894743 0.323742938066221 0.310827789350125
"STIL" 53.492757101201 -0.25193781242274 0.146891893602694 -1.71512400203763 0.0863224946063708 0.323742938066221 0.310827789350125
"CTTNBP2NL" 157.14062807033 -0.154591972001276 0.0901619990896286 -1.71460231097581 0.086418164764609 0.323903602560273 0.310975057418518
"ENSG00000290689" 58.3702381878193 0.238969371034061 0.139373471842649 1.71459724633864 0.0864190939611018 0.323903602560273 0.310975057418518
"TTL" 194.787420851477 -0.1370602469626 0.0799599961076645 -1.71411022554393 0.0865084841669873 0.324101087236704 0.311157677280081
"WDR18" 67.4061061561209 0.248763582313313 0.145134827033165 1.71401714804447 0.0865255765676744 0.324101087236704 0.311157677280081
"ALKBH3" 41.5980052381623 -0.285865216514076 0.166885258780669 -1.71294468188936 0.0867227170160158 0.324134224579091 0.311165121529831
"DHTKD1" 43.6233653030642 0.269978727497547 0.157608390090364 1.71297179891728 0.0867177279059623 0.324134224579091 0.311165121529831
"DSTN" 466.873501958528 -0.0963891899514539 0.0562508248323975 -1.71356047202243 0.0866094783484033 0.324134224579091 0.311165121529831
"GPRASP1" 11.6182936878543 -0.503792016910488 0.293984994961465 -1.7136657501058 0.0865901305436541 0.324134224579091 0.311165121529831
"JUN" 282.940046196847 -0.130213077047897 0.0760072879660334 -1.71316567835032 0.0866820638664187 0.324134224579091 0.311165121529831
"SART3" 122.008460819709 0.180534268219491 0.105377253743392 1.71321857237917 0.0866723360887054 0.324134224579091 0.311165121529831
"UQCC6" 67.2123908815593 0.221738227104885 0.129412211419324 1.71342584036683 0.0866342257828011 0.324134224579091 0.311165121529831
"HES4" 47.5269735005676 0.355274901163969 0.20742749963162 1.71276663795745 0.0867554800780196 0.324156134865159 0.311182682477085
"EIF2A" 169.571749591236 -0.143644901718907 0.0838947272913488 -1.71220416773104 0.0868590496673236 0.324442513481478 0.311454126071078
"ITGA5" 95.2874842825523 0.193424842040739 0.113007509008623 1.71161052692507 0.0869684670453077 0.324700472637935 0.311691342930479
"NAT9" 43.1753476611324 0.267758616973409 0.156456712180318 1.71139105022745 0.0870089482280407 0.324700472637935 0.311691342930479
"RPS27A" 1958.12267044265 -0.299184224485242 0.174814333144697 -1.7114398979951 0.0869999372297416 0.324700472637935 0.311691342930479
"ACP1" 345.168170660891 -0.109742411840044 0.0641425109505288 -1.71091543211779 0.0870967253765957 0.324826846421535 0.311805718356867
"JAGN1" 77.6603140116936 0.204515374109755 0.119526207427245 1.71105047597401 0.0870717952518622 0.324826846421535 0.311805718356867
"CHD3" 38.576945115969 -0.326959328532549 0.191124848048896 -1.71071073107617 0.087134525733021 0.324867275706344 0.311841062286831
"HUS1" 33.0391255951715 0.31157138863727 0.18222616807986 1.70980596212024 0.0873017601496827 0.325289489735212 0.312339459734494
"AREL1" 48.7391187487674 0.243308932093026 0.142341276719603 1.70933504110912 0.0873889060204817 0.325412953506429 0.312451016530483
"MTPAP" 34.7260888452561 -0.317225429476848 0.185578883628446 -1.70938321900877 0.0873799872800244 0.325412953506429 0.312451016530483
"VKORC1L1" 81.3487246817442 0.207283372174457 0.121288777867503 1.70900701465468 0.0874496501299228 0.325538549294276 0.312568115669244
"USP4" 70.7954221747478 -0.242829278761437 0.142132721456829 -1.70846850937976 0.0875494446819596 0.32580939111106 0.312824671782003
"MKNK2" 154.244499881252 0.160713538635451 0.0940981742768505 1.70793471680554 0.087648456539921 0.32597651274878 0.313078267986167
"CNOT2" 199.398118340327 -0.139720782616279 0.0818329388298435 -1.70739050331313 0.087749494318805 0.326024195571085 0.313109984441038
"ELOVL1" 59.7882933680463 0.227079933112002 0.133002962450169 1.70732988896454 0.0877607536910285 0.326024195571085 0.313109984441038
"PPP1R12C" 46.4084184291913 0.257775563628609 0.150954154935613 1.70764139442575 0.0877029026229228 0.326024195571085 0.313109984441038
"RNF138" 83.0628117966228 0.205479267944138 0.120354558612937 1.70728280101932 0.0877695012807137 0.326024195571085 0.313109984441038
"ATP5F1A" 812.868321507545 -0.176434967607391 0.103355020592699 -1.70707689472276 0.0878077610268395 0.326065799806908 0.313146425942411
"ATP6AP2" 158.113183504981 0.15512347090455 0.090889850307991 1.70671940132915 0.0878742193409899 0.326098603552492 0.313167398115267
"PHKG2" 51.2597560934161 0.242120329588717 0.141873528642682 1.70659270904943 0.0878977812729042 0.326098603552492 0.313167398115267
"SELENOM" 20.0355587157573 0.413193435117156 0.242084383924911 1.70681573267163 0.0878563072740378 0.326098603552492 0.313167398115267
"PDCL" 84.3211033748984 -0.195679135297162 0.11467447995458 -1.70638781509771 0.0879358977508266 0.326139602307621 0.313203264524954
"CLINT1" 131.615098199515 -0.155602997321644 0.0912053590063807 -1.70607296563306 0.0879944952615967 0.326156603119278 0.313212584201876
"SLAIN1" 15.0020135308676 0.470660207266922 0.275873538192173 1.70607231977088 0.0879946154971597 0.326156603119278 0.313212584201876
"MSANTD3" 185.227271448138 -0.13502258337973 0.0791520239911146 -1.70586393842421 0.0880334152866307 0.326200078168481 0.313250833362179
"ANAPC4" 58.5222821013131 -0.24036342227163 0.140955389894975 -1.7052446341408 0.0881488087478503 0.326527250357085 0.313561515921789
"PLOD3" 49.184751236135 0.270992131568585 0.158965466634293 1.70472327925168 0.0882460460594166 0.326786986790403 0.313807436401097
"SNX33" 26.6365139218724 -0.39061423865808 0.229202616003348 -1.70423115350644 0.0883379112001092 0.327026675871372 0.314034102661706
"ADAMTS15" 129.590181376285 0.161815943796586 0.0949718743017939 1.70383016009961 0.0884128216505322 0.327103009176823 0.314100402974815
"TWF1" 140.738551428097 -0.170971153550399 0.100338259312087 -1.70394777348707 0.0883908447327515 0.327103009176823 0.314100402974815
"FAM171B" 33.2909169962104 -0.299305208126503 0.175704611689998 -1.70345675760964 0.088482623816506 0.327140711794542 0.314126121889537
"MCUB" 86.738714750735 0.193946291384342 0.113847927441088 1.7035557497057 0.0884641143578673 0.327140711794542 0.314126121889537
"TSC22D4" 27.241799490702 0.360131347250046 0.211426577305888 1.70334000502224 0.0885044581286479 0.327140711794542 0.314126121889537
"CACNG4" 48.735309132243 0.274129592649009 0.160957646135204 1.7031163118448 0.0885463039080306 0.327180625181225 0.314157467662887
"MITD1" 122.650658519484 0.158225886346455 0.0929105266803635 1.70299202899574 0.0885695601112992 0.327180625181225 0.314157467662887
"ZBTB41" 39.9388328039211 -0.319053024739156 0.187369637297595 -1.70280003388388 0.0886054965259088 0.327213065625866 0.31418512994865
"NUP43" 78.2960225193663 0.212231112008083 0.124779267525426 1.7008523628722 0.0889707137558578 0.32844652658977 0.315379996761241
"FAM117A" 68.1975718626411 0.220806551228134 0.129872190690651 1.70018346540472 0.0890964213942356 0.328721062100252 0.31571218189103
"POLI" 63.3057112522299 -0.232610149967151 0.136844753628267 -1.69981050642998 0.0891665746494114 0.328721062100252 0.31571218189103
"RPL27" 1353.31097849268 -0.208826133762008 0.12285680153843 -1.69975232259882 0.0891775229880268 0.328721062100252 0.31571218189103
"SGO1" 96.8707105105655 -0.182444734537658 0.107328640737294 -1.69986998143603 0.0891553844719854 0.328721062100252 0.31571218189103
"MRPL19" 154.685803772336 -0.148676420897921 0.0875101700787177 -1.69896162656504 0.0893264140998992 0.329169201805439 0.316139061755776
"HMGB2" 831.063433399241 -0.171664707434491 0.101102557976421 -1.69792645082755 0.0895216442542252 0.329313912208024 0.316253419994
"LSM12" 100.10846298021 -0.210222762023797 0.123785926632949 -1.69827675683319 0.0894555394647096 0.329313912208024 0.316253419994
"MXD3" 16.4999011248685 0.429818214014292 0.253152521917526 1.69786265907444 0.0895336863634356 0.329313912208024 0.316253419994
"TAF1" 38.6668491257977 -0.316842177718884 0.186555764741177 -1.69837784513635 0.0894364708216535 0.329313912208024 0.316253419994
"TNC" 15.5083768827864 0.424495584190462 0.250015888399007 1.69787443073617 0.0895314641028839 0.329313912208024 0.316253419994
"TRMT2A" 29.4787017337914 0.320663007588996 0.188853395357221 1.69794674319968 0.0895178138920475 0.329313912208024 0.316253419994
"TTC23" 30.4477228278589 0.301013979485262 0.17730283371585 1.69773924745994 0.0895569867473606 0.329313912208024 0.316253419994
"PMF1" 65.5148375114637 0.327846509537261 0.193170050297965 1.69719120035201 0.0896605182380551 0.329594034401636 0.316518920849233
"XYLT2" 30.1242129125156 0.323930137839437 0.19092697658521 1.69661796165755 0.0897689117565012 0.329891853207026 0.316801412349271
"H19" 101.563068755553 0.258818307301966 0.152587147062415 1.69619992433633 0.0898480247971362 0.329981316307678 0.316880304764631
"HIBADH" 42.7251473363402 0.251192526937569 0.148089674660433 1.69621904777325 0.0898444044859559 0.329981316307678 0.316880304764631
"TPM3" 853.710110802914 -0.200304826801947 0.118105392358642 -1.69598375486274 0.0898889566102262 0.330031056414755 0.316924562522825
"NDUFAF4" 99.4732686215624 0.182894212541796 0.107869503498906 1.69551362163868 0.08997802842641 0.33015689480458 0.317038392366454
"RFX7" 76.6995567773717 -0.218404075396688 0.128807634548059 -1.69558331043802 0.0899648206476757 0.33015689480458 0.317038392366454
"ARFGAP1" 56.0597659085519 0.281780189397907 0.166252281780583 1.6948951700392 0.0900953089425988 0.33033570516412 0.317199592033411
"DLD" 176.355129761395 -0.1476608005245 0.0871229959852194 -1.69485448537089 0.0901030285200492 0.33033570516412 0.317199592033411
"SLX9" 41.6566812246853 0.273269225660506 0.161237618348605 1.6948230100353 0.0901090010684202 0.33033570516412 0.317199592033411
"RPL39" 1480.2889547379 -0.261565773586743 0.154374679691822 -1.6943567047971 0.0901975213511538 0.330559650937166 0.31741113249511
"TMBIM1" 13.2689359819415 0.503560563998327 0.297318081149092 1.69367622060568 0.0903268255018399 0.330932881513278 0.317766015612333
"NELFB" 81.2574493164961 0.207755551290662 0.122720030901393 1.6929229056143 0.0904701427142113 0.331077658441905 0.317891041647752
"NR1D2" 18.6469562412274 -0.406586506264316 0.240172899195388 -1.6928908616519 0.0904762430912194 0.331077658441905 0.317891041647752
"SNX21" 22.9861667044723 0.384793534170816 0.227248410393932 1.69327272082467 0.0904035680825488 0.331077658441905 0.317891041647752
"TENM3-AS1" 26.1788970396906 -0.356732551899086 0.210718322624034 -1.69293560928525 0.0904677243414162 0.331077658441905 0.317891041647752
"BRD4" 212.380187736809 -0.191843163706852 0.113344168963007 -1.69257197315077 0.0905369696014743 0.331180923073347 0.317983209016073
"ZBED3-AS1" 20.7374017106513 -0.416040523470343 0.24582086532662 -1.69245406779263 0.0905594308320895 0.331180923073347 0.317983209016073
"HERPUD2" 37.1092394319397 0.288855813586017 0.170716510175063 1.69202037512251 0.0906420888148726 0.3312821262418 0.31807340154207
"PDZD4" 92.0685694887638 0.203718808945454 0.120396828921137 1.69206125087311 0.0906342956692331 0.3312821262418 0.31807340154207
"ANKRD18B" 30.9675875795879 -0.322326140168251 0.190617748113008 -1.69095555560314 0.0908452914259072 0.331823510664499 0.318686309790034
"CMC1" 91.8182668709034 0.200964894373758 0.118935135669098 1.68970164487711 0.09108504842531 0.332409962842788 0.31923897362498
"GNB1L" 13.7177793828287 0.497123518946622 0.29416212066203 1.68996442447387 0.091034760929404 0.332409962842788 0.31923897362498
"TMEM167A" 203.682310317064 -0.154356136641099 0.0913521240676879 -1.68968306119219 0.0910886055856336 0.332409962842788 0.31923897362498
"MON2" 38.6602451836415 -0.298300114500344 0.176573673630272 -1.68938046293897 0.0911465425672307 0.332433218075091 0.319250756413774
"PDLIM2" 70.3666144917441 0.252893148684236 0.149705206547897 1.68927423778895 0.0911668879927865 0.332433218075091 0.319250756413774
"SUSD6" 26.7434061227798 0.363377646568703 0.215115951461795 1.68921757823821 0.0911777415550353 0.332433218075091 0.319250756413774
"KCTD9" 99.6136371329212 -0.180806947936804 0.107118288044261 -1.68791857336345 0.0914268607492564 0.333139906872858 0.320022673080313
"CWC22" 121.595160529524 -0.170024993642365 0.100767408135268 -1.68730144784638 0.0915454027503247 0.333443058362792 0.320306787525026
"LIMK2" 36.5832800071999 0.300681545291772 0.178213613278706 1.68719740181431 0.0915654008400397 0.333443058362792 0.320306787525026
"CENPX" 137.623548243008 0.179874677296867 0.106638320584882 1.68677335042698 0.0916469416373886 0.33355460810026 0.32040684859452
"RNASEH1" 117.595332357628 -0.169039212393955 0.100215913619065 -1.68675020053697 0.0916513948066359 0.33355460810026 0.32040684859452
"AKAP17A" 80.3254071241068 0.18724680347413 0.111026905322709 1.68649934833257 0.0916996604999993 0.333564069056617 0.320408851233142
"ENSG00000263731" 20.5670288795302 0.352311153562108 0.208907095091489 1.68644896147647 0.0917093577414582 0.333564069056617 0.320408851233142
"ASPH" 117.309989013309 -0.18128887816049 0.107517259035789 -1.68613746096471 0.0917693261103941 0.33364853723758 0.32048290980423
"ZNF330" 106.127046428069 0.1929789784246 0.114456891424923 1.6860407094944 0.0917879585844463 0.33364853723758 0.32048290980423
"DCTN6" 75.7250978463155 0.217793108650707 0.129220324681978 1.68544003574294 0.0919037048370375 0.333968529338451 0.320786735920713
"SLC9A3-AS1" 23.1432044443953 0.340173871341319 0.201921244337213 1.68468589057039 0.092049190127069 0.334295581986492 0.321093800986833
"TSPAN13" 38.0565824717872 0.293443767294312 0.174181191839652 1.68470409574675 0.092045675912651 0.334295581986492 0.321093800986833
"AMZ2" 156.946529882663 0.148012462193992 0.0878913878612629 1.68403828629524 0.0921742697703037 0.334435334634456 0.321213897692716
"L3MBTL2" 40.9926715620771 0.270135427466312 0.160389304814264 1.68424838413719 0.0921336760817494 0.334435334634456 0.321213897692716
"RPS3" 1770.58842702068 -0.278138351961663 0.165173928835636 -1.68391194616699 0.0921986872743287 0.334435334634456 0.321213897692716
"VPS13B" 42.9891730547839 -0.311147533392863 0.184767975553486 -1.68399059664315 0.0921834860436645 0.334435334634456 0.321213897692716
"FBXW5" 50.1887833839839 0.292709550181817 0.173874037140883 1.6834574902327 0.0922865620241071 0.334522731438205 0.321287257064023
"NECAP1" 27.3395372810606 0.335390390774587 0.19923905350808 1.68335667565789 0.0923060648989239 0.334522731438205 0.321287257064023
"NUP210" 42.4085475823431 0.274217986048914 0.162889254288983 1.68346271364483 0.0922855516299153 0.334522731438205 0.321287257064023
"RPS13" 1568.13666179571 -0.226918379178168 0.13482411891822 -1.68306962432894 0.0923616139506768 0.334623405924731 0.321380424235979
"RABGAP1" 99.7527846132305 -0.191080608901584 0.113563713003411 -1.68258507799798 0.0924554423684492 0.334762043431434 0.321503531399026
"RPL11" 1837.78158507704 -0.273863475825284 0.162754958249196 -1.68267362648312 0.0924382899679233 0.334762043431434 0.321503531399026
"SLC35C2" 47.6172856583707 0.271254249204457 0.161226612288352 1.68244091564314 0.0924833729942388 0.334762584734328 0.321503531399026
"CASC3" 150.921342847801 0.156122793207599 0.092821691036039 1.68196454368605 0.0925757155065921 0.334996207764095 0.321724381993964
"JMJD7-PLA2G4B" 31.7542935882605 0.312264460316343 0.18571998576702 1.68137241141117 0.0926906008120779 0.335311239803524 0.322023412777742
"CEP83" 49.0510815777064 -0.254175674547742 0.15122026738137 -1.68083074411397 0.0927957951400738 0.335422056598044 0.322215903093975
"KLHL8" 48.0920221558591 -0.261237489204883 0.15543669140497 -1.68066810251553 0.0928273996027562 0.335422056598044 0.322215903093975
"MBNL2" 102.477575030804 -0.184056500948416 0.109515625594132 -1.68064146052122 0.092832577489998 0.335422056598044 0.322215903093975
"PALB2" 48.7644762566655 -0.250778160690759 0.149236085734888 -1.68041234434584 0.0928771159242484 0.33545476811909 0.322240242607981
"SLC26A6" 41.0562915776993 0.305740042449236 0.181954707913774 1.68030850069635 0.0928973079845147 0.33545476811909 0.322240242607981
"WEE1" 196.804976700182 -0.134032510825088 0.0797961464976271 -1.6796865100381 0.0930183258207271 0.335791140245585 0.322559821774608
"MAFF" 35.6048041171444 0.289862042668342 0.172646681284843 1.67893202760214 0.0931652917636643 0.3359536333956 0.322698225051065
"SIRT6" 20.0343711872107 0.467842506692795 0.278618336369208 1.67915189211682 0.0931224450386184 0.3359536333956 0.322698225051065
"SOS2" 49.4132931183826 -0.248959822894576 0.148290062450452 -1.67887057824768 0.0931772697103878 0.3359536333956 0.322698225051065
"SPARC" 1415.02124894826 -0.222998106551969 0.13283660036504 -1.67873994019089 0.0932027382938997 0.3359536333956 0.322698225051065
"SUN1" 124.47645458429 -0.512963457136899 0.30550511153939 -1.67906669237762 0.0931390467039756 0.3359536333956 0.322698225051065
"RNF126" 47.825251034263 0.258995674719998 0.154350357627839 1.67797262475073 0.0933524433054534 0.336392626145548 0.323116361422409
"CNTRL" 87.4451662648349 -0.20105520552257 0.119836186618834 -1.6777503623515 0.0933958432306589 0.336448403865303 0.323166403939739
"CADM4" 49.1825435302747 0.246690557917961 0.147054239604267 1.67754808417507 0.0934353550184845 0.336490145837638 0.323202965965427
"KCNH5" 10.2914354658308 -0.592802844171759 0.353594870636515 -1.67650295125786 0.0936397186237653 0.337125368812779 0.323809568954154
"SYT14" 16.6984759910901 -0.425485975219923 0.253823124099692 -1.67630895226397 0.0936776922991097 0.337161347731264 0.323840592016055
"PRAF2" 92.5111604696848 0.182863009136194 0.109136216670992 1.6755483625336 0.0938266905179825 0.337496006191549 0.324154958639787
"TNFRSF12A" 74.0393525969984 0.344525298601222 0.205605415911542 1.67566256498539 0.0938043063352942 0.337496006191549 0.324154958639787
"NBPF19" 80.4122859541602 -0.746278478020512 0.445444847208703 -1.6753555074145 0.0938645006944728 0.337531254362399 0.324185281396376
"TPM1" 2197.52952827464 -0.232253163276027 0.138671875984957 -1.67483970074236 0.0939656871293017 0.337794310831768 0.324434403984472
"CRACR2A" 16.2223960041734 0.39320931431811 0.234820708898078 1.67450867584588 0.0940306707614853 0.337917369347441 0.324545534185738
"ZPR1" 89.8490057553876 0.18182097723608 0.108590052748305 1.67437967506574 0.0940560047129723 0.337917369347441 0.324545534185738
"ZNF407" 23.5218188233836 -0.396081158062136 0.236579911344683 -1.67419607104793 0.0940920714154409 0.337946187945175 0.324569684715729
"RNF11" 163.578789999076 -0.14233569940332 0.0850276876819739 -1.67399235806215 0.0941321012484598 0.337989219321794 0.324607486887061
"RPL13A" 2483.98840776982 -0.325546254608779 0.194532051919548 -1.67348388811225 0.0942320757463733 0.338148554321429 0.324753464778014
"S100A16" 30.7862267843615 0.309345877000869 0.184851717467521 1.67348121639834 0.0942326012789509 0.338148554321429 0.324753464778014
"ARHGEF10L" 19.8864333200678 0.401349986622084 0.239982672165864 1.67241235794179 0.0944430368965152 0.338601188516218 0.32527789944062
"DSG2" 104.177165095236 -0.182240476067754 0.108965684168911 -1.67245750309113 0.0944341411593761 0.338601188516218 0.32527789944062
"PANK2" 71.649412829761 0.20217380833637 0.120919964676247 1.67196383887204 0.0945314529314397 0.338615935738362 0.325281418623253
"UVRAG" 43.099840399226 0.25999777494839 0.155502825393646 1.67198103500835 0.0945280618548198 0.338615935738362 0.325281418623253
"WASHC4" 64.8469053138964 -0.237958995002099 0.142314873326056 -1.67205991503723 0.094512507969148 0.338615935738362 0.325281418623253
"RPL23A" 1827.74359959243 -0.270471467798119 0.16181027963503 -1.67153451812938 0.0946161465531797 0.338818593154774 0.325472548494394
"ZNF594" 24.4258527502494 -0.375208514771016 0.224643621704459 -1.67023889627563 0.0948721071805589 0.339634251790177 0.326252525031759
"MASTL" 101.358267466802 -0.173588945654154 0.103942873683001 -1.67004181723469 0.0949110903155298 0.339672895248629 0.326286094354435
"ENSG00000288473" 57.4313130274937 0.240341458989347 0.143970128378066 1.66938420974529 0.0950412609468613 0.339729627508275 0.326322862700475
"GRB14" 10.2966291247386 0.538541316342212 0.322561301953771 1.6695781951531 0.0950028474896557 0.339729627508275 0.326322862700475
"SLC26A11" 25.5843374022117 0.317106075104397 0.189969229740131 1.66924967553 0.0950679090421497 0.339729627508275 0.326322862700475
"UBQLN4" 82.0632070020216 0.195236631798883 0.116942522592487 1.66950932364636 0.0950164841668169 0.339729627508275 0.326322862700475
"VPS53" 69.8561444046971 0.206795113267495 0.123843170613284 1.66981442935791 0.0949560846216125 0.339729627508275 0.326322862700475
"PAPSS1" 94.3830091962643 0.182941277426737 0.109625145628282 1.66878936742356 0.0951591306359745 0.339954795186331 0.326535603159586
"FZD5" 33.6750214984043 0.292471157625814 0.175304696750119 1.66835893759711 0.0952444945206891 0.340034097761097 0.32662777205713
"MSL2" 41.8295180833776 -0.281480530314464 0.168713029285361 -1.66839829446941 0.095236686623753 0.340034097761097 0.32662777205713
"HSBP1" 680.713358963717 -0.138353944887715 0.0829378689813568 -1.66816373011482 0.0952832287510996 0.340034097761097 0.326660280084365
"BCL2L13" 70.1371077466328 0.20909054017101 0.125356575416721 1.6679662752108 0.0953224217624053 0.340034097761097 0.326694340515352
"TPT1" 2237.16750229489 -0.299939923511309 0.179896716631773 -1.66728959331287 0.0954568349452805 0.340412802927088 0.327054623810679
"SPAST" 44.51815077474 -0.266299936932867 0.159791492666491 -1.66654640049377 0.0956046344133331 0.340738197184461 0.327460536153153
"FBXL19" 14.8151527513039 0.517303853795241 0.310525692375617 1.66589711092087 0.095733909166558 0.340997223014196 0.327802769013734
"DGCR6" 20.7423224181511 0.425949009559349 0.255723610969709 1.66566164127021 0.0957808261729688 0.341043511193249 0.327840019396533
"GNAI1" 45.0244752756583 0.241850349021405 0.145207687470989 1.6655478317546 0.095803509160925 0.341043511193249 0.327840019396533
"TRPS1" 48.3041519642068 0.237802556154592 0.142790051404538 1.66540003183327 0.0958329730795262 0.341047644893175 0.327840372979776
"FILIP1L" 96.5128863501857 -0.180761605099919 0.108566643797088 -1.66498289693623 0.0959161680601751 0.341173031757611 0.327950053230913
"PTPRD" 108.25064617127 -0.195328583592504 0.1173287282307 -1.66479758655899 0.0959531456121614 0.341173031757611 0.327950053230913
"ZFYVE9" 35.3970259175469 -0.319033006336359 0.191630799834757 -1.66483157515107 0.0959463625422103 0.341173031757611 0.327950053230913
"CDAN1" 26.9330255910523 0.311679466019495 0.187354325785912 1.6635829715277 0.0961957971886003 0.341926668328295 0.328678785620536
"ADA" 48.3032851105201 0.245296499469113 0.147665236749841 1.66116619502442 0.0966800728809049 0.341926668328295 0.328688070183857
"AHCYL2" 20.3964232369275 0.388753770621123 0.234018715185267 1.66120803762791 0.0966716718672433 0.341926668328295 0.328688070183857
"CCDC117" 76.8059341507133 0.183870384074959 0.110629207070863 1.66204195929183 0.0965043617047267 0.341926668328295 0.328688070183857
"DAAM2" 15.6861939792661 0.441089256154 0.265643158521541 1.6604578059112 0.0968223894550151 0.341926668328295 0.328688070183857
"DNAJC24" 52.8514185729747 0.233109930508672 0.140372957431544 1.66064699906572 0.0967843638410639 0.341926668328295 0.328688070183857
"FBXL7" 39.8144069618842 0.28251541454944 0.169930361153541 1.66253642157668 0.0964052669146182 0.341926668328295 0.328688070183857
"LIPA" 61.2470480018484 0.24965022921758 0.150239484880001 1.66168187688463 0.0965765767966614 0.341926668328295 0.328688070183857
"MPDZ" 99.0968828854974 -0.203759217093374 0.122562828011595 -1.66248788804137 0.0964149898768044 0.341926668328295 0.328688070183857
"PLAGL1" 32.7842696689109 0.2988137198878 0.179889280398232 1.66109797774663 0.0966937705628342 0.341926668328295 0.328688070183857
"PPM1F" 59.4966937856391 0.229490961367465 0.138128359478892 1.66143261407904 0.096626592158546 0.341926668328295 0.328688070183857
"RCOR3" 70.6361101394305 -0.209933513693699 0.126440091654196 -1.66033977789142 0.0968461177597071 0.341926668328295 0.328688070183857
"SIGIRR" 37.9136649968559 0.276047694507943 0.16620245050271 1.66091230107008 0.0967310613564531 0.341926668328295 0.328688070183857
"SRPK1" 206.095102530489 -0.139008544554929 0.0836944228285044 -1.66090570741812 0.0967323858188628 0.341926668328295 0.328688070183857
"SRPX" 15.6615246913975 0.45447922848336 0.273570582501765 1.66128691296853 0.096655837136119 0.341926668328295 0.328688070183857
"STAMBP" 104.172610421965 0.169071450213151 0.10169315653884 1.6625646795473 0.096399606217533 0.341926668328295 0.328688070183857
"SUOX" 24.9518651610341 0.340009087380424 0.204589057734205 1.66191237765097 0.0965303445288269 0.341926668328295 0.328688070183857
"TADA3" 154.444965635279 0.164897938637721 0.0991620879939321 1.66291313518743 0.0963298246950861 0.341926668328295 0.328688070183857
"TAGLN" 1946.77175504219 -0.230935289016823 0.139010772977496 -1.66127620234302 0.0966579872412247 0.341926668328295 0.328688070183857
"THUMPD3" 101.673601451413 -0.178750289737598 0.107653074556732 -1.66042902605069 0.0968281749176761 0.341926668328295 0.328688070183857
"TPRKB" 146.163726620582 0.163669163688126 0.0984384016317494 1.6626556402287 0.0963813865851217 0.341926668328295 0.328688070183857
"USP5" 83.5420864877425 0.24781964540687 0.149235655384796 1.66059273682204 0.0967952686963753 0.341926668328295 0.328688070183857
"ZNF121" 112.751211301693 -0.166805395807746 0.100417992458646 -1.66111064086886 0.0966912277550633 0.341926668328295 0.328688070183857
"ZDHHC7" 100.657732514925 0.171759487173277 0.103465253359113 1.66006926573817 0.0969005189564027 0.34201852765807 0.328772772612334
"APIP" 64.6488823574333 0.262009514554985 0.157877361095672 1.65957622256056 0.0969997349915346 0.342268464611418 0.329009429196681
"BTBD7" 77.3342111670766 -0.193710260804119 0.116782330046704 -1.65872919924315 0.0971703727715622 0.342595414345945 0.329305725092141
"INTS1" 59.3451052861526 0.23982067439441 0.144608605769839 1.65841218866401 0.0972342980851847 0.342595414345945 0.329305725092141
"SCARB2" 180.167405774123 -0.136645211615101 0.0823769732960857 -1.65877922127535 0.0971602888781943 0.342595414345945 0.329305725092141
"SHANK3" 10.7591140498628 0.491142327230331 0.296116695979469 1.65861072306569 0.097194259608097 0.342595414345945 0.329305725092141
"ZSCAN5A" 14.9849367184256 0.407172048179262 0.245519392914535 1.65841094402265 0.0972345491338698 0.342595414345945 0.329305725092141
"GNAI3" 234.98419625444 -0.117864512250748 0.0710814234624212 -1.65816195722445 0.0972847810975871 0.342637068327713 0.329338582367584
"TLCD4" 11.8518729069539 0.479198323697741 0.28900962180334 1.65807048466994 0.0973032404827746 0.342637068327713 0.329338582367584
"EWSR1" 600.784847088978 -0.175653276179953 0.105964730344093 -1.65765793589589 0.0973865286283312 0.342830169433652 0.329520599595135
"RBMX" 563.161614533661 -0.123476410373472 0.0745013111652069 -1.65737231254444 0.0974442255862477 0.342933095302069 0.329615941501376
"IRGQ" 89.7484730455264 -0.191763168822032 0.115720297027336 -1.65712648297759 0.0974939059294907 0.343007756627843 0.329684116780343
"FBL" 375.972974751282 -0.120916103355404 0.0729942648675976 -1.65651511902656 0.0976175458578201 0.343342506592741 0.330002275824529
"RPS6KA3" 67.4940165110691 -0.225353781757067 0.136056010760146 -1.65633095148103 0.0976548157541076 0.34337336732915 0.33002835130459
"LRBA" 27.7807630868192 -0.360432669180612 0.217630346488953 -1.65616916480398 0.0976875658267719 0.343388322115695 0.330039140702492
"MSMO1" 332.704004843133 0.123633142942699 0.0746631793181637 1.65587836028063 0.0977464547258867 0.343430141438808 0.330072171576666
"SLX1B" 83.2193517889627 0.196358595856446 0.118586280289002 1.65582894899737 0.0977564634966896 0.343430141438808 0.330072171576666
"CCNC" 110.4688975043 0.15977631123099 0.0965055188110402 1.65561838534681 0.0977991245415262 0.34347987488353 0.330116391968163
"GINS3" 37.0204119896712 0.277711995538068 0.167787913336418 1.65513707165098 0.097896696504151 0.343722375546334 0.330345878865322
"TAMM41" 39.7718325664687 0.275403985410184 0.166411232015403 1.65496031773079 0.0979325475967146 0.343748091622607 0.330367017058887
"RNH1" 124.964994258815 0.204773675331789 0.123759585509613 1.65460860658655 0.0980039165590725 0.3438984258989 0.330507922772155
"CLRN1" 13.7670633436079 0.459264435271766 0.27770965264076 1.65375755183368 0.0981767838742485 0.344204319372911 0.330791179462842
"DENND11" 28.5163687247349 0.315434903754166 0.190736920906987 1.65376950751967 0.0981743537346077 0.344204319372911 0.330791179462842
"UGCG" 229.177591881742 -0.120401774004971 0.0727949217412319 -1.65398589798571 0.0981303780256728 0.344204319372911 0.330791179462842
"LINC01173" 22.1266284020138 0.360318658673224 0.217983247362592 1.65296490915136 0.0983380054303467 0.344268729063242 0.330835242131742
"MCM5" 70.7443978910029 0.252762564793649 0.152868832413541 1.65346042618991 0.098237193738185 0.344268729063242 0.330835242131742
"NACC1" 71.2833066926909 0.219187200144844 0.132591721438021 1.65309868344458 0.0983107812492376 0.344268729063242 0.330835242131742
"PITPNC1" 16.4229552970359 0.414657142454526 0.250827139052522 1.65315900034127 0.0982985082282399 0.344268729063242 0.330835242131742
"PLXNB2" 206.355967909324 0.130186179745707 0.0787447045762386 1.65326900959624 0.0982761271725366 0.344268729063242 0.330835242131742
"CIAO1" 131.792494166401 0.17102863109789 0.103487696562553 1.65264699842374 0.0984027270635164 0.344302542667571 0.330860615828894
"SGPP1" 28.438556531361 0.310531347047231 0.187900543201939 1.65263677132375 0.0984048097051548 0.344302542667571 0.330860615828894
"HIPK2" 156.788924037414 -0.168986080200401 0.102281052406552 -1.65217385062392 0.0984991155125203 0.344532465000252 0.331078002351837
"IFI27L2" 25.1826789362085 0.333924691347022 0.202141422851341 1.65193598935235 0.0985476004670178 0.344602027169926 0.331141290043551
"RASAL2" 54.0320885092577 -0.240282789902828 0.145477524564654 -1.65168324538021 0.0985991399490038 0.344657841912673 0.331214800442412
"RAB2B" 32.6822016494453 -0.348525599378602 0.211160199506668 -1.6505269468056 0.0988352065617888 0.345207025817262 0.331907944802687
"SYF2" 205.803050855319 0.13089247966678 0.0793145050011733 1.65029687400614 0.0988822313415823 0.345271193180547 0.331966023800393
"GAL3ST4" 15.7644687805437 0.491578007651798 0.29800157509059 1.64958191077467 0.0990284772927791 0.345510713985501 0.332285286471102
"MAP2K6" 26.2125828034848 -0.370496973717054 0.224606099211401 -1.64954101877856 0.0990368469797445 0.345510713985501 0.332285286471102
"POLRMT" 57.9842483771385 0.230127994778178 0.139525478823001 1.64936179914576 0.0990735359336769 0.345538670911956 0.332308531761921
"SNTA1" 10.5032804092058 0.594166888991444 0.360304357640353 1.64906939478242 0.0991334187901148 0.345547496795164 0.332309743083285
"ZBTB5" 55.6905982658589 -0.236421346049051 0.143355611558042 -1.64919491800521 0.0991077087650171 0.345547496795164 0.332309743083285
"COL25A1" 12.7078903849738 0.446262158427704 0.270736738402536 1.64832508901763 0.0992859789964647 0.345979192280914 0.332721260946736
"ALKAL2" 104.084721869876 0.168961674442456 0.102534385742089 1.6478537733425 0.0993826813140948 0.346015980882648 0.332745732999455
"IL32" 133.330579497248 0.230350544996518 0.139782841449738 1.64791717357775 0.0993696687813169 0.346015980882648 0.332745732999455
"MED9" 41.3454704103895 0.267293208159995 0.162179953178437 1.64812729885246 0.099326551498763 0.346015980882648 0.332745732999455
"CTBP1" 131.392761998797 0.212432299095798 0.128950120207074 1.64739900013017 0.0994760607517334 0.346041146668126 0.332759045642257
"RPS15A" 1527.78716705105 -0.223760605075339 0.13582615480226 -1.64740440013999 0.0994749515470716 0.346041146668126 0.332759045642257
"SLC35G1" 14.086213541353 0.446243822165058 0.27083621753374 1.64765195079371 0.0994241132815234 0.346041146668126 0.332759045642257
"CORO7" 20.0086078640062 0.379104620367277 0.230238418466069 1.6465741160533 0.0996456143682142 0.346064901689251 0.33276016999915
"MLH3" 34.8448165263483 -0.288403379435443 0.175133545449792 -1.6467626387323 0.0996068435215336 0.346064901689251 0.33276016999915
"PTCD3" 253.415231910655 -0.11933084032827 0.0724674623359764 -1.64668164831029 0.0996234982245453 0.346064901689251 0.33276016999915
"RPS7" 1697.42973373041 -0.257970891898117 0.156675726718172 -1.64652749536725 0.0996552040549128 0.346064901689251 0.33276016999915
"SPOPL" 27.4344864268688 -0.344160843589936 0.208982651311633 -1.64683930187452 0.0995910807176817 0.346064901689251 0.33276016999915
"TACC3" 198.547244455396 0.203585615794168 0.123596508953231 1.64717933797955 0.0995211894574549 0.346064901689251 0.33276016999915
"IGFBPL1" 175.618260635319 -0.1328628779058 0.0807081154152047 -1.64621459963826 0.0997195844937457 0.346109217306671 0.332875599538764
"CDC7" 51.8584771136385 -0.263691686943536 0.160201929406989 -1.64599570004949 0.0997646443026684 0.346109217306671 0.332887772862312
"ERI3" 56.9713661156955 0.322481668818595 0.195929429939541 1.64590724792138 0.0997828565081639 0.346109217306671 0.332887772862312
"CHD6" 87.5113484171341 -0.218660613982131 0.132921060352753 -1.64504115000165 0.0999613253453629 0.34630295050976 0.333085096629759
"MORC3" 35.053923484194 -0.304208869629079 0.184920057877916 -1.64508314089928 0.0999526667995534 0.34630295050976 0.333085096629759
"NRP2" 517.073450593773 -0.111626998030438 0.0678460407183079 -1.64529863273681 0.0999082416759846 0.34630295050976 0.333085096629759
"VPS72" 75.5756298203387 0.205870475995205 0.125143696806254 1.64507267444665 0.0999548249317867 0.34630295050976 0.333085096629759
"EPB41" 128.468899081653 -0.156414363232815 0.0951422553736893 -1.64400520692376 0.100175126833398 0.34630295050976 0.333229015395746
"PSMD14" 345.305165539813 -0.118728097817544 0.0722063746962435 -1.64428830995888 0.100116662885766 0.34630295050976 0.333229015395746
"RTL6" 54.0114366858513 0.21388954449598 0.130099948233331 1.64404019679066 0.1001678995601 0.34630295050976 0.333229015395746
"TOLLIP" 57.8524120039483 0.22026854801992 0.133943235797909 1.6444917633038 0.100074664294799 0.34630295050976 0.333229015395746
"TTF1" 80.370202942602 -0.201172660702979 0.122348224437096 -1.64426301753492 0.100121884947649 0.34630295050976 0.333229015395746
"ZNF518B" 89.5631233261119 -0.200836599779381 0.122166034282035 -1.64396430611576 0.100183575558259 0.34630295050976 0.333229015395746
"PRKY" 18.3919777575892 -0.407533349379077 0.247921864923313 -1.64379753074678 0.100218031595322 0.346322707405686 0.333244354018274
"UGGT2" 57.0231723778051 -0.234096699624176 0.142432635877321 -1.64356081864416 0.10026695288544 0.346392426109392 0.333307768954696
"PREP" 55.6968301499238 0.232329417258481 0.141377341624274 1.64332851777565 0.100314981013521 0.346443256132953 0.33334567757164
"SLC66A3" 13.2403589400175 0.477770363764123 0.290778611983259 1.64307257850048 0.10036791760665 0.346443256132953 0.33334567757164
"ZXDC" 30.3579203597841 -0.334615383977979 0.203649445892708 -1.64309498860247 0.100363281576974 0.346443256132953 0.33334567757164
"DDX50" 218.030203211984 -0.148127783348859 0.0902012230265816 -1.64219262642599 0.100550090320446 0.346926219826441 0.333803048875895
"PABPC4" 287.403758354203 -0.126410470404055 0.0769801077500148 -1.64211864725574 0.100565417913175 0.346926219826441 0.333803048875895
"A1BG" 54.0433396342134 0.339873217278491 0.207031505804434 1.64164973808162 0.100662613557883 0.347060452024911 0.334026372358788
"RPL19" 2020.30754295963 -0.284129041140093 0.173109494195522 -1.6413255810174 0.100729848692735 0.347095989919205 0.334150175431693
"RAD23B" 288.705174634314 -0.12073803863195 0.0735810914882434 -1.64088403949867 0.100821488725743 0.347213186380453 0.334255565056902
"SNHG25" 37.1538625312352 0.363097284074158 0.221278143708214 1.64090893926222 0.100816319120603 0.347213186380453 0.334255565056902
"KCTD5" 37.6334335064197 0.264260634554093 0.161065565751405 1.64070224024149 0.100859239677277 0.347243953746052 0.334281469348909
"ENSG00000293339" 440.135785193015 -0.195918939920684 0.119439915118778 -1.64031379062729 0.100939939699598 0.347422528814667 0.334449663704959
"PDCD6IP-DT" 14.5163876543026 -0.477792285538198 0.291418820636849 -1.63953818938001 0.101101223991312 0.347679722915329 0.334686115353392
"SRR" 36.3061388257451 0.286293752799002 0.174598256311062 1.63972859092559 0.101061611477936 0.347679722915329 0.334686115353392
"ZBTB43" 42.6739370885924 -0.270651704360068 0.165064117240608 -1.63967619907087 0.101072510224739 0.347679722915329 0.334686115353392
"SCAF8" 78.4251115449657 -0.197115862398932 0.120259710026785 -1.63908479701996 0.10119560080861 0.347904989941156 0.334899252705673
"ATP6V1E2" 11.7657333790609 -0.594233170192646 0.362720776852136 -1.63826614882579 0.10136618594024 0.348151678117331 0.335114483795816
"CXCL5" 15.186996226534 0.429411214356902 0.262125006047624 1.6381924824024 0.10138154734398 0.348151678117331 0.335114483795816
"ENSG00000237188" 21.5244342525388 -1.54630704726207 0.944037983659147 -1.63797121940846 0.101427697695947 0.348151678117331 0.335114483795816
"LARGE1" 52.5946772327438 0.240757935204099 0.146991045767626 1.63790885320122 0.101440708868875 0.348151678117331 0.335114483795816
"TATDN1" 123.491301673862 0.163087354024326 0.0995655302450811 1.63799011186788 0.101423756511942 0.348151678117331 0.335114483795816
"YIPF2" 17.1319822350923 0.454093663600658 0.27716471199288 1.63835309457549 0.101348057829789 0.348151678117331 0.335114483795816
"P4HTM" 58.6122453159021 0.224818522063568 0.137324530381708 1.63713301213309 0.101602680139417 0.348509050862503 0.335451072275793
"SLC25A32" 30.2455877114707 0.331732446332038 0.202615659520606 1.63724979163469 0.101578287086868 0.348509050862503 0.335451072275793
"AZI2" 117.499075258709 0.158209706858249 0.0966623375992754 1.63672543813419 0.101687851269149 0.348701937334446 0.335633032004528
"NBPF15" 17.7574004211186 0.496927092753227 0.303649667947522 1.6365145271264 0.101731947858795 0.348753903754903 0.335679352775208
"STK32B" 18.7091797374705 0.395568603053227 0.241753777823373 1.63624579774812 0.101788154981024 0.348847345711416 0.335765594835484
"RAB3D" 21.764426164478 0.349786754889946 0.213930446710347 1.63504896226175 0.102038783998888 0.349606865847767 0.336492930340101
"ATXN7" 56.7123906473074 -0.254348792794372 0.155589314409579 -1.63474460800576 0.102102597018808 0.34972606426283 0.33660395580514
"C2CD2L" 11.035743751591 0.51693075526528 0.31626101437629 1.63450672630244 0.10215249505368 0.349797546290662 0.336669055421898
"TAPBP" 130.811983236342 0.174492358658941 0.106767557453076 1.63432003898404 0.102191668151078 0.349832273074003 0.33669878034079
"ZFAND6" 126.144776729257 0.15192483146455 0.092986425886553 1.63383881051524 0.102292700729627 0.349979285574107 0.336932240810329
"INTS4" 39.0788663300143 0.278947251944598 0.170759578261522 1.6335672340288 0.102349752533086 0.350014050144794 0.336958263008951
"SGF29" 14.0776873283716 0.455312361985016 0.278731853008451 1.63351392053212 0.102360955411639 0.350014050144794 0.336958263008951
"GLRX5" 226.876418755155 0.123840455849153 0.0758202264698859 1.63334325964246 0.102396823308446 0.350037367621781 0.336976990587123
"ITGA9" 11.3067237524103 0.4922777672657 0.301599928044331 1.63222110316068 0.102632916699605 0.35069478222918 0.337602428483054
"NOC3L" 151.43657056009 -0.147111714707058 0.0901335543510163 -1.63215259584844 0.102647344142931 0.35069478222918 0.337602428483054
"CBY1" 87.4619901178778 0.187923345251328 0.115212236363513 1.631105785139 0.10286800020673 0.350796794379434 0.337663514367231
"EEFSEC" 19.1655023020033 0.401202737992738 0.245991511458221 1.630961717396 0.102898397596027 0.350796794379434 0.337663514367231
"IVD" 63.9939161561152 0.212227658546319 0.130102514568629 1.63123410219999 0.102840932126131 0.350796794379434 0.337663514367231
"NEIL3" 17.4384458939297 0.384870856287803 0.235919520364484 1.63136503369113 0.102813318379187 0.350796794379434 0.337663514367231
"POU3F3" 34.5843829721043 -0.312366071540811 0.191530390507022 -1.63089560207084 0.102912349905795 0.350796794379434 0.337663514367231
"PPP1R9A" 38.895634012764 -0.2799837357142 0.171615343140397 -1.63146097890063 0.102793087062325 0.350796794379434 0.337663514367231
"RAB3B" 169.4323048974 -0.217877872531841 0.133531107016151 -1.63166379280812 0.1027503314877 0.350796794379434 0.337663514367231
"RUSC1" 65.0441136013748 0.234165324794347 0.143557947368372 1.63115542599307 0.102857527952695 0.350796794379434 0.337663514367231
"ZCCHC3" 203.357096718239 -0.168666826633101 0.103436573779478 -1.63063044791769 0.102968320474693 0.350796794379434 0.337663514367231
"ZNF626" 27.3688459377978 -0.337980993055312 0.207258982806618 -1.63071818880181 0.102949796843963 0.350796794379434 0.337663514367231
"VPS37B" 51.0110545575436 0.254512632871796 0.156105985179515 1.63038356651808 0.103020455665031 0.350875209373551 0.337733548591961
"MAFB" 42.7025424519322 -0.257425398573302 0.157906161385386 -1.63024290068725 0.103050170164142 0.350877239468186 0.337733548591961
"RPS23" 2167.43984839616 -0.289335840925646 0.17757695541132 -1.6293546662936 0.103237959790857 0.351417349005602 0.338249723892227
"CCNB1" 461.993895707475 -0.12207278578699 0.0749367867220267 -1.62901014477457 0.103310871376631 0.35156622425541 0.338389319387346
"ENSG00000259865" 33.3622183939121 0.331740528066743 0.203697280149934 1.62859576633798 0.103398621106113 0.35176549529324 0.338577420314035
"GDPD2" 12.2774420602023 0.505786005511823 0.310743925373796 1.62766176331012 0.103596625010568 0.352323011520435 0.339106626796372
"GPSM2" 68.2663916837784 0.206685866956589 0.126992257147573 1.62754699852612 0.103620975338458 0.352323011520435 0.339106626796372
"ERCC3" 91.5733739924891 0.177305851816629 0.109029113299098 1.6262248352899 0.103901834787679 0.353144952641834 0.339890318728851
"LYSMD1" 16.1157943214869 0.470371043360274 0.289257393237006 1.62613317535801 0.103921327972443 0.353144952641834 0.339890318728851
"UBE2V2" 267.58053830708 -0.110761232084053 0.0681289340536941 -1.62575906437579 0.104000919747724 0.353315783185813 0.340051030718327
"PRKACB" 48.6295628738021 -0.24131775772532 0.148479624419933 -1.62525840611517 0.104107510109644 0.353502672052297 0.34029989984903
"GALNT17" 75.6700475291114 0.216813460259506 0.133443892971082 1.62475371058374 0.104215047828523 0.35359008613071 0.340396050748005
"GMCL1" 36.5776210799926 0.283179760906065 0.174297593778453 1.62469116622465 0.104228380575625 0.35359008613071 0.340396050748005
"QSOX2" 41.7724600679616 0.263774772513029 0.162352736202861 1.62470173698483 0.104226127083467 0.35359008613071 0.340396050748005
"ZNF678" 37.409087829989 -0.303230479247424 0.186676179974566 -1.62436621152596 0.10429767384012 0.353725575506178 0.340522756169234
"MET" 33.833907509798 -0.333223909935783 0.205170919654081 -1.62412836330607 0.104348415728212 0.353798089342981 0.340588836603688
"PPL" 19.371344290378 0.375670023216262 0.231446303614462 1.62314116643679 0.104559231212906 0.354405709157216 0.341166310687801
"TCEA2" 48.8618558683747 0.252179768087695 0.155377460925403 1.62301383087195 0.104586448279092 0.354405709157216 0.341166310687801
"PMF1-BGLAP" 10.9781227685322 0.566046012859257 0.348843387023612 1.62263650083452 0.104667132911856 0.354579407249893 0.341329791499353
"PLIN3" 236.319624896729 -0.19946081313463 0.122953077070553 -1.62225149534221 0.104749509724215 0.354758738666891 0.341498693600171
"RARS1" 251.791824727461 -0.133465263538423 0.0822983864289994 -1.62172394052423 0.104862470356143 0.35504151946938 0.341767175714154
"ERCC2" 39.067481842902 0.279671996387853 0.17251241062252 1.62117029945058 0.104981120581472 0.355079859811571 0.341781751751845
"GATB" 58.6949934495343 0.233911371019169 0.144292733629694 1.62108905372511 0.104998541229029 0.355079859811571 0.341781751751845
"ISYNA1" 106.092915187237 0.249346132526002 0.153825580353906 1.62096662955754 0.105024795661079 0.355079859811571 0.341781751751845
"PHC3" 25.7962946536401 -0.367286897260907 0.226566746922184 -1.62109798657723 0.104996625741303 0.355079859811571 0.341781751751845
"SNUPN" 53.3736079768066 0.233445938367195 0.144027186722672 1.62084633935606 0.105050597529315 0.355079859811571 0.341781751751845
"TRAPPC4" 221.190793229653 0.122907395904547 0.0758154790339441 1.62113855205635 0.10498792756083 0.355079859811571 0.341781751751845
"ATG3" 164.858853921972 0.137131791169375 0.0846184099698816 1.62059049819283 0.105105491381002 0.35511128328724 0.341804571459533
"TDRP" 28.3545494692432 0.303174591370308 0.187083795946293 1.62052832976161 0.105118833816231 0.35511128328724 0.341804571459533
"SLC29A2" 50.3921187911808 0.264957187797163 0.163527112122939 1.62026458094587 0.105175453885919 0.355202976268309 0.341889117347939
"MIRLET7IHG" 17.9332893119801 -0.418365233170526 0.258297046007127 -1.61970583728233 0.105295481692214 0.355508701146309 0.34217967071457
"CD74" 19.0227452160655 0.39753913757305 0.245542893858934 1.61902114667361 0.105442713267541 0.355698576668017 0.342347592086733
"POM121C" 125.245223542042 -0.163173041901707 0.100792832350876 -1.61889529340415 0.105469793729031 0.355698576668017 0.342347592086733
"STK33" 40.8692852380583 -0.282704345658741 0.174616696897365 -1.61899950395297 0.105447369844404 0.355698576668017 0.342347592086733
"TAX1BP3" 184.653626285445 0.141130271112273 0.0871706840799295 1.61901070987198 0.105444958795216 0.355698576668017 0.342347592086733
"EMILIN3" 17.400965381597 0.431048176929821 0.266502742858486 1.61742491768165 0.105786590659341 0.356667156531912 0.343276103255508
"UBQLN2" 107.41673947654 -0.163021062734067 0.100806159390122 -1.6171736302657 0.105840806739606 0.356750131807622 0.343352251032667
"C1orf43" 328.173937588535 -0.141450280051809 0.0874827662084501 -1.61689308857435 0.10590136055959 0.356854416874456 0.343448908512455
"NDUFS1" 162.936867883089 -0.135729502396004 0.0839990082167228 -1.61584648768487 0.106127507737902 0.357516485390471 0.344082390070097
"NFYC" 69.0107482515565 0.221021872151469 0.136834511917843 1.6152494648731 0.106256682516831 0.357851599868029 0.344401195060358
"SP4" 20.7630769396413 0.338599852585417 0.209715146385893 1.61457032751638 0.106403775524451 0.35824685528629 0.344777875074295
"EIF6" 226.931573531169 0.15169220276576 0.0940571052973264 1.61276707683319 0.106795121405311 0.359418605864727 0.345894390564886
"PRDX6" 1560.14823909993 -0.234188293178568 0.145228121427928 -1.61255472339624 0.106841281842942 0.359418605864727 0.345894390564886
"SLC27A5" 28.8871260899593 0.310762016881088 0.192710780023498 1.61258242451822 0.106835259400722 0.359418605864727 0.345894390564886
"NEK1" 53.2717137799025 -0.233525644316092 0.144842820733259 -1.61226937678983 0.106903334103817 0.3595269818451 0.345994964812528
"TMEM134" 24.1670303062394 0.360616378241689 0.223974892199285 1.61007501644794 0.107381480479556 0.36103427449181 0.347441788187401
"CTSB" 155.111172286609 0.176966136385102 0.109968925598648 1.60923765892715 0.107564384777849 0.361447528324897 0.347832007074851
"FDXR" 62.6753206275137 0.224713331683711 0.139634554602718 1.60929601074072 0.107551630978518 0.361447528324897 0.347832007074851
"ZNF117" 45.3633917916305 -0.301962178659574 0.187661693268068 -1.60907734232277 0.107599430913522 0.361464494705307 0.347844599183667
"B3GALNT1" 46.6405064217542 -0.253395063608656 0.157494853749196 -1.60891011722946 0.107635996919374 0.361486555986192 0.347862095977346
"MAP3K8" 14.9276236827811 -0.451188876913536 0.280508872016728 -1.60846562060479 0.107733239899103 0.361611571249077 0.348075624049012
"FBXW4" 22.3612793573002 0.355127668001093 0.220856924226423 1.60795351671662 0.107845359612195 0.361887102012517 0.348337079962328
"ALKBH7" 78.440190303153 0.219195307336513 0.136398989926162 1.60701561980167 0.108050941704686 0.362072816335224 0.348597750671634
"ANKRD45" 14.0446862827101 -0.487511630134183 0.303313385518835 -1.60728689668696 0.107991447370456 0.362072816335224 0.348597750671634
"FAM50A" 204.089733288514 -0.164110537960308 0.10210893343459 -1.6072103824827 0.108008225243763 0.362072816335224 0.348597750671634
"TIMM29" 37.9979694761554 0.262263165264583 0.163195051747401 1.60705341526239 0.108042651143296 0.362072816335224 0.348597750671634
"FZD2" 130.766890102781 0.166848309968705 0.103837066588597 1.60682803790826 0.108092095875673 0.362110023714722 0.348629792763652
"FBXO31" 28.8406695823669 0.311721401432895 0.194018583759873 1.60665744173608 0.108129534268749 0.362134765963987 0.348649835300275
"ENSG00000285791" 15.5229189595498 -2.01177583246633 1.25236526379896 -1.60638105400956 0.108190211061117 0.362237300162951 0.348744773876568
"LDLRAP1" 21.0665322433747 0.367056754670253 0.228550984890648 1.60601694561008 0.108270186747371 0.362404375084949 0.348901848548671
"CCAR2" 75.2523909215254 0.222307379360846 0.138481167908421 1.60532571120328 0.108422143729115 0.362550703929817 0.349020099514523
"CCN2" 1324.63780689693 -0.175612586877709 0.109395010294124 -1.6053071013527 0.108426237142975 0.362550703929817 0.349020099514523
"NOSIP" 109.831192079842 0.203078901663121 0.126485273957359 1.60555371632893 0.10837200175705 0.362550703929817 0.349020099514523
"PSMC1" 484.953264360855 -0.160175147523751 0.0997977753728652 -1.60499717478976 0.108494426420823 0.362550703929817 0.349020099514523
"PTGR1" 225.465255251559 0.169583294063032 0.105647352749922 1.60518261602307 0.108453622021842 0.362550703929817 0.349020099514523
"RELT" 18.9270321941826 0.356858255941067 0.222339451335489 1.60501545631055 0.108490403224195 0.362550703929817 0.349020099514523
"RNF170" 53.7065287702299 0.224334739696035 0.139797787944831 1.6047087939944 0.10855790572377 0.362662257824074 0.349123725608184
"RRM1" 356.330170860367 -0.121854915059461 0.0759533715240701 -1.60433845943027 0.108639468048327 0.36283414356495 0.349285430529116
"RFX2" 19.5221333159589 0.362132807294431 0.225767710575016 1.60400619899144 0.108712686198203 0.362978073895359 0.349420222823585
"ACTR3" 409.742092234708 -0.125180297028383 0.0780533137856895 -1.60377940355089 0.108762686100934 0.363044423134697 0.349480331799433
"AGA" 25.9975010559271 0.337610189458718 0.210574300902118 1.603282964789 0.108872195750631 0.363309321183912 0.34973157012415
"ERO1A" 67.2692944865552 -0.203020491373368 0.126683737441135 -1.60257737476133 0.109027992222324 0.363728490110466 0.350131308931398
"BCKDHB" 15.6862277809961 0.424887652905177 0.265160756357692 1.60237758687043 0.109072138025754 0.363775052092537 0.350172367221268
"CAPRIN2" 71.2582652391877 -0.219966669294275 0.137355208307431 -1.60144396419203 0.109278621836266 0.364176913024341 0.350547912605849
"FAM156A" 20.9930582607493 0.476806872776185 0.297726215709609 1.60149441875567 0.109267455204071 0.364176913024341 0.350547912605849
"NUDCD1" 86.2575783442875 0.178505703617316 0.111466939600119 1.60142284571277 0.109283296057761 0.364176913024341 0.350547912605849
"DMXL1" 30.7468841802383 -0.291216385169698 0.181887898613201 -1.60107619797727 0.109360043321362 0.364191673501722 0.350550850957142
"NDUFA10" 93.0555751296229 0.175133294941225 0.109390396078318 1.60099333414826 0.109378395552094 0.364191673501722 0.350550850957142
"ZNF621" 56.1052627976096 -0.227901328142191 0.14233738085054 -1.60113476010562 0.109347074767625 0.364191673501722 0.350550850957142
"HSPA5" 699.716038776107 -0.174890311720631 0.109255911447147 -1.60074003689252 0.109434509550203 0.364277856375676 0.350629543588535
"PTPN4" 21.9443731996635 -0.365053156021093 0.22807283021279 -1.60059905285737 0.10946575218965 0.364281224491933 0.350629543588535
"ENSG00000291130" 44.3914610025536 0.249843559737019 0.156168947044902 1.59982867570454 0.109636595476312 0.364447165652293 0.350774276529656
"MOB2" 15.4847533074715 0.45062055014612 0.281596988699406 1.60023213397051 0.109547095974221 0.364447165652293 0.350774276529656
"RNF19B" 40.4609286315413 0.250938292060125 0.156843894758874 1.59992387619492 0.109615471859568 0.364447165652293 0.350774276529656
"RPL37A" 2481.26921950253 -0.274839121737173 0.171765282065408 -1.60008540976583 0.109579637248685 0.364447165652293 0.350774276529656
"GREM1" 177.257973168258 -0.132853008185807 0.0830630042021525 -1.59942455082024 0.109726300785608 0.364644766813728 0.350960720301375
"ROBO2" 41.2654299321651 -0.29508889455287 0.184673500178713 -1.59789517319651 0.110066308488028 0.365573047762054 0.351947422845739
"HACD1" 112.393854460548 0.174044983180931 0.108979947322203 1.59703677105258 0.110257510900459 0.365905537414081 0.352256185039921
"RNF167" 55.5313816727679 0.233567422370642 0.146235391111425 1.59720174846507 0.110220743108085 0.365905537414081 0.352256185039921
"TP53INP1" 101.214299847666 0.172144386087012 0.107786267048062 1.59709015630212 0.110245612103774 0.365905537414081 0.352256185039921
"ATP5MC3" 736.043101314599 -0.130318381443713 0.0816210445030871 -1.59662722079946 0.110348827452182 0.36602607016642 0.352364673274292
"EXOSC2" 59.2119419117357 0.213901112418322 0.133972768412077 1.59660142097235 0.110354581984614 0.36602607016642 0.352364673274292
"ENSG00000286185" 121.949373935742 -0.406240797296578 0.254481088523448 -1.59634965275287 0.110410750168965 0.366085587251319 0.352414428080752
"LPGAT1" 82.7217108626542 -0.199930543702416 0.125250249856242 -1.59624866163452 0.110433287108593 0.366085587251319 0.352414428080752
"SMIM12" 94.3486491474965 0.184148741124314 0.11538031223134 1.59601527819661 0.110485382306582 0.366134466052322 0.352479936810084
"AIRIM" 32.8215942736471 -0.28541657601371 0.179075583129697 -1.59383301187966 0.110973441477402 0.366134466052322 0.352486700813634
"DUS1L" 89.679499020631 0.223378296891257 0.140109306390423 1.59431448663946 0.110865614604401 0.366134466052322 0.352486700813634
"EXOC2" 57.454233039817 0.218076444965557 0.136793754362553 1.59419884322771 0.1108915055395 0.366134466052322 0.352486700813634
"FADD" 99.148472766599 0.175060161990617 0.109849265415724 1.59363980567464 0.111016733518845 0.366134466052322 0.352486700813634
"FOXJ2" 28.9482877474165 0.293062255952 0.183856836968628 1.59396985602448 0.110942786642142 0.366134466052322 0.352486700813634
"HIBCH" 69.4875542022016 0.195245832871699 0.122428132192948 1.59477915226208 0.1107616306152 0.366134466052322 0.352486700813634
"ITPRIP" 26.3050745728196 0.322428163477364 0.202197209948532 1.594622218375 0.110796741041302 0.366134466052322 0.352486700813634
"KIAA1522" 86.5562109059493 0.184850441126621 0.115875012392748 1.5952571422395 0.110654745242018 0.366134466052322 0.352486700813634
"MMP24OS" 121.401845113438 0.176761786729368 0.110853117008226 1.5945585609131 0.110810985471169 0.366134466052322 0.352486700813634
"PDE7A" 54.7619093407207 0.245612658327176 0.153946390548622 1.59544278662124 0.110613254479497 0.366134466052322 0.352486700813634
"RRP1" 64.1583329303665 -0.221408749633243 0.13888224737375 -1.5942192311837 0.11088694061601 0.366134466052322 0.352486700813634
"SCFD1" 138.329175529055 -0.155034396876851 0.0972482749452573 -1.59421230828128 0.110888490657647 0.366134466052322 0.352486700813634
"SMIM8" 38.6182151013175 0.256839835283412 0.161182199928349 1.59347518148769 0.111053631658269 0.366134466052322 0.352486700813634
"SPCS3" 133.368303913096 -0.147301193154213 0.0924407594599461 -1.59346584790919 0.111055723935372 0.366134466052322 0.352486700813634
"SUV39H1" 16.4073778665938 0.419480803941563 0.263076033023192 1.59452307046375 0.110818927685097 0.366134466052322 0.352486700813634
"TSR1" 188.795972629264 -0.137616110931733 0.0863461262638088 -1.59377284061686 0.110986922724824 0.366134466052322 0.352486700813634
"UBASH3B" 10.1726465009545 -0.627158275819133 0.393515247015344 -1.59373310329365 0.110995826499046 0.366134466052322 0.352486700813634
"UBIAD1" 38.4721783568787 0.287702238315702 0.180328121246492 1.59543745216776 0.110614446536632 0.366134466052322 0.352486700813634
"ATRIP" 49.3970607492393 0.231190780431948 0.14510064318786 1.59331327106957 0.111089930988008 0.366147064662336 0.352495075138419
"NDUFAF3" 149.882251289309 0.1380462898634 0.0866505466673887 1.59313812979502 0.111129207139973 0.366176359320938 0.352519524694585
"FRAS1" 16.8048135862762 0.368994721357659 0.231687516066799 1.59263963644581 0.111241056326387 0.366265985051451 0.352594559287322
"MAD2L1" 131.202932426836 0.306713649572944 0.192556724537179 1.59284829086155 0.111194228792844 0.366265985051451 0.352594559287322
"RBMS3" 14.2970000205138 0.429470713745083 0.269664623235109 1.59261051224597 0.11124759379986 0.366265985051451 0.352594559287322
"ABCA1" 24.1809618069885 -0.373651374809985 0.234707873061645 -1.5919848360257 0.111388111821458 0.366366164149383 0.352668553335273
"BRD2" 317.685649056426 -0.230483582360868 0.144806772140835 -1.59166300687033 0.111460444628352 0.366366164149383 0.352668553335273
"GET3" 58.606765001585 0.282047623044234 0.177193785934021 1.59174669448768 0.111441631828006 0.366366164149383 0.352668553335273
"MANBAL" 96.7634639155427 0.181452936553386 0.113955040796472 1.59232040360082 0.11131273068799 0.366366164149383 0.352668553335273
"NFIA" 14.9690408862239 -0.483084031819989 0.303505255748397 -1.59168259089543 0.111456041956103 0.366366164149383 0.352668553335273
"ZIC3" 19.9529233840253 0.351149227168949 0.220550216182399 1.59215090897278 0.111350800540263 0.366366164149383 0.352668553335273
"SMIM27" 63.3139109175464 0.237403583639944 0.149236741477371 1.59078509279796 0.11165794894283 0.366815235758205 0.353193387505847
"CKLF" 95.838759871464 0.185432218809525 0.116617578412611 1.59008805819511 0.111814957370433 0.367109083110865 0.353450003482064
"IFT52" 92.1729273312994 0.174022147149459 0.109475671005074 1.58959653365718 0.111925778921842 0.367109083110865 0.353450003482064
"KLC1" 190.589829476802 -0.127491825371692 0.0801975376716923 -1.58972244127507 0.111897382917247 0.367109083110865 0.353450003482064
"RNA5-8SN2" 66.0628919356365 -0.323004345260719 0.203153010231329 -1.58995598880329 0.111844725880061 0.367109083110865 0.353450003482064
"SERF1B" 175.422825149822 0.183769187271946 0.115618685728102 1.58944193245815 0.111960653977795 0.367109083110865 0.353450003482064
"TMEM241" 10.2163456522205 0.495593949804608 0.311748859854751 1.58972177167067 0.11189753391841 0.367109083110865 0.353450003482064
"TSPAN3" 352.012825469716 -0.110984318332494 0.0698202410647161 -1.58957225927684 0.111931254187835 0.367109083110865 0.353450003482064
"HSF1" 92.4329271967384 0.216522188007649 0.136252610588714 1.5891232253981 0.112032575206173 0.367244975852662 0.353577087267419
"PIGC" 66.089144119077 0.202828211084483 0.127647775685039 1.58896784527563 0.112067652369805 0.367260051959791 0.353587851472518
"CELF2" 259.639726395727 -0.126385378437604 0.0795680137729396 -1.58839428615455 0.112197208720035 0.367484741798429 0.353796676805397
"ZNF627" 23.2136881043319 0.34460800339701 0.216935435565918 1.58852795301991 0.112167005307695 0.367484741798429 0.353796676805397
"RPL13" 1931.00253210413 -0.278573298720456 0.175398471282378 -1.58823105289198 0.112234101664191 0.367505686155844 0.353813094066165
"NQO1" 410.117068261832 -0.132877677735545 0.0836943183550416 -1.5876546980389 0.112364442250074 0.367832526246506 0.354124008513781
"LRWD1" 12.917560405389 0.468621028139013 0.295274840763095 1.58706724530925 0.112497415373011 0.368167804248989 0.354443041776253
"PPIH" 109.40465791071 0.161286412628587 0.101644545196398 1.58676899303302 0.112564973866135 0.368188907461163 0.354455865253599
"TCF20" 65.5658893153292 -0.217524868161598 0.137080702355372 -1.58683800435805 0.112549338950454 0.368188907461163 0.354455865253599
"AKT1" 150.835221713612 0.175100229758695 0.110376176770337 1.58639513418761 0.112649703519689 0.368366058999255 0.354622664082562
"ARID1B" 105.853241954857 -0.173688081524127 0.109517463336469 -1.58593959568355 0.112753012618143 0.368503879047634 0.354747855422425
"NAPB" 12.9643830197867 0.452402094597968 0.285239429547754 1.5860433296871 0.112729480783908 0.368503879047634 0.354747855422425
"CSE1L" 405.61620466073 -0.125374322836501 0.0790768316696755 -1.58547478685315 0.112858501041576 0.368595074911498 0.354824429877481
"IGDCC4" 31.1609523900697 0.297445469237345 0.187613950355027 1.58541232501358 0.112872682690741 0.368595074911498 0.354824429877481
"MANBA" 41.039582275112 0.256093027703215 0.161504547127282 1.58567069632652 0.112814029882328 0.368595074911498 0.354824429877481
"FAIM" 30.9004546518273 0.309400716657867 0.195194994689982 1.58508529969876 0.112946955085032 0.368637813860951 0.35485810368021
"GUCD1" 115.575300694223 0.17303956815684 0.10916135460652 1.58517241546309 0.112927166015154 0.368637813860951 0.35485810368021
"ATM" 84.5177889525297 -0.198489564725652 0.125280444006977 -1.58436191936387 0.113111382521281 0.36887473866886 0.355074978136807
"MARS2" 11.2367634570035 0.471888002912113 0.297801343077496 1.58457311856151 0.113063356559094 0.36887473866886 0.355074978136807
"SNX3" 205.314813199966 0.115267659471927 0.0727473602309663 1.58449267582992 0.113081647061284 0.36887473866886 0.355074978136807
"SMS" 420.558404850253 -0.0978926137762938 0.0617927844793935 -1.58420784240495 0.113146429225136 0.36888919701377 0.355085168276523
"CACTIN" 23.0135782083108 0.352948762447984 0.222848034926263 1.58380917545344 0.113237150649407 0.369085113693632 0.355270026454419
"SOCS3" 24.8630422172058 0.31827823227575 0.201016180096548 1.58334633621473 0.113342547123573 0.369328743331275 0.355500809320735
"CORO1B" 85.8305104371383 0.21505639936995 0.135860754437318 1.5829177473703 0.113440213093139 0.369447180479006 0.355707222521199
"CD47" 177.825623166519 0.132074935809955 0.0834704701305875 1.58229533873868 0.11358216435575 0.369809532690296 0.356052343401545
"DNMT3B" 24.9590078120768 0.316744692478252 0.20022959141951 1.58190750044845 0.113670688442426 0.369997783827995 0.356227194661768
"MPP2" 35.6745765622315 0.278338304523653 0.175966192531939 1.58177147847949 0.113701748322993 0.36999893796707 0.356227194661768
"CPT2" 46.8442862391738 0.255378746503461 0.161562282829556 1.58068295415755 0.113950547783253 0.370334597479188 0.356520385488902
"DECR2" 15.468681125232 0.407814529575111 0.257946505829648 1.58100427940838 0.113877059260866 0.370334597479188 0.356520385488902
"GCDH" 26.0342245814848 0.310852619327466 0.196599397974848 1.58114736123065 0.113844347818891 0.370334597479188 0.356520385488902
"NCBP3" 111.112032645373 -0.168465510072852 0.106589369429785 -1.58050949146319 0.113990234994369 0.370334597479188 0.356520385488902
"NME7" 62.5012622431941 0.221332809618172 0.140025201684227 1.58066410157583 0.11395486061244 0.370334597479188 0.356520385488902
"RLIM" 83.8243604076661 -0.187707460382711 0.118776142655184 -1.5803464920362 0.114027538190713 0.370334597479188 0.356520385488902
"RPS20" 1653.10265700104 -0.235824488524315 0.149232861876196 -1.58024503155314 0.114050762758943 0.370334597479188 0.356520385488902
"ZNF268" 89.8507289488666 -0.185590559731661 0.117439518508218 -1.58030756672997 0.114036447854198 0.370334597479188 0.356520385488902
"ARID2" 79.6485844069733 -0.214265780804334 0.135626863445776 -1.57981815224974 0.114148517339186 0.370497974515679 0.356670192137322
"NUDT9" 74.3834251020236 0.19246348646424 0.121831085465104 1.57975680615082 0.114162570902632 0.370497974515679 0.356670192137322
"E2F5" 152.260325258514 -0.1544425911842 0.0977862262942771 -1.5793900331057 0.114246622075389 0.370544634753175 0.356703911026442
"RBM12" 155.110406988616 -0.141171687313525 0.0893892503468689 -1.57929154530011 0.114269200227618 0.370544634753175 0.356703911026442
"SORBS3" 74.7743127372358 0.213064449067205 0.134907479147578 1.57933756092299 0.114258650791758 0.370544634753175 0.356703911026442
"NHP2" 314.372104955977 0.137399090393093 0.0870458499170293 1.57846802029115 0.114458129348615 0.370957627393979 0.357193815625108
"BMP2K" 36.7101776239904 -0.318212064637211 0.201785976067529 -1.57697809748047 0.114800564860159 0.371916729164563 0.358109798001984
"CD200" 18.1151064031461 0.376209166374605 0.238573350164639 1.5769119481073 0.114815786928811 0.371916729164563 0.358109798001984
"MRPL30" 132.809147677772 -0.148398535527664 0.0941324463081945 -1.5764865500446 0.114913716028691 0.372133909740855 0.358315150286614
"QNG1" 17.7146383126045 0.396948491784983 0.251843147056193 1.57617348903448 0.114985826450484 0.372167394232697 0.358339865516635
"SYNJ2BP-COX16" 10.7063044032911 0.508316887997355 0.322476634078119 1.57629060304015 0.114958846263411 0.372167394232697 0.358339865516635
"DNM2" 54.3882564921202 0.270081287936047 0.171375706929781 1.57596016830267 0.115034983100716 0.372226516209351 0.358393030497376
"HPS5" 38.8243506143212 -0.271870846265628 0.172620654269913 -1.57496127804339 0.115265382745224 0.37275193739883 0.358887640399775
"SEL1L3" 98.8281743176154 0.166814166131086 0.105912971707554 1.57501166704766 0.115253751553452 0.37275193739883 0.358887640399775
"UBR2" 54.1326601908799 -0.247906493643214 0.157415546987666 -1.57485393525099 0.11529016354236 0.37275193739883 0.358887640399775
"MAD2L1BP" 59.6340500840165 0.226039503054793 0.143652399832132 1.57351706841609 0.115599139273109 0.373612395931794 0.359708564837499
"NOL6" 93.9160728005832 0.182413558086281 0.115933387006139 1.57343421767382 0.115618309081299 0.373612395931794 0.359708564837499
"CLIC1" 185.007008769166 0.272992778458035 0.173566365202371 1.57284378306671 0.115754994818183 0.373883304574475 0.359961864832574
"DHX33" 74.4272582759916 -0.200660812781557 0.127581572592835 -1.5728040398275 0.115764199947499 0.373883304574475 0.359961864832574
"MXI1" 32.7793917260934 -0.298530775428997 0.189862223511569 -1.57235478394577 0.115868294357343 0.374078880368603 0.360142635969317
"TRPC4AP" 83.1023558230782 0.184937475617891 0.117624145561301 1.57227476327561 0.115886843188049 0.374078880368603 0.360142635969317
"CCS" 40.3872033078763 0.263180005435531 0.167486605422509 1.57134957014397 0.116101472940665 0.374571017117808 0.360608914285248
"ZMYND8" 138.482903877837 -0.152343770832729 0.0969442576550738 -1.57145739745376 0.116076442689058 0.374571017117808 0.360608914285248
"ARL1" 140.25876578417 0.138157858835114 0.0879530182917401 1.57081429970765 0.116225789542146 0.374671151413284 0.360694042809228
"ENSG00000287277" 10.2667473571193 -0.544003507239918 0.346297946510902 -1.57091173286178 0.116203152900974 0.374671151413284 0.360694042809228
"MUS81" 98.7250588924299 0.201101632447808 0.12801976175569 1.57086397982512 0.116214246929344 0.374671151413284 0.360694042809228
"CAPG" 42.3531230903484 0.291728832332304 0.185837771685582 1.56980375779515 0.116460773089355 0.375328247051813 0.361322865328074
"LMBR1" 42.401428861908 0.25124539524666 0.160077648951657 1.56952202191909 0.116526352243982 0.37543918303208 0.361425902543417
"BLMH" 129.257459691557 0.146166620713656 0.0931613105852429 1.56896269272546 0.116656632256384 0.37546465673839 0.361427912581146
"NAA20" 161.061354560315 0.146851315599549 0.0935856008204278 1.56916570831583 0.116609332261226 0.37546465673839 0.361427912581146
"PIGF" 53.6736481810955 0.227623045456016 0.145086170462512 1.56888175303262 0.116675494354569 0.37546465673839 0.361427912581146
"PRR13" 253.502135198509 0.123936463590372 0.0790065659834995 1.56868561552538 0.116721211961993 0.37546465673839 0.361427912581146
"TUBB" 1881.51594829804 -0.268177954490405 0.170942993506507 -1.56881512947295 0.116691022033916 0.37546465673839 0.361427912581146
"YAP1" 155.417100873579 -0.157691069889202 0.100515586839257 -1.56882205882535 0.116689406962596 0.37546465673839 0.361427912581146
"AGL" 36.9494126079111 -0.278649775463725 0.17768468837292 -1.56822615395482 0.116828362745501 0.375599008115422 0.361546008854959
"KANK2" 33.4385668912877 0.291509784326133 0.185891398967165 1.5681725240963 0.116840874768711 0.375599008115422 0.361546008854959
"RBMX2" 94.7440951289538 0.182880938941255 0.116625396947355 1.56810560759599 0.116856488085039 0.375599008115422 0.361546008854959
"MAST2" 64.7294573160249 0.202982076335411 0.129462048161942 1.56788865321753 0.116907120310664 0.375661546598268 0.361602466866724
"SCPEP1" 72.4170221926013 0.217445965025029 0.13871567271544 1.56756594816142 0.116982464211406 0.375803437416006 0.36173530750057
"LMNB1" 166.395131390181 -0.182816642469415 0.1166615922088 -1.56706795276899 0.117098809020669 0.376076931956041 0.361994823234992
"ANXA4" 31.604196670578 0.278560607095421 0.177812211573666 1.56659998000203 0.117208222536289 0.376328025995812 0.362232774104678
"GTF2A2" 165.10563033914 0.163907348076867 0.104668379877907 1.56596813926098 0.117356076220443 0.376602055514338 0.362489058665966
"PLEKHO1" 242.445830552248 -0.138954429255311 0.0887277374099001 -1.5660765540924 0.117330696243502 0.376602055514338 0.362489058665966
"UNC119" 53.6210105884663 0.230194788281232 0.147017194429188 1.56576779454261 0.117402988378694 0.376652292322488 0.362533674844164
"ENSG00000260196" 16.8218899552377 0.378045296184203 0.241501058138172 1.56539809431356 0.11748959499065 0.376761349375127 0.362700806653469
"ENSG00000272447" 17.5051007142046 -0.706879181223119 0.451893557976988 -1.56426036340867 0.117756436421833 0.376922703164519 0.362860084486878
"GOPC" 76.8130242749719 0.202031090969699 0.129158735365172 1.56420772004692 0.117768794806175 0.376922703164519 0.362860084486878
"KLF3" 120.923597329729 -0.152262292928586 0.0973401776085825 -1.56422863271169 0.11776388529519 0.376922703164519 0.362860084486878
"LYST" 32.3286585084631 -0.314770563574684 0.201134186364561 -1.56497793470153 0.117588083173051 0.376922703164519 0.362860084486878
"SLC39A7" 52.3667734882568 0.294124421205108 0.188007170147994 1.56443193615212 0.117716165625572 0.376922703164519 0.362860084486878
"SLFN5" 33.3375228548101 -0.282099614857578 0.180329665421936 -1.56435500613569 0.117734220962443 0.376922703164519 0.362860084486878
"WTAP" 190.164388375583 0.135855689184729 0.0868445950643275 1.56435399444373 0.117734458419205 0.376922703164519 0.362860084486878
"ILVBL" 53.9404597608371 0.234247683958102 0.149768044876107 1.56406985316447 0.117801164809684 0.376926191172781 0.362860084486878
"ADAMTS16-DT" 11.4163001438134 -0.502523467400836 0.321438687052502 -1.56335714287794 0.117968614631239 0.376961497296852 0.362875358394605
"PRKAB1" 66.4269552706892 0.201871140469528 0.129083038456679 1.56388587441933 0.11784437237079 0.376961497296852 0.362875358394605
"PRKAR2B" 39.0235177646818 -0.255256455146278 0.163269281667558 -1.56340771845876 0.117956725849997 0.376961497296852 0.362875358394605
"RNF141" 82.0637076847502 -0.20350752375252 0.130168450491308 -1.563416657296 0.117954624698912 0.376961497296852 0.362875358394605
"ZBTB22" 25.1221995490061 0.322789745316566 0.20643506243706 1.56363817999659 0.117902563250256 0.376961497296852 0.362875358394605
"MATN2" 149.450162166687 0.138421385503834 0.0885588208800111 1.56304458582824 0.118042108147899 0.376976140387219 0.362878249800284
"MRPS18B" 146.54106191353 0.139278854283755 0.0891032538402762 1.56311748764442 0.118024963071603 0.376976140387219 0.362878249800284
"PPP1R18" 88.5384448198195 -0.20016535903048 0.128069884472442 -1.56293854605258 0.118067050109657 0.376976140387219 0.362878249800284
"VSIG10" 24.7035175915096 0.308172709224682 0.197219813589739 1.56258493310286 0.118150254447177 0.377041993137838 0.3629341791354
"ZNF444" 46.7814817610281 0.245216507074339 0.156918230671584 1.56270247264995 0.118122592552436 0.377041993137838 0.3629341791354
"RPS8" 2545.2940185433 -0.314191551003281 0.201130725737718 -1.56212607422796 0.118258291473078 0.377286844651996 0.363166139325739
"ABHD10" 70.6149661631023 0.199515754156423 0.127862698679302 1.5603906081854 0.11866760289639 0.377493298548441 0.363423602287737
"AFP" 43.7759748447124 0.258530017149304 0.16562769738422 1.56091053146486 0.118544862095238 0.377493298548441 0.363423602287737
"CPE" 73.5665671111168 0.183281395302087 0.117416772154742 1.56094731560617 0.118536182057252 0.377493298548441 0.363423602287737
"CPXM1" 96.1380259204802 0.32226761243463 0.206443398568957 1.56104585890638 0.118512931025144 0.377493298548441 0.363423602287737
"CXXC5" 144.19879170377 -0.150820862229669 0.096633803166837 -1.56074641882074 0.11858359420366 0.377493298548441 0.363423602287737
"FLYWCH1" 38.4026428326525 0.254623409204538 0.163166644405198 1.56051140312858 0.118639077368517 0.377493298548441 0.363423602287737
"GAPVD1" 67.9301480325311 -0.215364256410099 0.137990691443193 -1.56071582914531 0.118590814748223 0.377493298548441 0.363423602287737
"MAMDC2" 146.241331209967 0.25128928969832 0.160931554249559 1.56146686627187 0.118413635721842 0.377493298548441 0.363423602287737
"SYDE1" 78.4916789935882 0.212982334076373 0.136418676700831 1.5612402878196 0.118467066524409 0.377493298548441 0.363423602287737
"TIGD5" 33.1256509132505 -0.302086852899867 0.193595527937532 -1.56040202022302 0.118664907732411 0.377493298548441 0.363423602287737
"FBXL12" 57.0254499096459 0.220478635318168 0.141429451097214 1.55893014932667 0.119012913557302 0.377993043849627 0.363882309085661
"GPR153" 21.8552660932704 0.349020621775546 0.223884222827347 1.55893352987495 0.119012113352581 0.377993043849627 0.363882309085661
"H2AC6" 11.4275816677917 -0.525353509208243 0.336901174223939 -1.55936977785372 0.118908885102245 0.377993043849627 0.363882309085661
"MEX3D" 92.2680495444457 0.177470651273594 0.113826267856541 1.55913616966925 0.118964154480643 0.377993043849627 0.363882309085661
"TMTC3" 123.202939991103 -0.163603097309278 0.104937789496092 -1.55904844284309 0.118984914977186 0.377993043849627 0.363882309085661
"ZNF510" 34.4899262774029 -0.307486882357329 0.197210485777131 -1.5591812024885 0.118953498596046 0.377993043849627 0.363882309085661
"PIEZO1" 30.2797955506028 0.306217297003845 0.196501245059528 1.55834787159277 0.119150806612861 0.37823162965942 0.364104529209069
"SNRPN" 217.152695849054 0.125842213861777 0.0807536093006613 1.55834785530442 0.119150810471963 0.37823162965942 0.364104529209069
"CCND3" 81.1737290307257 0.223260736791794 0.143325898248489 1.55771385018442 0.119301095793717 0.378453608835737 0.364307037439507
"NCS1" 79.0699070863035 0.227636022704076 0.146137187838383 1.55768717101512 0.119307423110719 0.378453608835737 0.364307037439507
"SMIM7" 115.164492244746 0.150969724747337 0.0969211323257673 1.55765539593474 0.119314959333358 0.378453608835737 0.364307037439507
"CYSTM1" 101.594449587738 0.17555049251213 0.112756750755488 1.55689563007017 0.119495267150003 0.378537868111327 0.364369550448578
"NADK" 100.852055109263 0.161871322663616 0.10396757570725 1.55694043611646 0.119484627848233 0.378537868111327 0.364369550448578
"PKD2" 51.9079600288513 -0.246957603270768 0.158623237418976 -1.5568816226999 0.119498593385518 0.378537868111327 0.364369550448578
"SYTL2" 239.692112677387 0.118863870522305 0.0763224292039945 1.55739108099672 0.119377662419771 0.378537868111327 0.364369550448578
"YPEL5" 104.235564709099 0.155705489177684 0.100001380028096 1.5570334042784 0.119462554705624 0.378537868111327 0.364369550448578
"FAM174A" 14.6127739967079 0.416962453052633 0.267847255556839 1.55671728719338 0.119537622445136 0.378561984353191 0.364389050565763
"ABI2" 329.939445468789 -0.108606784124344 0.0698402307986644 -1.55507481694092 0.11992825180579 0.379699273321011 0.365480038117754
"ACTR8" 73.964968096485 -0.201879146580264 0.129973862797939 -1.55322879719371 0.120368483885137 0.380102802908258 0.365831302073247
"DTX2" 26.7464993813587 -0.369781473914687 0.237934266242957 -1.55413291138612 0.120152716206181 0.380102802908258 0.365831302073247
"GPC4" 404.896076410443 -0.129344164962534 0.0832733764267132 -1.55324751454465 0.120364013899415 0.380102802908258 0.365831302073247
"MRPL54" 108.97099695316 0.155455697643884 0.10007164207505 1.55344405688175 0.120317084471072 0.380102802908258 0.365831302073247
"NUP98" 128.598160001277 0.147383500740919 0.0948623508936713 1.55365642272684 0.120266392884679 0.380102802908258 0.365831302073247
"PITHD1" 65.8087319228154 0.204188316371503 0.131454452092519 1.55330088194953 0.12035126967166 0.380102802908258 0.365831302073247
"RPL4" 1993.68473941341 -0.282728827203057 0.182027822247513 -1.55321765492869 0.120371144887794 0.380102802908258 0.365831302073247
"SLC25A15" 37.9167933615028 0.26351205995123 0.169543042824268 1.5542487356698 0.1201250965324 0.380102802908258 0.365831302073247
"SOCS4" 80.7120925886142 -0.190137525274218 0.122343717504992 -1.55412577900831 0.120154417168753 0.380102802908258 0.365831302073247
"ZNF880" 21.1343412406 -0.403620821179903 0.259802125176075 -1.55357012921414 0.120286989071767 0.380102802908258 0.365831302073247
"FAM228B" 38.1280578279057 -0.278890449041817 0.179676469574791 -1.55218126058364 0.120618858651199 0.380579532037852 0.366254658817315
"KRBA2" 39.6639887099906 -0.291431169452021 0.187760946886877 -1.55213943199596 0.120628864680073 0.380579532037852 0.366254658817315
"MMP19" 13.5729098679659 0.433943547521885 0.279592429999112 1.55205757009681 0.120648449160547 0.380579532037852 0.366254658817315
"THBS3-AS1" 23.681139991322 0.341919449093469 0.220289056332964 1.55213996911704 0.120628736188494 0.380579532037852 0.366254658817315
"CDCA4" 87.5223873093442 0.170234528751246 0.109723193631167 1.55149082994692 0.120784103223653 0.380581117430311 0.366254658817315
"DCAF12" 116.133044845167 0.15770709162858 0.101663611822971 1.55126390653127 0.120838452721027 0.380581117430311 0.366254658817315
"ENSG00000283638" 17.6298985011605 0.359729897547076 0.231839774786353 1.55163150015383 0.120750421484798 0.380581117430311 0.366254658817315
"MED15" 94.0700009329655 0.169370474201084 0.10917417207688 1.55137859970958 0.120810980636497 0.380581117430311 0.366254658817315
"RAB30-DT" 86.134219238571 -0.185887267160885 0.119811493551492 -1.55149778748894 0.120782437153575 0.380581117430311 0.366254658817315
"SCRN3" 38.5144916286034 -0.265011650750033 0.170796376468612 -1.55162337884104 0.120752365832613 0.380581117430311 0.366254658817315
"ALG12" 35.7345855225597 0.267078579219245 0.172245898989945 1.55056567840164 0.121005802517553 0.380909070098359 0.366562884132121
"TCIM" 118.072609992737 0.195774739030558 0.126254241653504 1.55063890501081 0.120988243216533 0.380909070098359 0.366562884132121
"TSC1" 73.3322808517182 -0.186658763962228 0.120394891405704 -1.55038774305822 0.121048478653168 0.380943893384871 0.366592707524078
"NAA40" 41.4682870527041 0.250065557395741 0.161323972466733 1.55008306311889 0.121121580643701 0.381074424740625 0.36671463380357
"RASSF2" 28.1672623713101 -0.343460643839075 0.22161396282479 -1.54981500019752 0.121185925653636 0.381129936116526 0.366760683086658
"RBPJ" 194.86636792757 -0.152429203212982 0.0983575367325383 -1.54974604160207 0.121202482589089 0.381129936116526 0.366760683086658
"CYTH1" 21.2343560062721 0.357489140429262 0.230738952834809 1.54932288647941 0.121304120739646 0.381350027370918 0.366968792245702
"KHSRP" 149.933740650961 -0.208276899561584 0.134483506679243 -1.54871704868869 0.121449753704473 0.381655503647143 0.36725538012437
"NAV1" 123.647593780673 -0.153862928755026 0.0993526070219155 -1.54865517239106 0.121464635393095 0.381655503647143 0.36725538012437
"DCAF7" 266.820408264305 -0.111368131397569 0.0719302649580107 -1.54827917654106 0.121555095728017 0.381840172972524 0.367429398727406
"NOP16" 120.211507132063 0.149650797502964 0.0966810693921459 1.54788107375984 0.121650932153394 0.381942087662428 0.367619569262462
"NHS" 10.1138961023303 -0.54107130942849 0.349666967138894 -1.54739040366248 0.121769133851823 0.382140720246372 0.367877204704939
"ATOSA" 23.1431032102032 -0.320717361800578 0.207338596123684 -1.54682904098212 0.121904475404735 0.382140720246372 0.367887938478181
"ATP6V1F" 146.06281123521 0.177374899443501 0.114649157927006 1.54711035519713 0.121836637352763 0.382140720246372 0.367887938478181
"PDE3B" 31.2483262555353 -0.308829096870193 0.199650684754721 -1.54684717084543 0.121900102554301 0.382140720246372 0.367887938478181
"PDP1" 142.349321083736 -0.135241476622428 0.0874189597143284 -1.5470497139794 0.121851258298694 0.382140720246372 0.367887938478181
"EMC8" 116.535909617669 0.153603183649446 0.0993256464498178 1.54646044742383 0.121993405288983 0.382283616682937 0.368018057089
"NEU1" 164.41932177262 -0.139793064000361 0.0904003684184552 -1.54637714918673 0.122013509523865 0.382283616682937 0.368018057089
"HIP1R" 11.649486954769 0.434732195688437 0.281319419180673 1.5453330486554 0.122265725501669 0.382974263658725 0.368679203605627
"PPM1L" 18.8179484260992 -0.394306294282567 0.255216189637429 -1.54498934743417 0.122348840055864 0.382976478126295 0.368830223559335
"CASP9" 21.0317123008379 0.323484726473899 0.209413335090211 1.5447188515218 0.122414282991028 0.382976478126295 0.368855078007094
"DRG1" 193.788041696725 0.151908803574891 0.0983520166032478 1.5445418286408 0.122457126159387 0.382976478126295 0.368855078007094
"ZNF429" 20.0714192442326 0.335145640577604 0.216980983929611 1.54458531115485 0.122446601413682 0.382976478126295 0.368855078007094
"ZNF585A" 33.1678143103299 -0.322744596628759 0.208976083267833 -1.54440925287663 0.122489219886289 0.382977451901865 0.368855078007094
"DIS3" 100.674921633953 -0.160917031492409 0.104235112197039 -1.54378911386618 0.122639429416703 0.383248669993656 0.369104990809387
"FAM114A2" 44.390758372731 -0.263714871978952 0.17083133694351 -1.54371485172043 0.122657426773435 0.383248669993656 0.369104990809387
"ZNF226" 60.9835369269463 0.202724693256237 0.131327526606873 1.54365728567393 0.122671379266849 0.383248669993656 0.369104990809387
"NARS2" 40.2730424292888 0.265785416732823 0.172197252930684 1.54349394203061 0.122710976214424 0.383273007616333 0.369124666058798
"MALAT1" 4111.55767152205 -0.354990317167551 0.230032197244046 -1.54322012927144 0.122777374928769 0.383381023034896 0.369224930906177
"PDCD6IP" 151.092467581849 -0.138357450734198 0.0897051050146784 -1.54235871761767 0.122986447534793 0.383934376371567 0.369754085399434
"PTTG1IP" 583.51898524147 -0.127096809167788 0.0824122930751067 -1.54220692599777 0.123023317569589 0.383950006918817 0.3697653738848
"SLC4A8" 15.3353206193949 -0.451463897611466 0.293127541324873 -1.54016199082129 0.123520872263961 0.385403032309873 0.371160941792085
"ITCH" 21.0839260226704 -0.386057739051464 0.250726534847028 -1.53975621003578 0.123619789620382 0.385520947679613 0.371266949582914
"TMBIM4" 87.6763011571193 0.17615399343125 0.114404692528035 1.53974447672312 0.123622650774608 0.385520947679613 0.371266949582914
"MIEF1" 89.3741142731346 -0.179032307849584 0.116314555224429 -1.53920811977608 0.123753495970378 0.385829140088758 0.371559972036903
"TMEM184B" 70.3552384783344 0.195313532149727 0.126931233648551 1.53873500269061 0.123869003396441 0.385989524418701 0.371706877700796
"ZNHIT3" 157.145005267807 0.171956504657865 0.111749306600682 1.53877021601865 0.123860403471295 0.385989524418701 0.371706877700796
"NRDC" 251.546130296686 -0.116041909705262 0.0754522686751147 -1.53795123384454 0.124060538872543 0.386486425391455 0.372181616617629
"RGS19" 19.1692618535901 0.346238201503994 0.225161824280668 1.53773048610763 0.124114526342532 0.386554676254203 0.372243567322243
"NUTF2" 314.418004475949 -0.108264669842371 0.0704360899330333 -1.53706246251465 0.124278014115563 0.38696384240117 0.37263380924124
"FJX1" 198.324377484416 -0.119895251227504 0.0780262659066544 -1.53660116672685 0.124391006690223 0.387115607080885 0.372872478041082
"GPAM" 26.8763919360877 -0.317892273461922 0.206941698697446 -1.53614411915449 0.124503037698518 0.387364214889529 0.373108137128731
"IGFBP4" 45.4073306845869 0.258204345288728 0.168125141385249 1.53578663584328 0.124590718460467 0.38753695339407 0.373270717018936
"SBNO2" 36.8126902235791 0.257564736344418 0.167734473755151 1.53555038852893 0.124648689812572 0.387617216062321 0.373344224905359
"PPM1D" 144.070960464598 -0.135611254695146 0.08832918728105 -1.53529381249317 0.124711673338194 0.387713019536954 0.373431182409459
"CCNJL" 19.485264866893 0.368813487825739 0.240244381437188 1.53515968040304 0.124744609563611 0.387715384380065 0.373431182409459
"SMYD3" 35.5822902987566 0.284090035749049 0.185108294551731 1.53472342466888 0.124851779363436 0.387948411895152 0.373651827491859
"NRSN2" 25.3454439738257 0.399802543898872 0.2605479536497 1.53446817869234 0.12491451591315 0.387992255960973 0.373686466596203
"P3H3" 14.4537370212197 0.454784356811358 0.29639152898794 1.53440403092581 0.124930286566687 0.387992255960973 0.373686466596203
"PRDX1" 859.804665769204 -0.126195704640081 0.0822579642708845 -1.53414572994422 0.124993805272804 0.388089501040269 0.373776333603677
"PNO1" 60.8800173556852 0.196061857759286 0.127861910706731 1.53338751685778 0.125180402628068 0.388568740769763 0.374234103278449
"TNKS" 68.8639324008224 -0.19472090877306 0.127029307822336 -1.53288175863635 0.125304991150259 0.388855303466551 0.374506298496732
"TLCD3A" 69.4377505387275 0.198772253990062 0.129778817397403 1.53162324928105 0.125615431917236 0.389718319928604 0.375333666788295
"PSMD7" 478.252602681327 -0.124358584894204 0.081214678115754 -1.53123287291686 0.125711849059768 0.389816721865725 0.375521269823801
"ERLIN1" 63.8003177852814 0.196952940131033 0.128665795844989 1.53073269269102 0.125835470377768 0.389846746630009 0.375534904370641
"MAGOH" 121.792329342118 0.191465308420733 0.125085938233975 1.53067012266874 0.125850941443215 0.389846746630009 0.375534904370641
"PPCDC" 19.8721178461847 0.392915419519834 0.256667938770014 1.53083170965075 0.125810990469266 0.389846746630009 0.375534904370641
"ZNF3" 59.6930568207042 0.205372581397585 0.134170487232607 1.53068372660477 0.125847577607555 0.389846746630009 0.375534904370641
"AGPAT2" 50.1706437369627 0.271683694374796 0.17757760130501 1.52994348599263 0.126030718195141 0.389991021647922 0.375654810263086
"EPHA2" 200.68769682256 -0.126581093297313 0.0827265346120576 -1.53011477986971 0.125988320468829 0.389991021647922 0.375654810263086
"MOCS1" 18.2947815326069 0.393547296854675 0.257249395103499 1.52982788043618 0.126059338532669 0.389991021647922 0.375654810263086
"PLCB3" 30.722163714985 0.296039855622102 0.193461007868415 1.53023009072431 0.125959785612408 0.389991021647922 0.375654810263086
"RPS19BP1" 177.429394937742 0.164943163513942 0.107817118474954 1.52984206818937 0.126055825814081 0.389991021647922 0.375654810263086
"DR1" 158.654925729844 -0.130830957648599 0.0855658299554278 -1.52900939214579 0.126262115581272 0.390268032184772 0.37600664723465
"LFNG" 25.767159702777 0.335545662392559 0.219462420898989 1.52894359324961 0.126278428007338 0.390268032184772 0.37600664723465
"RNPEPL1" 23.0005878756021 -0.361280377471669 0.236258807092376 -1.52917210544625 0.126221783825258 0.390268032184772 0.37600664723465
"APMAP" 180.77815693461 0.128676266967951 0.0841767106774116 1.5286445138142 0.12635259448256 0.390397118849961 0.376127184748671
"MPC1" 49.8632815894587 0.228356433867435 0.149433391632448 1.52814863781657 0.126475637804625 0.390677117545687 0.37639183187273
"COL4A6" 18.5609875072229 0.359983952480771 0.235592522978157 1.52799396148131 0.126514037229194 0.390683734627159 0.37639183187273
"PDHA1" 201.315515706188 0.121078207438159 0.0792459484194866 1.52787883611708 0.12654262375517 0.390683734627159 0.37639183187273
"MFSD10" 74.9110076529156 0.224350709968586 0.146859182470881 1.52765871492625 0.126597295563874 0.390703815645796 0.376403526650166
"RXRB" 22.5157394851449 0.334300711343592 0.218841683232385 1.52759157399005 0.12661397511177 0.390703815645796 0.376403526650166
"ZNF253" 23.9372571936831 0.3246508271359 0.212560043033961 1.52733704087569 0.126677223268755 0.390798909469662 0.376491316214777
"NHSL2" 21.3940397483862 -0.389029635782357 0.254816113836676 -1.52670735741502 0.126833797077591 0.39118179032121 0.376848327831137
"ID1" 33.0983184272406 -0.290625911667436 0.190475776010314 -1.52578935628906 0.127062332287004 0.391209104105472 0.376848327831137
"PMM1" 43.9830644445375 0.241181138861894 0.158036014606074 1.52611504069544 0.126981216919535 0.391209104105472 0.376848327831137
"POLD1" 51.812201016523 0.256135720022074 0.167798855409396 1.52644497721485 0.126899083615108 0.391209104105472 0.376848327831137
"POP5" 96.7669376712717 0.163591313634707 0.107229447166896 1.52561929541693 0.12710470388369 0.391209104105472 0.376848327831137
"PSMD9" 158.394209419788 0.143868943616043 0.0942768130721331 1.52602680264516 0.127003189617868 0.391209104105472 0.376848327831137
"RAB2A" 231.953976674209 -0.119870695970887 0.0785780563043058 -1.52549835932145 0.127134842462824 0.391209104105472 0.376848327831137
"RHOU" 34.4928036598072 -0.270963282649174 0.177608193597116 -1.52562377422645 0.127103587822836 0.391209104105472 0.376848327831137
"SLC16A1" 251.402644638433 -0.119488538157959 0.0783110478272717 -1.52581968283085 0.127054777418221 0.391209104105472 0.376848327831137
"ZFPL1" 50.9051777401143 0.222472961916505 0.14581770413069 1.52569239272285 0.127086489942839 0.391209104105472 0.376848327831137
"DPP9" 44.2582633906319 0.261158493452896 0.171245018889547 1.52505745946014 0.127244766558187 0.391348227002726 0.37697473223969
"STK19" 36.9489353519468 0.286669241669791 0.187972867712466 1.52505648904765 0.127245008580637 0.391348227002726 0.37697473223969
"ACOT2" 26.748327949024 0.407188274960149 0.26712071718464 1.52436051853923 0.127418677018142 0.391482676713058 0.377389110765139
"METAP1" 79.549615518997 0.178272304002807 0.116972884346501 1.52404811592679 0.127496692089676 0.391622518399336 0.377520038152565
"SINHCAF" 190.644893793717 -0.120088184599656 0.07881114799523 -1.52374616604905 0.12757213215016 0.391654571314504 0.37754318250429
"TRAPPC2L" 147.134703334304 0.132474339330637 0.0869397182750729 1.5237493513781 0.12757133613685 0.391654571314504 0.37754318250429
"RAB32" 171.370051214158 0.13077670559667 0.0858373438256947 1.52354091783445 0.127623431797509 0.391712265196125 0.37759492301298
"TDRD3" 48.2395090250253 -0.236055682248739 0.155041221575756 -1.52253497392238 0.127875089038382 0.392384726995798 0.378239269987437
"AMZ2P1" 38.615746304433 0.240733653451193 0.158154998888585 1.52213749260484 0.127974633339811 0.392500046823782 0.378342677929776
"C14orf119" 127.315086245909 0.146367446076117 0.0961599517004205 1.52212478779226 0.127977816097149 0.392500046823782 0.378342677929776
"COG8" 123.690789735094 0.145016569042795 0.0953073091371853 1.52156818145037 0.128117315252438 0.39282790045595 0.378654828509455
"ARRB1" 34.9946865194758 0.266456385199725 0.175216025819937 1.52073067490729 0.128327437600448 0.392899430364192 0.378688966301619
"IKZF5" 22.6862754176897 0.311896688350004 0.205149190818188 1.52034081687614 0.128425340564808 0.392899430364192 0.378688966301619
"KIAA0319L" 87.5483391888223 0.18423535892359 0.121183079824143 1.52030596343108 0.128434095950585 0.392899430364192 0.378688966301619
"LIAS" 23.069384858918 0.354895434028222 0.233383484170616 1.52065359418825 0.128346789866779 0.392899430364192 0.378688966301619
"NAA38" 166.784031996114 0.205156138355905 0.134913737855462 1.52064676004824 0.128348505789228 0.392899430364192 0.378688966301619
"RAP1B" 343.738733616081 -0.127308237254983 0.0837218660322371 -1.52060917044017 0.128357944142978 0.392899430364192 0.378688966301619
"RC3H2" 165.473641132545 -0.131057280863094 0.0861717967310415 -1.52088369785474 0.128289025624176 0.392899430364192 0.378688966301619
"SND1" 123.275400711823 0.149583569835338 0.098379895839318 1.52046887790622 0.128393174881579 0.392899430364192 0.378688966301619
"XPR1" 85.4357257821586 -0.194167156226478 0.127678367306443 -1.52075218631559 0.128322037244807 0.392899430364192 0.378688966301619
"TYRO3" 42.0858261477344 0.260775804408813 0.171571628584918 1.51992381584082 0.128530124055908 0.393093399714136 0.378872060509047
"FANCM" 37.9092875348363 -0.255195522980398 0.167971296999755 -1.51928054101273 0.12869189563391 0.393488287842836 0.379248800910066
"LIMA1" 228.899503678328 -0.126665376735505 0.0833941530402817 -1.51887598971504 0.128793713726395 0.393699708372161 0.379448709094704
"UQCC1" 52.3804688989012 0.219478605369022 0.144514028858621 1.51873563488939 0.128829053066213 0.393707859357815 0.379452705496527
"JAG1" 255.614137881727 -0.113031132334486 0.0744345170899199 -1.51853114325898 0.128880554621758 0.393765386204916 0.379504291378309
"VDAC2" 535.253490475509 -0.105803886064075 0.0696835981201165 -1.51834705609915 0.128926930958249 0.393807228909226 0.379540762214555
"GUF1" 60.226661338081 -0.215355957165951 0.141894758197403 -1.51771608692091 0.129085986865505 0.393993450286054 0.379708674747162
"PLP2" 23.0331955328529 0.354182835700891 0.233364578532099 1.5177232034474 0.129084192068475 0.393993450286054 0.379708674747162
"RPS6KB2" 15.223585766582 0.401793645366659 0.264714057289373 1.51784022911725 0.129054680826044 0.393993450286054 0.379708674747162
"ZNF181" 30.6551145541909 -0.281084395832545 0.185226440200156 -1.51751766933924 0.129136035837368 0.394046399554389 0.379755853610759
"CIB1" 46.7192919151024 0.251019777284464 0.165534849245359 1.51641650340587 0.129414068605967 0.39449520027875 0.380172978177908
"SFXN4" 16.5139517381894 0.374160220456294 0.246735828242919 1.5164405717678 0.129407986633345 0.39449520027875 0.380172978177908
"SPHK2" 18.2247130678113 0.404520195419906 0.266693788198771 1.51679646590947 0.129318079604807 0.39449520027875 0.380172978177908
"TBC1D31" 33.6716956235442 0.262723504465236 0.173229751924177 1.51661883450731 0.129362947307964 0.39449520027875 0.380172978177908
"CDK16" 59.7797846537378 0.221263498762429 0.14595384279311 1.51598268691062 0.129523730251325 0.394729628105329 0.380395047865938
"TLCD5" 60.4021876759267 -0.223351598548245 0.14735273377056 -1.51576148492787 0.12957967422908 0.394800271671406 0.380459280158272
"NAT8L" 14.0481419893747 -0.457794502340494 0.302099302161051 -1.51537755653749 0.129676817724641 0.394896551322193 0.380544374957514
"NENF" 162.499185688607 0.145622622706975 0.0960949707851336 1.51540316332042 0.129670336808045 0.394896551322193 0.380544374957514
"CCDC115" 48.3829185224893 0.228189053912941 0.150644318772161 1.51475379737394 0.12983476495681 0.395277644701759 0.380907773386164
"GOLGA6L9" 27.0794597904247 -0.308392621662056 0.2036203073725 -1.51454747142625 0.129887043319291 0.395336921444167 0.380961052194169
"NBEA" 55.0136804852233 -0.228538394865856 0.151015103011099 -1.51334793877576 0.130191301676561 0.395911779694049 0.381599763534893
"RND2" 71.7229006663217 0.184509152767379 0.121926258737379 1.51328478933156 0.130207334682782 0.395911779694049 0.381599763534893
"RPL35A" 1725.2691176905 -0.230173215055153 0.152079781872992 -1.51350305885748 0.130151924758201 0.395911779694049 0.381599763534893
"TRIM39" 19.7347557463711 0.337972015482585 0.223372559047629 1.51304178509465 0.130269045298054 0.395999494410078 0.381680440776193
"GOLPH3" 79.8145463625273 0.210285766636981 0.13904824451064 1.51232234090442 0.130451880300317 0.396354089395996 0.382015655765366
"RPL17-C18orf32" 339.370923473442 -0.236350492811729 0.156272947128618 -1.51242103738662 0.130426786422889 0.396354089395996 0.382015655765366
"CDK5RAP1" 59.4029798043906 0.215633151066437 0.142627254019163 1.51186498365499 0.130568213658804 0.39650881416043 0.382256075960725
"UBTD2" 107.993789589857 0.152753163280436 0.101054599289771 1.51159041106503 0.130638092577135 0.396588058651921 0.382360404119604
"FAM120A" 115.740451200459 -0.15237052328075 0.100810827593259 -1.5114499793169 0.130673843768393 0.396588058651921 0.382364816435502
"THAP5" 69.8862408537571 -0.193390732624396 0.127974536141245 -1.51116572449188 0.130746232746167 0.396649573159948 0.382476404203223
"SEMA5B" 12.6947326632486 0.448973743698043 0.297233369036625 1.51050921756608 0.130913539166215 0.397057172653634 0.382865526016228
"PASK" 20.1849606591012 0.340309502345576 0.225446905213527 1.50948846258617 0.131174001501183 0.397747035251448 0.383526813501495
"CEP95" 104.446961208055 -0.152585957276707 0.101213495750325 -1.50756533153552 0.131665811291496 0.399018901735836 0.384729668342553
"FOXO3B" 28.957390095596 -0.317505291384094 0.210676885838129 -1.50707226433965 0.131792135179139 0.399018901735836 0.384729668342553
"NME6" 39.4779064723348 -0.26697091147886 0.177134997242394 -1.50716072845578 0.131769463748192 0.399018901735836 0.384729668342553
"PEMT" 46.7370054062948 0.241457954507953 0.160204292801753 1.50718779306837 0.131762528279832 0.399018901735836 0.384729668342553
"RGS20" 104.423788251051 0.152787462653649 0.10135498265154 1.50744895471922 0.131695618584568 0.399018901735836 0.384729668342553
"SLC12A2-DT" 20.9410634544741 0.361004968663061 0.239473100809785 1.50749694826815 0.13168332548736 0.399018901735836 0.384729668342553
"ARHGEF35-AS1" 33.0277459384867 0.257329820772614 0.170790211879189 1.50670122099643 0.131887258456889 0.399106344652312 0.384806147878135
"PTGFRN" 42.8560117775799 0.237805435438903 0.157822306114727 1.5067922988404 0.13186390417566 0.399106344652312 0.384806147878135
"PABPN1" 311.71370703596 -0.18747499391039 0.124446832399848 -1.50646657930217 0.131947440304461 0.399186851958886 0.384881169916304
"PFKL" 38.5812433788966 0.324140513333108 0.215212007051285 1.50614511603837 0.13202992504158 0.399186851958886 0.384920663972397
"ZNF445" 56.0586314867888 -0.211361795864336 0.14033110070396 -1.50616502545805 0.132024815293675 0.399186851958886 0.384920663972397
"PSMA6" 101.915924023774 0.376853591912715 0.250242767326631 1.50595198390219 0.13207950031204 0.399186851958886 0.384964682976831
"SLC25A43" 10.8357651183076 -0.522643468394632 0.347110942273222 -1.5056957437638 0.132145297094724 0.399285564190427 0.385055946596996
"STX10" 60.8287958380551 0.219475212774223 0.145782459070862 1.50549808374093 0.132196069150228 0.399338840125406 0.385103393720701
"RAC3" 13.9943924792461 0.464870439648876 0.308851794552645 1.50515699713585 0.132283718094841 0.399503459409232 0.385258214983567
"PRTFDC1" 41.6706310657047 0.242594177632522 0.161233513415466 1.50461385163397 0.132423382974439 0.399825047567524 0.385564405291417
"ARHGEF7" 119.046660403424 0.148192900201899 0.0985340324743842 1.50397681370063 0.132587336933102 0.399848861680118 0.385567745256802
"CORO1C" 421.190162951405 -0.114958313805213 0.0764366312638425 -1.50396886812557 0.132589382871731 0.399848861680118 0.385567745256802
"H3-3A" 1825.34610415797 -0.253441506573243 0.168502676111811 -1.50408000882473 0.132560767019136 0.399848861680118 0.385567745256802
"LYRM2" 160.202551940591 -0.130771907165199 0.0869341912008043 -1.50426322898819 0.132513603012599 0.399848861680118 0.385567745256802
"WDR45" 55.4488350465673 0.208489132663492 0.138628755018576 1.50393857779041 0.13259718267832 0.399848861680118 0.385567745256802
"MEX3A" 303.220232217727 -0.124354378413064 0.0827116465362259 -1.50346878125077 0.132718201488271 0.400113667233842 0.385819171522529
"PARS2" 14.8333535542386 0.384081009733616 0.255520438740327 1.50313224111179 0.132804946235434 0.400174944270312 0.385870421458459
"PARVB" 18.9417632695893 0.37694235515501 0.250767321104856 1.50315580791883 0.132798870354984 0.400174944270312 0.385870421458459
"PGM2" 58.3816737872411 0.20605380211107 0.137116507033394 1.50276437585218 0.132899815385479 0.400360693848756 0.386045613578111
"DENND6A" 31.8440207341618 0.27641084507489 0.183968574222566 1.50248946725264 0.132970746096241 0.400474254051412 0.386151196595742
"MZT2A" 174.481432274817 0.155871897946058 0.103757012557577 1.50227819887896 0.133025276548202 0.400538376413252 0.386209110228087
"CENPJ" 93.9805780657404 -0.192847498591795 0.128453982850536 -1.50129637331825 0.133278922607334 0.40120185296487 0.386844931071872
"ENSG00000230551" 65.0800313215917 -0.287533238054984 0.191556317752429 -1.50103761352626 0.133345833225203 0.401303019571352 0.386938558677915
"ARPC5" 373.661747268321 -0.112633278686711 0.0750822121925071 -1.5001326598892 0.13358004237681 0.401760826253088 0.387364305762495
"C21orf62" 91.9637100283543 -0.174365559036762 0.116248766853261 -1.49993469829114 0.133631318806836 0.401760826253088 0.387364305762495
"RETSAT" 32.0093417929922 0.280889370672661 0.187221697811751 1.50030351158919 0.133535800250231 0.401760826253088 0.387364305762495
"RGS4" 44.2215574032473 0.24402993631225 0.162687112919031 1.49999549401128 0.133615569751312 0.401760826253088 0.387364305762495
"RBM15" 46.0223191483462 0.248262176701234 0.165565170579116 1.49948310887404 0.133748347442953 0.402012368842001 0.387602919166367
"TMEM39A" 44.1489579690826 0.238619884147916 0.159183519712481 1.49902379705458 0.133867458644654 0.402169752348063 0.387746833521714
"ZSCAN29" 83.3037254072994 -0.183400531999417 0.122339234568098 -1.49911459432362 0.133843906105613 0.402169752348063 0.387746833521714
"MCCC2" 44.3733061500158 0.230286301403402 0.15367105191669 1.49856657145972 0.133986110315885 0.40242587968754 0.387989861978001
"CEP70" 39.5023964210659 0.246117243808148 0.164345042822379 1.49756414663597 0.134246527775433 0.403007139933724 0.388542438864822
"FAM135A" 47.0901449604507 -0.242816793279171 0.162129829187768 -1.49766884043255 0.134219311342749 0.403007139933724 0.388542438864822
"TBC1D9B" 102.68571461381 0.168664461133546 0.11264178827071 1.49735248101884 0.134301565876971 0.403071947401619 0.388601006629245
"TRAF3IP2-AS1" 20.42256348871 0.344166735753332 0.229892862585541 1.4970744714846 0.134373881483481 0.403188563714129 0.388709523483044
"COMMD10" 43.5264694121449 0.236213060752106 0.157884480521605 1.49611323400328 0.134624149801013 0.403356880327742 0.388840553475824
"COX19" 52.1093529784546 0.205476466641186 0.137363520494987 1.49585905996553 0.13469038689215 0.403356880327742 0.388840553475824
"ENSG00000288674" 36.3028120547341 0.267083052831423 0.178551653127708 1.49583074786988 0.134697766509447 0.403356880327742 0.388840553475824
"L1TD1" 72.6821884469701 -0.197100051407878 0.131696744262122 -1.49662053160236 0.134492024655108 0.403356880327742 0.388840553475824
"MRPS9" 187.696492336422 -0.128203981034832 0.0857060808594319 -1.49585630038436 0.134691106170016 0.403356880327742 0.388840553475824
"WNK3" 42.2499494526779 -0.259988645447198 0.173740783620147 -1.49641690356144 0.13454504732279 0.403356880327742 0.388840553475824
"ZNF214" 13.9182029403057 -0.43757467938341 0.292441436356612 -1.49628139170339 0.134580342185189 0.403356880327742 0.388840553475824
"ZNF286A" 145.15090822469 -0.169446820992551 0.113235450494677 -1.49641141755794 0.134546476045747 0.403356880327742 0.388840553475824
"FRMD8" 31.8567870906497 0.272596154660071 0.18235908536134 1.49483177172077 0.134958352215771 0.404036806012433 0.389492106704911
"CFLAR" 136.411792975818 -0.15108386504237 0.101099201098475 -1.49441205668092 0.135067952210638 0.404127087901859 0.38956743981317
"SCYL2" 137.717914951122 -0.147463891820528 0.0986697991475481 -1.49451902298914 0.135040013619403 0.404127087901859 0.38956743981317
"SPSB4" 34.8624826940245 0.279996725476742 0.187372624743186 1.49433102012905 0.135089121167526 0.404127087901859 0.38956743981317
"ANKMY2" 47.649975102018 0.228843024957562 0.153228562770143 1.49347498155973 0.135312898393424 0.404444280329753 0.38995039756773
"ATP6AP1" 148.566940388808 0.14787073765135 0.0990323881254249 1.49315532474155 0.135396533348566 0.404444280329753 0.38995039756773
"MCOLN1" 16.1644530325766 0.40206662276855 0.269269605538948 1.49317492393472 0.135391404270116 0.404444280329753 0.38995039756773
"SHQ1" 21.8461285738132 0.330549386585611 0.221348683332732 1.49334245683643 0.135347567294618 0.404444280329753 0.38995039756773
"WDCP" 61.9798739262441 0.207573723214167 0.138999365060749 1.4933429596851 0.135347435734794 0.404444280329753 0.38995039756773
"NMRAL1" 46.4978206181244 0.244809639362822 0.163978763364921 1.49293502609249 0.135454195489593 0.404516246753306 0.390015870767611
"E2F6" 71.9702937946658 -0.181944313379808 0.121892891406238 -1.49265729347115 0.135526917734583 0.404633141402806 0.390124661877895
"H2AC14" 17.1816303080493 -0.628866606816524 0.421372147657358 -1.49242566295077 0.135587591544391 0.404714014889748 0.390198723501204
"LYPD1" 169.85818579952 -0.131535951553109 0.0881614885483017 -1.49198877785558 0.135702087291971 0.404955461086739 0.39042759770733
"C1D" 73.9523495094551 0.180683951502454 0.121131488003673 1.49163487116558 0.135794891379428 0.40513207257294 0.390593961139282
"ELOVL5" 163.587342430021 0.131365853576588 0.0881092898566572 1.49094214458321 0.135976685227879 0.405403088722435 0.390843519911633
"NDUFV1" 133.745409809839 0.153404003197164 0.102893270215686 1.49090414636057 0.135986662623741 0.405403088722435 0.390843519911633
"TM2D3" 50.0591464414211 0.224547920219665 0.150607757863088 1.49094524349663 0.135975871554592 0.405403088722435 0.390843519911633
"PCSK9" 16.0912966158419 0.363531238814465 0.243865829643811 1.49070183118905 0.136039795113993 0.405461175148062 0.390895613032127
"ADCK2" 25.669132331594 0.295430945460576 0.198368399446539 1.48930447735046 0.136407209253933 0.405967123196378 0.391460536260954
"EHD2" 14.1849776523337 0.410291941520874 0.275444117407685 1.48956508994382 0.136338626873865 0.405967123196378 0.391460536260954
"IDI1" 409.02882440128 -0.102351564905278 0.0687251913666912 -1.48928744860337 0.136411691437522 0.405967123196378 0.391460536260954
"NUCB1" 43.9275615585319 0.281739638128091 0.189174592872153 1.48931013330365 0.136405720560008 0.405967123196378 0.391460536260954
"SDF2L1" 41.0253013550147 0.268457997395598 0.180245701733908 1.48940027314447 0.136381996696554 0.405967123196378 0.391460536260954
"CNPY2" 271.119860062131 0.133887989312452 0.0899176445310892 1.48900685744899 0.136485562980045 0.406086675039393 0.39157189009126
"SNRPG" 971.768681360704 -0.165412142007612 0.111117517136314 -1.48862345263432 0.136586552299191 0.406286831697175 0.391760966599735
"FBXL5" 153.409323009692 -0.131931461564648 0.0886496114622351 -1.48823507952825 0.136688909053896 0.406490956095618 0.391953867102158
"DCTPP1" 182.799015274937 0.140243191496365 0.0942626403487148 1.48779188634595 0.136805786082793 0.406578220897137 0.39202232431918
"IRX3" 10.2666345013125 0.468321277541939 0.314775151392801 1.48779621094529 0.136804645245365 0.406578220897137 0.39202232431918
"SPRED2" 30.7096835440589 0.265391394305434 0.178398583550633 1.48763173464385 0.136848039572089 0.406578220897137 0.39202232431918
"ZNF441" 20.6155382901573 -0.377031362037366 0.2534473593971 -1.48761211375115 0.13685321692604 0.406578220897137 0.39202232431918
"COX10-DT" 11.8097990349879 0.445131294576345 0.299273686846019 1.48737197468808 0.136916594529699 0.406666247000954 0.392103281487207
"ERBB4" 66.7507131871273 -0.20851299186039 0.140239902712377 -1.4868306938863 0.137059532628244 0.406890211424079 0.392311392290944
"VAMP7" 37.9834058062294 -0.262173986391276 0.176320588831416 -1.48691646352172 0.13703687543979 0.406890211424079 0.392311392290944
"LSM11" 25.3872771878857 -0.318154900306212 0.21408715573373 -1.48609989803366 0.137252699277815 0.407153692255627 0.392549779949146
"SNHG8" 196.413453524856 0.152997353513099 0.102960319428721 1.48598367178744 0.137283439969677 0.407153692255627 0.392549779949146
"STT3A" 184.439882095022 0.144441289450619 0.0971822133465423 1.48629347363756 0.13720151223097 0.407153692255627 0.392549779949146
"ZNF506" 22.7247152111853 -0.334041388160734 0.224777537861653 -1.48609772728417 0.137253273370917 0.407153692255627 0.392549779949146
"PLAT" 82.1852761628462 0.169376232206361 0.114013797431174 1.48557662337848 0.137391142109413 0.407172469852047 0.392556164993272
"PURA" 49.5199646893406 -0.216850114142558 0.145958790014421 -1.48569410667993 0.137360050168926 0.407172469852047 0.392556164993272
"ZBTB44" 70.971805988112 0.191907983371735 0.129160891667593 1.48580565598468 0.137330533682141 0.407172469852047 0.392556164993272
"DTYMK" 214.062489779895 0.118564686980734 0.0798468669813936 1.48490092927958 0.13757006984565 0.407346197309835 0.39270805207061
"PLCE1" 43.0793188034165 -0.242706785533368 0.163431218204878 -1.48506991625743 0.137525304269539 0.407346197309835 0.39270805207061
"RASA1" 36.3217369457169 -0.250480785024726 0.168653059777003 -1.48518375744809 0.13749515344713 0.407346197309835 0.39270805207061
"SPRYD7" 28.2431682898581 0.291538025835022 0.196342442919357 1.48484464948195 0.13758498116606 0.407346197309835 0.39270805207061
"ASB6" 37.3065883422412 0.248990478013671 0.167744851091186 1.48434051116312 0.137718608090079 0.4074868433937 0.392831957820483
"MBD4" 93.5359889845928 -0.178453731784466 0.120213979686515 -1.48446738266068 0.137684970107803 0.4074868433937 0.392831957820483
"ZNF202" 24.9132319899826 -0.324881925561257 0.218881432028216 -1.48428271210952 0.137733934700626 0.4074868433937 0.392831957820483
"DPM2" 37.8252477435197 0.254181726445881 0.171320517038877 1.48366191533382 0.137898634682608 0.40752667620435 0.39285091899352
"NDUFAF1" 40.449959797542 0.252284763690183 0.170017253720086 1.48387741932087 0.137841443379253 0.40752667620435 0.39285091899352
"RAB34" 205.407937955214 0.129798885210567 0.0874807060816357 1.48374299916419 0.137877114187989 0.40752667620435 0.39285091899352
"SIN3A" 77.9144365581128 -0.178269920660654 0.12016080261607 -1.48359462303402 0.137916496727082 0.40752667620435 0.39285091899352
"TP53RK" 65.8380544300714 0.190125410276401 0.128110216696393 1.48407687676446 0.137788526865486 0.40752667620435 0.39285091899352
"BST1" 58.2686780127318 0.19978029971684 0.134673232955374 1.48344474497795 0.137956286715207 0.407544313537201 0.392864039138485
"BNIP3L" 124.018442457 -0.141803851459673 0.0956029387023085 -1.48325829084843 0.138005799357694 0.407590657416719 0.392904833153496
"HSD17B10" 148.691430012563 0.135443932142014 0.0913361396039667 1.48291719717188 0.13809641176737 0.407658442380403 0.392962419417547
"RANGRF" 83.6132360482839 0.173732811572407 0.117150850396717 1.48298378529974 0.138078718859586 0.407658442380403 0.392962419417547
"GON7" 43.1491492720042 0.236647892964205 0.159641926975604 1.48236680330455 0.138242721986543 0.40799039920104 0.393278530879424
"TCEANC2" 21.0521309902992 -0.361881266491574 0.244165611026707 -1.48211398390575 0.138309968539056 0.408081597437747 0.39335868802542
"TRAPPC8" 42.1627810297444 -0.245847336227852 0.165889336703358 -1.4819960168234 0.138341354816033 0.408081597437747 0.39335868802542
"AFTPH" 66.5252045445683 -0.189235297588397 0.127718314055338 -1.48166141236725 0.138430409409331 0.40810319766729 0.393367894322116
"GTF3A" 224.272362342291 0.110324984341915 0.0744640719905174 1.48158677591475 0.138450279839326 0.40810319766729 0.393367894322116
"MRPL21" 130.465399154798 0.158064374337843 0.106676572548669 1.48171590595234 0.138415902993885 0.40810319766729 0.393367894322116
"LRP12" 28.6466354009178 -0.293179430015803 0.197947209027318 -1.48109908422777 0.138580171878584 0.408146021915872 0.393441130534004
"MKLN1-AS" 10.3025327565208 -0.743696295093202 0.502210994825355 -1.48084431196458 0.138648065366696 0.408146021915872 0.393441130534004
"OXNAD1" 23.7412047662499 -0.331446229534317 0.223806488746178 -1.48095004479613 0.138619885835317 0.408146021915872 0.393441130534004
"RAD18" 69.0287912779166 0.182888738667017 0.123504320426038 1.48082867090097 0.138652234340973 0.408146021915872 0.393441130534004
"TGFB2" 174.628507631367 -0.132997683379934 0.0898070814062934 -1.48092646256083 0.138626170504967 0.408146021915872 0.393441130534004
"CLN5" 48.1821620330999 0.220746127306264 0.149105777867095 1.48046662217895 0.138748761916207 0.408146021915872 0.393470446170498
"CLP1" 44.6361920585504 0.219550540458 0.148318770344744 1.48026133137221 0.13880351849056 0.408146021915872 0.393470446170498
"ESPL1" 28.5594964863599 0.281257319725088 0.18999548613687 1.48033685138432 0.138783373339245 0.408146021915872 0.393470446170498
"MBIP" 55.6276751155348 0.201104936370902 0.135844140273642 1.48040935711912 0.13876403437288 0.408146021915872 0.393470446170498
"ETS1" 126.268128246719 0.155241837788963 0.104929504445179 1.47948700043723 0.139010203150624 0.408386847198637 0.393687115923349
"KMT2D" 25.6862268402388 -0.363008737414857 0.245307956358309 -1.47980824920586 0.138924426579208 0.408386847198637 0.393687115923349
"TSPAN31" 22.8270149578575 -0.329740702558196 0.222857009866061 -1.47960659956971 0.1389782642453 0.408386847198637 0.393687115923349
"ZNF786" 16.0574103567543 0.393708162241118 0.266118528441013 1.47944663811106 0.139020983170855 0.408386847198637 0.393687115923349
"PLEKHG2" 62.6822170184926 0.204372354986895 0.138183726270121 1.47899004103703 0.139142976520913 0.408560146691155 0.393823287773719
"PPIF" 150.855543399471 0.134279284021197 0.090792307353104 1.47897203998755 0.139147787719544 0.408560146691155 0.393823287773719
"BCL7A" 66.9831467496379 -0.195575077429253 0.132274732055442 -1.47855205896225 0.139260073764582 0.40856016919688 0.393823287773719
"CMPK1" 148.739064322018 0.142458997869986 0.096372553094334 1.47821130909067 0.139351227833957 0.40856016919688 0.393823287773719
"ENSG00000280128" 24.1769447340903 -0.357337410762658 0.241654522191582 -1.47871187148471 0.139217338100418 0.40856016919688 0.393823287773719
"KLF12" 26.5829201925072 -0.327792889629795 0.221724404088745 -1.47837984265636 0.139306137645283 0.40856016919688 0.393823287773719
"PFKM" 100.566147352558 0.163430985609887 0.110558046710974 1.47823691238989 0.139344377094438 0.40856016919688 0.393823287773719
"TMEM106C" 114.923085410586 0.13986874807092 0.0946010578975175 1.47851145832261 0.139270932440539 0.40856016919688 0.393823287773719
"ZYG11B" 101.912192825283 -0.159147263684465 0.107686171155779 -1.47788023268319 0.139439838141553 0.408720518026201 0.393973996125653
"THAP4" 91.5316771586717 0.167926445880218 0.113684232430044 1.47713048934515 0.139640662072987 0.409209624995014 0.394441596940798
"CCNL2" 162.736751174561 -0.123789648419273 0.0838128862018997 -1.47697632224563 0.139681984374511 0.409231196623598 0.394458532505258
"THAP11" 104.221531274578 0.163376421541505 0.110631651458259 1.4767602163396 0.139739924334424 0.409301431266362 0.394522375503964
"LYN" 45.3674877223665 0.225135115518524 0.152515658928693 1.47614426675875 0.139905167507656 0.409685848959237 0.394889054699314
"FAM131B-AS2" 75.4909507274565 0.182870178181792 0.123905722109465 1.47588162248257 0.139975673809875 0.409734019609292 0.394923922052875
"MTATP6P1" 328.709889373947 -0.260086749091692 0.176232216568655 -1.47581840684827 0.139992647994923 0.409734019609292 0.394923922052875
"NAE1" 259.134773440333 -0.102681830391451 0.069581634438836 -1.47570305324907 0.140023625954445 0.409734019609292 0.394923922052875
"AAMP" 71.1874107628296 0.228070702759052 0.154714256497348 1.4741414781188 0.140443502702671 0.40987131793104 0.394998682748285
"ARHGEF40" 104.44722458067 0.154213274336429 0.104629578574719 1.47389750046925 0.140509190852658 0.40987131793104 0.394998682748285
"ASMTL" 48.5492566065909 0.233845581049185 0.158587233086406 1.47455489636908 0.140332248559743 0.40987131793104 0.394998682748285
"C4orf3" 304.195333692907 -0.135429354876114 0.0917917755215492 -1.47539748639377 0.140105710761581 0.40987131793104 0.394998682748285
"DDX49" 62.9073804812629 0.219352705100352 0.148805880285975 1.47408627050759 0.140458364643201 0.40987131793104 0.394998682748285
"MMRN1" 54.1479858302207 -0.251521582294641 0.170675440858918 -1.47368350729823 0.140566825478395 0.40987131793104 0.394998682748285
"NABP1" 49.4316528636999 -0.262871109079523 0.178317574931498 -1.47417386749739 0.140434784014625 0.40987131793104 0.394998682748285
"POC1B" 37.2672197365406 0.272270307234975 0.184640555200564 1.47459645005521 0.140321069882207 0.40987131793104 0.394998682748285
"POR" 105.734649205331 0.192757685471842 0.130659151476293 1.47527121746858 0.140139641348702 0.40987131793104 0.394998682748285
"SESTD1" 58.7412970086134 -0.230659947091747 0.156524818643911 -1.47363177986803 0.140580759917758 0.40987131793104 0.394998682748285
"SH3GLB1" 177.865991518986 -0.124943791279956 0.0847821691992434 -1.47370363910282 0.140561402619454 0.40987131793104 0.394998682748285
"WDR27" 23.8187064366458 0.310575400728027 0.210627753437022 1.47452268592368 0.140340914211309 0.40987131793104 0.394998682748285
"WIPF1" 53.1966813629237 0.208473776590585 0.141404661305941 1.47430625458332 0.140399151916304 0.40987131793104 0.394998682748285
"ZIC4" 14.3983644825469 -0.42150681579434 0.285756266064681 -1.47505712332807 0.140197186496108 0.40987131793104 0.394998682748285
"ZNF215" 11.7982622594609 -0.475028629641269 0.322193110252447 -1.47435998637299 0.140384691942789 0.40987131793104 0.394998682748285
"AXIN1" 49.5894427533216 0.224003971611949 0.152032348111691 1.47339677637145 0.140644079008755 0.409956737313859 0.395077178921197
"B4GALT3" 66.1785930853966 0.191598594895545 0.130164420869646 1.47197362854956 0.141027999073568 0.410777710620376 0.39595640876426
"TTLL7" 31.7020956574818 -0.286268816617964 0.194474029892273 -1.47201565564585 0.141016649966208 0.410777710620376 0.39595640876426
"CTU2" 30.6611368606148 0.298328336256816 0.202750753759223 1.47140432637354 0.141181804109227 0.411026996742253 0.396188998412573
"WDR82" 154.787089007188 -0.127681001416256 0.0867683103224756 -1.47151651267298 0.141151485198261 0.411026996742253 0.396188998412573
"PM20D2" 155.362116811569 -0.126205467114486 0.0857846132405787 -1.4711900228605 0.141239734623178 0.411096329036061 0.396251979096082
"ADARB1" 28.3561431161944 0.283650235372429 0.1928748083684 1.47064428875877 0.14138733993303 0.411329428055091 0.39645359622012
"H2AZ2" 590.651351202058 -0.0891868621543655 0.060654178520812 -1.47041579540581 0.14144917597931 0.411329428055091 0.39645359622012
"MARF1" 54.5120951717952 -0.226758754136369 0.154219634836221 -1.47036241122723 0.141463626074623 0.411329428055091 0.39645359622012
"PURG" 13.7899216340285 -0.418353047707996 0.284550045003625 -1.47022660882962 0.141500390348151 0.411329428055091 0.39645359622012
"TMED9" 128.303888594578 0.220114860474948 0.14971462614863 1.47022950353846 0.141499606619234 0.411329428055091 0.39645359622012
"TMEM70" 80.0935548361181 0.184815574269201 0.125713157464452 1.47013708029298 0.141524631428748 0.411329428055091 0.39645359622012
"AIMP2" 147.996210639795 0.137031268030113 0.0932571299487964 1.46939186425049 0.14172653274376 0.411655778588333 0.396748961238525
"BTG2" 58.834791350362 -0.193881083934404 0.131973376283144 -1.46909239874594 0.141807729204993 0.411655778588333 0.396748961238525
"MINCR" 19.7121803890545 0.34674281466376 0.235998435185759 1.46925895669957 0.141762564614602 0.411655778588333 0.396748961238525
"PEBP1" 879.920831640611 -0.131486766990433 0.08949841618933 -1.46915188657952 0.141791596952533 0.411655778588333 0.396748961238525
"ULK2" 38.201303501133 0.248147493435105 0.168855737076236 1.46958283877006 0.141674770959329 0.411655778588333 0.396748961238525
"IGFBP2" 46.2224870941254 0.294513923538552 0.200505868589501 1.4688543812227 0.14187229027114 0.411744002352416 0.396830158609106
"NPAS3" 16.5322638222527 0.366559433121248 0.249613291053098 1.46850927518628 0.14196593865941 0.411782751477872 0.396992654913842
"PPM1E" 19.4929349885897 -0.389762090034882 0.26556656439237 -1.46766250836839 0.142195919485872 0.412281574180454 0.397536213565159
"TPRG1L" 50.7830311281218 -0.23610789394339 0.160897289143252 -1.46744482272275 0.142255088843407 0.412281574180454 0.397602083110259
"IFT81" 125.417545004936 -0.140037515645197 0.0954424468547943 -1.46724565704239 0.142309240830328 0.412281574180454 0.397653899677538
"EXO1" 67.6686620475756 -0.197286878919233 0.134497542194916 -1.46684374821751 0.142418565692271 0.412304182249997 0.397725396522397
"FAM72B" 18.9543109123968 -1.32538938161406 0.903511867712555 -1.4669307941351 0.142394882507751 0.412304182249997 0.397725396522397
"TIMM10" 165.726054825809 0.14148281495434 0.0964594973229556 1.46675878354043 0.142441685535829 0.412304182249997 0.397725396522397
"RPL35" 1757.09927359852 -0.199654742926525 0.136209962158527 -1.46578664117209 0.14270642154095 0.412971272710963 0.398362455227842
"COL4A2" 282.139971920956 0.120857329286078 0.0824593749426901 1.46565905174608 0.142741194999695 0.412972725029128 0.398362455227842
"STK16" 21.1136750179911 0.32671770677965 0.22298471419898 1.46520225816064 0.142865743695571 0.413233848183299 0.398610418317028
"ARL14EP" 75.2752213180373 -0.178574276524396 0.121913422404246 -1.46476305071866 0.142985576011957 0.413282847432018 0.398645522665661
"CBFB" 48.1246176608651 0.234644625648067 0.16017670465549 1.46491105652812 0.142945185844415 0.413282847432018 0.398645522665661
"DEPDC1B" 39.2660837827765 0.243122976679752 0.165973374013621 1.46483120033337 0.142966977178847 0.413282847432018 0.398645522665661
"FLRT2" 38.708307203603 -0.243526812193246 0.166271583403151 -1.46463278456174 0.143021132348078 0.413286485562191 0.398645522665661
"PCSK5" 73.6697749633335 0.194596654871348 0.132892381793078 1.46431760982618 0.143107187814914 0.413409906020662 0.398756745105944
"PSMD2" 439.312013650656 -0.138890309787678 0.0948558465073406 -1.46422508365818 0.143132458748399 0.413409906020662 0.398756745105944
"DGCR2" 63.3961106108775 0.185977526781719 0.127041302679928 1.46391388358381 0.143217479465452 0.413556344969732 0.398894082242763
"ENSG00000288899" 33.6164495016577 -0.283979084020314 0.194082957835114 -1.46318402804625 0.143417030002036 0.413794918974587 0.399108562951192
"RFNG" 31.0132683430937 0.289434605153869 0.197788331764141 1.46335530803209 0.14337018102612 0.413794918974587 0.399108562951192
"SGK1" 24.806567665227 0.303626187919744 0.207521185629966 1.46310935434392 0.143437458635423 0.413794918974587 0.399108562951192
"TOR1A" 95.196291745826 0.156500515744443 0.106941318470844 1.46342422164087 0.143351334897415 0.413794918974587 0.399108562951192
"IGFBP7" 54.9902147594094 0.238388623268628 0.163094160632101 1.46166252884045 0.143833710310695 0.414722588587177 0.399991575875074
"MSRB3" 70.4753345559386 0.173446998048698 0.118655332520376 1.46177162344485 0.14380380261948 0.414722588587177 0.399991575875074
"ZNF182" 14.0793925868658 -0.436540990764522 0.298681877153846 -1.46155834737729 0.143862275543104 0.414722588587177 0.399991575875074
"GBX2-AS1" 14.1131719546056 0.401013491560957 0.274486349641752 1.46095968737368 0.144026504829087 0.415012214808057 0.400263097498323
"SERTAD1" 33.7274907271433 0.276188846390701 0.189048593008752 1.46094103106028 0.144031625089402 0.415012214808057 0.400263097498323
"TMEM68" 36.1869457643709 0.258024657164468 0.176640012165197 1.46073731541163 0.144087544314841 0.415074087734599 0.400317361102408
"ENSG00000291214" 64.6736837694349 -0.194865221548059 0.133413706274193 -1.46060871097885 0.14412285434638 0.415076576212687 0.400317361102408
"ELF1" 43.7756020820609 -0.260886542447096 0.178684977991921 -1.46003623460106 0.14428011572824 0.415430201798158 0.400654506894188
"ARFGEF2" 38.6939815792714 -0.27668159564546 0.189599371426577 -1.45929595422 0.144483668466492 0.415718291552347 0.400920636703988
"CCDC136" 37.8981809985786 -0.278037966799384 0.190504510265282 -1.45948233147976 0.144432400136541 0.415718291552347 0.400920636703988
"CD99L2" 21.557902052239 0.341538455462684 0.234036785924653 1.45933663425305 0.144472477084606 0.415718291552347 0.400920636703988
"BEX1" 186.432833902655 -0.141475381103826 0.0969668689707688 -1.45900741774466 0.144563066082196 0.415748197205362 0.401041290900323
"ANXA2" 1885.34445548337 -0.197522572473121 0.135408595476208 -1.45871517076496 0.144643518809951 0.415781107266199 0.401065192707205
"ZNF227" 27.8118380316788 -0.296623685437718 0.203343097529929 -1.45873496096448 0.144638069679314 0.415781107266199 0.401065192707205
"LEF1" 33.257235516641 0.25726760614944 0.176387102517744 1.45853978254198 0.144691817938831 0.41582075033697 0.401099513183959
"ZWINT" 147.967678474081 0.125776043857012 0.0862489479904529 1.45829075933696 0.144760416199791 0.415918696997493 0.401190073786763
"FOSL1" 39.9277554116581 0.249509839432945 0.171142869414265 1.45790379866184 0.14486706144812 0.416055677169872 0.401314369499568
"LRRC57" 54.4689879250382 0.196654823467277 0.134892136600953 1.45786721466971 0.144877147004546 0.416055677169872 0.401314369499568
"C3orf18" 15.7852325391582 -0.399849672029911 0.274328167155358 -1.45755966722683 0.144961953638892 0.416069519690192 0.401350154805819
"COASY" 75.1504547807859 0.193959881530078 0.133066034873931 1.45762126085622 0.144944966065271 0.416069519690192 0.401350154805819
"GSS" 52.5968328474437 0.218750553053604 0.150114075570616 1.45722879231735 0.145053235315121 0.416069519690192 0.401503328093367
"LHX2" 59.1782373323826 0.197084087955755 0.135259877047802 1.45707723722168 0.145095060991602 0.416086502843601 0.401519566550738
"ATP23" 12.4925856031092 -0.477406294541708 0.327794627947134 -1.45641890939928 0.145276851361716 0.416201679011676 0.401610955519108
"HGS" 96.9664380095913 0.170651042503524 0.117178046870401 1.4563397074903 0.145298733893967 0.416201679011676 0.401610955519108
"MRPL16" 118.901475730368 0.142992588706748 0.0981755406493511 1.45649912148147 0.145254692303314 0.416201679011676 0.401610955519108
"PCDH17" 28.7999063892103 0.290365812262372 0.199362447488799 1.45647194805173 0.145262198832792 0.416201679011676 0.401610955519108
"ZNF622" 99.2996908193274 0.150291579712347 0.103200517541569 1.45630645361648 0.145307922290632 0.416201679011676 0.401610955519108
"ATPSCKMT" 32.3977346198851 0.254701503315496 0.174929485872078 1.45602384895679 0.145386026904844 0.416227518223656 0.401727388374038
"ACTG1" 2924.15850463217 -0.265081112551555 0.182109465885918 -1.45561413439988 0.145499318490759 0.416255172795262 0.401742183547927
"HBEGF" 219.770558811538 0.118643561200709 0.0814939550195891 1.45585720035541 0.145432099331702 0.416255172795262 0.401742183547927
"NOPCHAP1" 175.38981773146 -0.125777265277384 0.0864066967976302 -1.4556425594183 0.145491456409261 0.416255172795262 0.401742183547927
"CLBA1" 10.5422731669958 0.445330283038391 0.306008029924809 1.45528953324465 0.145589123059061 0.416371654214093 0.401846680692421
"TTC19" 108.008002220794 -0.149253693149457 0.102564547296256 -1.45521719818389 0.145609141150057 0.416371654214093 0.401846680692421
"GPATCH1" 33.0089593062973 -0.281000699993494 0.193150006586352 -1.45483142848285 0.145715935106795 0.416479368604574 0.402042038893618
"DUSP11" 32.1652069628353 0.282591529293929 0.19432830067907 1.4541964721887 0.145891842805561 0.416770391090182 0.40232855440032
"VPS8" 30.7280226653699 -0.277054535158875 0.19050846346617 -1.45428990459562 0.145865948184231 0.416770391090182 0.40232855440032
"KIAA1549" 49.1198509792538 0.212807506811363 0.146376411999102 1.45383743121582 0.145991383098661 0.416871129464186 0.402503650291271
"SPG21" 96.040118252819 -0.158211076972303 0.10885990242338 -1.45334575404069 0.146127779689674 0.417161749647139 0.402780248831128
"NDUFAF2" 143.7050442176 0.132714662794816 0.09138808471323 1.45220969682499 0.146443307274819 0.417963489498241 0.403550337865407
"COG7" 19.6444572992934 0.320574770935113 0.220797020609811 1.45189808290769 0.146529945695958 0.418055222244574 0.40363088920581
"PPP3CC" 34.8897390646647 0.244790014414998 0.168606215586109 1.45184454537491 0.146544834751957 0.418055222244574 0.40363088920581
"ESYT1" 168.047465873032 0.136889265115562 0.0943243765514434 1.45126074637668 0.146707267306016 0.418419543440827 0.40397863051516
"UNKL" 32.3112409239758 0.254103554735988 0.175146070155892 1.45080934165304 0.146832957692898 0.418678925745249 0.404225050690064
"FOSL2" 121.06543270745 0.13952779741789 0.096212778323385 1.45020027328301 0.147002678893386 0.418964588615255 0.404492832065931
"PAIP2" 273.169786690008 -0.0961610650490121 0.0663037996312296 -1.45031002120306 0.146972085785474 0.418964588615255 0.404492832065931
"CENPC" 74.2742653137018 -0.18808935123678 0.129767045833384 -1.44943849209822 0.147215165701754 0.419092552540889 0.404596355136798
"KCTD1" 102.430973641281 0.148191789464409 0.102239330720722 1.44945969833479 0.147209247381758 0.419092552540889 0.404596355136798
"NECTIN2" 332.361558199148 0.157176013402917 0.108409029029551 1.44984246063188 0.147102455843859 0.419092552540889 0.404596355136798
"OTUD3" 23.5621329020577 -0.30717158646068 0.211927845952073 -1.44941588530158 0.147221475095899 0.419092552540889 0.404596355136798
"WDR76" 33.4610947119006 -0.275745167379595 0.190199633185452 -1.44976708294033 0.147123481703101 0.419092552540889 0.404596355136798
"TMEM80" 14.7865006390604 0.37180360102207 0.256547532855371 1.44925814286304 0.147265505628913 0.419118881159281 0.404606414300111
"BRAF" 35.8186062292748 -0.251093282850217 0.173318113838148 -1.44874229986543 0.147409562806849 0.419127792620276 0.404606414300111
"HSD17B8" 11.4587092685511 0.436171906553916 0.301093889883692 1.44862423718529 0.147442548789822 0.419127792620276 0.404606414300111
"RBM3" 347.278077371011 0.134010569520676 0.0925040731297745 1.44869912195836 0.147421625792807 0.419127792620276 0.404606414300111
"VIM" 3399.56166605674 -0.32539934286548 0.224607604607246 -1.44874588478195 0.14740856129159 0.419127792620276 0.404606414300111
"WNT3A" 13.9672392086367 0.464063565911897 0.320301223966711 1.44883481918923 0.147383717422465 0.419127792620276 0.404606414300111
"NAMPT" 143.518942963348 -0.138383763627054 0.095548203929621 -1.44831360439789 0.147529364622674 0.419275670684723 0.404745180682255
"GNPTAB" 36.5346694568341 -0.261301651686238 0.180496206553414 -1.44768500499711 0.147705165476724 0.419676313132404 0.405127948345149
"FAHD1" 95.7253852531974 0.159142809040593 0.109994452196659 1.44682577950442 0.147945724622911 0.420172460232167 0.405598912516917
"RPL26" 1874.26916958014 -0.237220708289798 0.163960951302869 -1.44681222208576 0.147949522719094 0.420172460232167 0.405598912516917
"RPAIN" 154.801532754955 0.140011206898978 0.0967979496203655 1.44642740314327 0.148057360401663 0.420379640160236 0.405794915622231
"BRF1" 25.5694737793574 0.323323261888059 0.22359213470578 1.44604040886104 0.148165868229577 0.420489569516346 0.405992658810173
"SFRP1" 89.3427870810118 0.152710449273702 0.105636873089496 1.44561690257838 0.148284683121711 0.420727674032638 0.406218540661684
"DNAJC4" 31.357077907666 0.270494565544175 0.187137642577557 1.44543108387225 0.148336837615155 0.420754956030374 0.406236859783198
"NAA30" 54.1666012815405 -0.200211084392745 0.138522379458632 -1.44533385273341 0.148364133458345 0.420754956030374 0.406236859783198
"WFDC2" 13.2446537157698 0.442821755471989 0.306412477016922 1.44518186655805 0.148406808450001 0.420776951017061 0.40625408755889
"CNOT10" 58.6956777532959 -0.194417350636514 0.134556870982395 -1.44487122223547 0.148494060965806 0.420925296315682 0.40639330508436
"ZNF354A" 23.0603859274928 -0.319696143691189 0.221325999347476 -1.44445815057306 0.148610143532722 0.421155275063334 0.406611336115259
"JRK" 37.2856896180445 0.257541169679339 0.178410497195434 1.44353148344867 0.148870810233403 0.421638332657112 0.407065686222558
"NEK6" 174.84647769161 0.121307190970322 0.0840380680764324 1.44347905356408 0.148885568917511 0.421638332657112 0.407065686222558
"PDK3" 29.2263526096308 -0.287672382842012 0.19927308796345 -1.44360879726407 0.148849048916564 0.421638332657112 0.407065686222558
"FBXL2" 26.8379741897782 -0.303299957561442 0.210164066489976 -1.44315801757628 0.148975962898466 0.421696112973107 0.407206342639195
"BLOC1S5" 35.3928712668081 -0.256343548730042 0.177671926436703 -1.44279151957846 0.149079208808664 0.421701596667612 0.407206342639195
"RPL37" 2130.98821539884 -0.26102831082828 0.180920576244031 -1.44277846250167 0.149082888116517 0.421701596667612 0.407206342639195
"ZNF217" 54.6350105191505 -0.218100871019219 0.151158387789444 -1.44286317291914 0.149059019099036 0.421701596667612 0.407206342639195
"MLF2" 200.640986495733 0.127556120411369 0.0884241690525539 1.44254813789155 0.149147801876091 0.421769095699324 0.407263480518829
"STK35" 65.7608782513708 0.194239496794505 0.134659857484551 1.44244543565472 0.149176754014151 0.421769095699324 0.407263480518829
"DUSP10" 28.6296702166478 -0.289834795384168 0.200988275833435 -1.44204826964316 0.149288756942942 0.421986751386922 0.407469630903175
"CACHD1" 57.0361013687073 0.201507487061616 0.139805909098355 1.44133741099494 0.149489383077742 0.422454752834612 0.40791751012856
"SIN3B" 48.3708455685912 -0.222658768305528 0.154523259365958 -1.44094014855204 0.14960159231191 0.422573649169836 0.408024274488224
"TMEM255A" 32.0684656761367 0.264305241494269 0.18341151566905 1.44105041894526 0.149570439316117 0.422573649169836 0.408024274488224
"HMGCS1" 932.050469418915 -0.164796500159179 0.114388909280649 -1.44066851581614 0.149678353642629 0.422691390061795 0.408133943046055
"IFT172" 25.345212825505 -0.330251567882285 0.229282333339954 -1.4403707563139 0.149762532716507 0.422730971945164 0.40816412992739
"SRPRB" 116.228580035687 0.140132384483204 0.09728082553982 1.44049337272373 0.149727863670433 0.422730971945164 0.40816412992739
"MGAT1" 73.7542048786055 0.203948839642566 0.141607806313218 1.44023726482605 0.149800283587236 0.422738505205197 0.408167390564929
"KAT14" 81.7525069350999 -0.171947900702887 0.11945286306247 -1.4394623644388 0.150019565772674 0.423258198913771 0.408665155261693
"NDUFB1" 354.101807278601 0.122119128111334 0.0848571962173898 1.43911339939261 0.150118396208504 0.423437891927076 0.408834637088819
"GADD45B" 51.1317378232622 0.209612913462751 0.14570022627227 1.43865880531337 0.150247216318632 0.423702072698225 0.40908569066419
"BOLA3" 174.847972244098 0.139145728806343 0.0967316381881621 1.43847174939472 0.15030024756122 0.423752452763852 0.409130317959186
"GPRASP2" 55.195357042687 0.201928952890914 0.140459615650343 1.43762996898405 0.150539072957963 0.423874202739725 0.409223812024484
"LMF2" 67.9415462655994 0.224140320138672 0.155871277944086 1.43798346363129 0.150438746151789 0.423874202739725 0.409223812024484
"NTN4" 22.7912217585548 0.315611448230172 0.219544233430539 1.43757566891424 0.150554488607969 0.423874202739725 0.409223812024484
"RSL24D1" 238.25857814083 -0.126925069585136 0.0882792591219535 -1.43776772537018 0.15049996967339 0.423874202739725 0.409223812024484
"STX12" 84.4452100462445 0.167603631240325 0.11654568463686 1.4380938407334 0.150407430007103 0.423874202739725 0.409223812024484
"TTK" 108.505113479784 -0.151705892058406 0.105502960771035 -1.43793018650578 0.150453863694013 0.423874202739725 0.409223812024484
"INTS13" 103.849863127741 -0.146672335470559 0.102039660763997 -1.43740516552471 0.150602901903416 0.423911461793077 0.409255780640921
"TMEM186" 29.6270492883382 0.270602127739713 0.188287195048451 1.43717753971575 0.150667553223598 0.423994398959447 0.409331848976812
"TBL2" 68.6236329707223 0.181577776688472 0.126371673551334 1.43685504500905 0.150759185856485 0.424153207931507 0.409481164989908
"HBS1L" 105.354615923804 -0.156141105503739 0.108711352333471 -1.43629071069577 0.150919636226671 0.424406444931479 0.409717641163873
"TEX10" 115.877256453968 -0.153488449350124 0.106858113034835 -1.43637619073516 0.150895324358137 0.424406444931479 0.409717641163873
"CLCC1" 48.4494049254513 -0.212265331284654 0.147832398133616 -1.43585123399542 0.151044677446155 0.424658974154496 0.409957430326633
"ACIN1" 210.025909680998 -0.129548006138459 0.0902927988461852 -1.43475457394056 0.151357046706104 0.425437931609181 0.410705415193282
"CCDC18-AS1" 10.3011443880461 0.498027465301014 0.347293918624692 1.43402299491231 0.151565700904595 0.425925069006615 0.411171675486081
"EXOSC3" 113.07728130086 0.145563172071178 0.101529876869954 1.43369790803178 0.151658489452518 0.426086453229855 0.411323462041976
"GOLGA2" 36.7266573998223 -0.264358696796628 0.18448034778863 -1.43299110157532 0.151860380323703 0.426528931825772 0.411742592085082
"PRPF3" 102.579295490207 -0.154149321024985 0.107578655805155 -1.43289874623623 0.151886775640198 0.426528931825772 0.411742592085082
"EXOSC1" 66.3276805722192 0.185909437578248 0.129774208624456 1.43256074954182 0.151983405471161 0.426574832279812 0.411774888205439
"SETD4" 34.7664296425271 0.245570789326643 0.171408341427204 1.43266533753222 0.151953499824562 0.426574832279812 0.411774888205439
"SPSB3" 33.1844498012611 0.250919580136143 0.175165663633891 1.43247012531282 0.152009321975893 0.426574832279812 0.411774888205439
"GRK5" 17.8496567528426 0.374308475634151 0.261348886296525 1.43221760359622 0.1520815552954 0.426678170269981 0.4118706394442
"CLCA4-AS1" 25.9750165510913 -0.484858346426562 0.338724960140437 -1.43142196024036 0.152309318331047 0.426721061587797 0.411888071805394
"CYRIA" 11.9999093564844 0.410842825968049 0.286982131453643 1.43159723529482 0.152259121331032 0.426721061587797 0.411888071805394
"NKAIN1" 19.7451244854651 0.373322392406733 0.260773147594255 1.43159829089304 0.15225881905655 0.426721061587797 0.411888071805394
"RINT1" 38.3568328078512 -0.245328175155397 0.171384019972958 -1.43145303275128 0.152300418560196 0.426721061587797 0.411888071805394
"SERGEF" 26.3427089501546 0.295022334453441 0.206067050898063 1.43168125698748 0.152235062835144 0.426721061587797 0.411888071805394
"ZNF629" 63.0654442829864 -0.225078684093882 0.157180203809723 -1.4319785738817 0.152149953327567 0.426721061587797 0.411888071805394
"PUDP" 85.0936511494006 0.206664580964147 0.144410996115982 1.43108618126398 0.15240551720765 0.426891325511898 0.412048427394823
"EBLN3P" 42.9399584089427 -0.231937350587669 0.162142591878401 -1.43045296057442 0.152587057365461 0.427300497618824 0.412439380910854
"MRFAP1" 854.754535477907 -0.188291459199131 0.131686868513164 -1.42984233223154 0.152762276259547 0.427691781814019 0.412813063096346
"JPH1" 14.0061051858284 0.390947325108703 0.273472587948232 1.42956677318865 0.15284139763045 0.427813900452246 0.412926940706897
"RPP25L" 43.1975752856031 0.220469208533955 0.154245967624725 1.4293353137785 0.152907880747125 0.427824688885675 0.413006627097822
"DNAJC11" 74.0600482798643 0.183209153588008 0.128356917671306 1.42734148584938 0.153481488141245 0.428312165841131 0.413455801347441
"FSBP" 18.0692532573242 -0.374627153566034 0.262404894687418 -1.42766831393255 0.153387350514533 0.428312165841131 0.413455801347441
"HSD17B12" 135.226995240956 -0.140757469731127 0.0985908637042242 -1.42769283524489 0.153380289312004 0.428312165841131 0.413455801347441
"KDM6B" 17.9679178384617 -0.363871773526234 0.254907231875458 -1.42746743922908 0.153445204073702 0.428312165841131 0.413455801347441
"LPAR4" 46.5856812178721 -0.238668642783413 0.167162980009914 -1.42776015819566 0.153360904141375 0.428312165841131 0.413455801347441
"PDLIM3" 54.118429771786 0.196312168139266 0.137514574688217 1.42757353963651 0.153414644220533 0.428312165841131 0.413455801347441
"PIGP" 33.0696095476629 0.254271620061278 0.178069525588247 1.42793450603802 0.153310710565674 0.428312165841131 0.413455801347441
"PJA1" 60.7566661725451 0.193006825744856 0.135114404319842 1.42846964923126 0.153156724450908 0.428312165841131 0.413455801347441
"RMND1" 46.7261635585355 0.219068075187439 0.153475222481931 1.42738398840393 0.15346924347251 0.428312165841131 0.413455801347441
"SNHG5" 470.056580029714 -0.12308900845011 0.0862121177387623 -1.42774602548438 0.153364973401767 0.428312165841131 0.413455801347441
"ZNG1C" 133.049448832814 -0.282110056549978 0.197555257666302 -1.42800581408215 0.153290185057771 0.428312165841131 0.413455801347441
"CS" 253.683278491086 0.107459471555993 0.0753299011912639 1.42651815357027 0.15371883062614 0.428875181533918 0.413995287692108
"ACTB" 2858.33437774586 -0.256304612757088 0.179738095528025 -1.42598936527134 0.15387141182822 0.429002895078678 0.414106576156641
"DYNC2I1" 54.1126391652594 -0.209125524672893 0.146645441813502 -1.4260622225057 0.153850382128777 0.429002895078678 0.414106576156641
"FKBP5" 88.1848830024181 -0.164495275248513 0.11534689748263 -1.42609189183684 0.153841818922787 0.429002895078678 0.414106576156641
"KIF5C" 243.472935860701 -0.108331595390685 0.0760355385745007 -1.42474949769101 0.154229625468217 0.429902148251679 0.414970601922436
"ADAM9" 314.546813755701 -0.142807188154079 0.100254240416598 -1.42445035302902 0.1543161470128 0.429944409596357 0.41510337208984
"HACL1" 29.0993334054949 0.268419633106532 0.188455237339275 1.42431506227283 0.154355289237943 0.429954053471384 0.415108660797416
"EIF2B2" 55.6427906674169 0.198683442973495 0.139570514099402 1.42353450695175 0.154581266276272 0.430483997834313 0.41561628202284
"NBPF20" 55.0434508724453 -0.241874985981685 0.169954458691828 -1.42317528968315 0.154685346967971 0.430574828127525 0.415695928819342
"RPUSD3" 49.2844676370567 0.224383751186115 0.157660001397507 1.42321292145862 0.15467444092865 0.430574828127525 0.415695928819342
"ABHD3" 20.7588070981159 0.327851783874701 0.230599976764577 1.42173381140194 0.155103540663633 0.431439904200549 0.416619229023364
"RDH11" 286.681008621025 -0.107538300090408 0.0756361274890478 -1.42178484886048 0.155088719313833 0.431439904200549 0.416619229023364
"TMEM69" 49.1627619308702 0.235835084826988 0.165910377454041 1.42146072142062 0.155182864653191 0.431560932165 0.416732050677617
"EAPP" 90.2234365699147 0.158620242823703 0.111637424221072 1.42085186872095 0.15535982796295 0.431953374931598 0.417106958171267
"COG3" 34.3690576767972 0.239479826701047 0.168608357803079 1.4203318852126 0.155511082654468 0.432174480162901 0.417312364556546
"DCAF5" 81.4128299742646 -0.166663413672751 0.117337911923777 -1.42037139523171 0.155499585914149 0.432174480162901 0.417312364556546
"DPY19L4" 57.095959416502 -0.216175773456118 0.152260841283767 -1.41977261936464 0.155673888669268 0.432527175112907 0.417648880557676
"SENP8" 11.0895381280686 -0.49775924598375 0.350648469413548 -1.41953919495568 0.155741878319874 0.432616328666317 0.417730918404927
"ZFP41" 11.7003391081532 -0.469332367004492 0.330700578125258 -1.41920636989853 0.155838859418728 0.432785954366367 0.417890659046474
"BACE2" 47.2835767355073 0.221487287278297 0.156082246973577 1.41904214971862 0.155886728025756 0.432819141177501 0.41791865669522
"ZNF675" 25.3461512616384 -0.294725311854854 0.207723254753641 -1.41883638499886 0.155946722214655 0.432885971593318 0.417979140722237
"CCDC138" 39.2307043865799 -0.237034260696191 0.167191345104787 -1.4177424109342 0.15626598309185 0.433672293011697 0.418734333382193
"TSSC4" 34.3743316294897 0.316379079264044 0.223226145137519 1.41730297348968 0.156394366188647 0.433928646689661 0.418977805389259
"CDCA8" 171.94302275446 0.119749498936562 0.084537571062146 1.41652400739703 0.1566221402711 0.43409524262508 0.419118425192405
"CLK1" 83.0187810754928 -0.181963669644272 0.12845609823994 -1.41654364516339 0.156616394988078 0.43409524262508 0.419118425192405
"FOXJ3" 62.9188015775469 -0.193507437999181 0.136571998831105 -1.41688955023999 0.156515222173955 0.43409524262508 0.419118425192405
"MRPS23" 147.820335331947 0.12676095682405 0.08948497855642 1.4165612918388 0.156611232360849 0.43409524262508 0.419118425192405
"TBCEL" 27.014948266241 0.265155511668188 0.18719304358465 1.41648165225906 0.156634532359655 0.43409524262508 0.419118425192405
"TMCC2" 15.5757076433194 0.377310592637583 0.266432252462908 1.41615960211165 0.156728780760868 0.434159092041891 0.419171989655237
"TMEM216" 42.6540033993113 -0.231443196835315 0.163430499675601 -1.41615669838075 0.156729630737114 0.434159092041891 0.419171989655237
"ETV3" 36.1599503590208 -0.24985658011217 0.17646022734862 -1.41593708602985 0.156793925501276 0.434222539458771 0.419225171366147
"SNAPC1" 82.1103752212927 0.165848502839364 0.11713852043437 1.41583231736553 0.156824605122371 0.434222539458771 0.419225171366147
"TRAPPC6B" 53.9637009964141 -0.20907300844395 0.147692360338214 -1.41559799007325 0.15689324013375 0.434312782819134 0.419308262166935
"SNX5" 197.122279370798 -0.106423268065175 0.0752097782343588 -1.41501903826326 0.157062914110277 0.434682617140293 0.419661282353518
"PMEPA1" 25.3972922814354 -0.302175789040417 0.213598626354057 -1.41468975806772 0.157159478613706 0.434849992490276 0.419818836890106
"HNRNPAB" 548.034620346833 -0.101146654523565 0.0715105153371028 -1.4144305078317 0.157235537831836 0.434860736945978 0.419821141901071
"MINDY3" 33.4745507335195 0.262681497730408 0.185703460898374 1.41452128280022 0.157208902963715 0.434860736945978 0.419821141901071
"SWI5" 55.7369794387937 0.206281320471164 0.145939135492279 1.41347500638084 0.157516105171936 0.435536729536905 0.420469717989442
"AHSA2P" 59.6212279956398 -0.204918020303761 0.144993464349852 -1.41329142815236 0.157570053326204 0.435585946910017 0.420513196806977
"COX16" 276.903211453939 0.100282202704814 0.0709931119675015 1.4125624293061 0.157784422484118 0.435978512023303 0.420884104504936
"DSCC1" 45.7035386826598 0.212854209615417 0.150686487992475 1.41256334560034 0.157784152900332 0.435978512023303 0.420884104504936
"ZNF317" 31.4946689154416 -0.2708848534417 0.191808386456937 -1.41226803710439 0.157871053954872 0.436117881741451 0.421014613914521
"FAM169A" 26.4838594744919 -0.309026057018005 0.218884452503934 -1.41182278358693 0.158002148182202 0.436279992116301 0.421163042874783
"RANGAP1" 166.681846372083 0.190995359249212 0.135272424315772 1.41193122112874 0.157970213754421 0.436279992116301 0.421163042874783
"CDR2" 32.5660642322002 0.246493090229029 0.174699852742933 1.41095190613434 0.158258795497828 0.436691600096481 0.421544261981123
"JPT2" 314.245658019234 0.10243850965037 0.0725907567747985 1.41117842273183 0.15819201077056 0.436691600096481 0.421544261981123
"PLCD3" 17.0692424567704 0.43845331751673 0.310754942346668 1.4109295067224 0.158265400759239 0.436691600096481 0.421544261981123
"SLIT2" 155.483698714043 -0.157406130250795 0.11157026055786 -1.41082515594883 0.158296175039123 0.436691600096481 0.421544261981123
"ELK3" 57.085499694039 -0.191642576595832 0.135925287152752 -1.40991114023151 0.158565922797126 0.437155262603188 0.421971704979443
"ENSG00000260007" 53.0721429064984 0.222634010021247 0.15792333272167 1.40976007904814 0.15861053803102 0.437155262603188 0.421971704979443
"FHOD3" 46.9580646682889 0.217895982674451 0.154570384546607 1.40968778277672 0.158631893768195 0.437155262603188 0.421971704979443
"PPIL1" 180.074719009823 0.122081463630954 0.0865897556673268 1.40988345203311 0.158574099669495 0.437155262603188 0.421971704979443
"WASF2" 235.625591863856 -0.101867202970263 0.0722646296834936 -1.4096412507256 0.158645640113174 0.437155262603188 0.421971704979443
"MYD88" 48.2478833658523 0.201902625700733 0.14329891187103 1.40896133169837 0.158846602410531 0.43760895268562 0.422405611458916
"TAB3" 18.878324557477 -0.369918610371496 0.262661446857109 -1.40834756983859 0.159028176174531 0.438009033806423 0.422787765515432
"KRT10" 205.278740189023 0.1075986049002 0.076416946588054 1.40804637851129 0.159117337287717 0.438054355567053 0.422823462197679
"TTTY14" 21.8158281279793 -0.353484917048912 0.25103488356403 -1.40811074552813 0.159098279661076 0.438054355567053 0.422823462197679
"MRPL46" 73.6367137025664 -0.177642444805241 0.126200311488857 -1.40762287120762 0.159242771353609 0.43829954198515 0.423056099199238
"TVP23A" 13.9469749185273 0.383098833358242 0.272185605729683 1.40749115784878 0.159281797362207 0.438306841336972 0.42305912210904
"PPP1R12B" 17.0850385928489 -0.368548988595309 0.261890119755233 -1.40726572250897 0.159348609514789 0.438390580971053 0.423135927191946
"BEX2" 113.48698250592 -0.156851358566246 0.111517465827325 -1.40651831892519 0.159570268789267 0.438671192378536 0.423390697260837
"DLG1" 127.66361765927 -0.148625468221331 0.105673100112223 -1.40646454077238 0.159586226894726 0.438671192378536 0.423390697260837
"PMS2P4" 18.8968105577479 0.322095105052546 0.228971172385337 1.40670592589049 0.159514607830483 0.438671192378536 0.423390697260837
"TTC3P1" 31.3231692431143 -0.317511658342972 0.225757034680539 -1.4064308507253 0.159596224679461 0.438671192378536 0.423390697260837
"GSDMD" 19.6165539688436 0.35019099636541 0.249060245899252 1.40604934802428 0.159709471645655 0.438738954179407 0.423444059165182
"RNF214" 86.1097871557275 -0.187093781477914 0.133070030126622 -1.40597985361457 0.159730107218677 0.438738954179407 0.423444059165182
"ZNF536" 61.3346103092421 0.19957287818453 0.141933996204574 1.40609637945288 0.159695507342897 0.438738954179407 0.423444059165182
"ENSG00000290823" 23.0464363529782 0.351778239466013 0.250225518573026 1.40584478142804 0.159770221133468 0.43874912594765 0.423449866882579
"LACTB2" 32.5789968309791 0.243037390700032 0.17291955337279 1.40549397658967 0.159874439200635 0.438935291038426 0.423625531113975
"BCL7C" 174.057741010778 0.130200805859833 0.0926717480279166 1.4049676263861 0.160030905184886 0.439006627538689 0.423678358853386
"LMOD1" 11.1409745225608 0.474130494532191 0.337419250647099 1.40516729150132 0.159971537924283 0.439006627538689 0.423678358853386
"MRTFA" 14.0371343174456 -0.45158282862043 0.321414758526312 -1.40498473278246 0.160025818216433 0.439006627538689 0.423678358853386
"RNF150" 29.3484758882008 -0.314303563650331 0.22371692166917 -1.40491636173646 0.160046150603939 0.439006627538689 0.423678358853386
"TIRAP" 12.5129404491682 0.379298816322404 0.270042489726259 1.40458939149501 0.160143413004982 0.439173447134737 0.423835351887563
"FBXW8" 11.9630053796576 0.391729902909179 0.279087508862945 1.40360958648834 0.160435138880191 0.439873361434882 0.424506815340335
"VHL" 40.8388197244876 0.223255058993247 0.159089949684892 1.40332597650226 0.160519655462009 0.440004970044861 0.424629820632265
"OXR1" 85.3332816893467 -0.159539150688782 0.113710444571841 -1.40302987372446 0.160607930831059 0.440146819766719 0.424762708588253
"TTLL5" 48.7267476343074 -0.211531065398469 0.150805187471965 -1.4026776462036 0.160712986107015 0.440334579943049 0.424939901224468
"ALDH16A1" 37.9296760331111 0.278742774928992 0.198762578804113 1.40239061399833 0.160798634638627 0.440469094656845 0.425065708895575
"MMP15" 24.2256141000007 0.30295653602732 0.21606947914649 1.4021255441724 0.160877760366177 0.4404943250428 0.425082053730142
"RBM24" 43.3100915766224 -0.23416861255078 0.1670110078967 -1.40211483961356 0.16088095639115 0.4404943250428 0.425082053730142
"AGO3" 52.601526283479 -0.209868394635593 0.14975223001161 -1.40143752529977 0.161083277457416 0.440948090268483 0.425515939458128
"MXD4" 35.3269557039041 0.300449948551583 0.214479128258465 1.40083536795019 0.161263309667551 0.441340649896433 0.425890755853329
"ARHGAP11B" 11.390000637179 -0.493457784044506 0.352344220664823 -1.40049915708401 0.161363895639368 0.441379669319306 0.425916405935856
"FAM13C" 11.0872369472299 -0.50342145204071 0.359478796131611 -1.40042043496885 0.161387454192603 0.441379669319306 0.425916405935856
"ZNF738" 59.3586978059975 0.187940689564688 0.134184804322795 1.40061082559377 0.16133048193072 0.441379669319306 0.425916405935856
"RFC4" 106.959656208691 0.142996246156725 0.102163516646335 1.39968014855777 0.161609121005765 0.441885615638636 0.426400625035532
"ZNF784" 11.4764159482165 0.396809675285577 0.283541418748249 1.39947693369588 0.161670010609814 0.441951821199695 0.426460509914761
"ARL10" 66.4613485214846 -0.191775346179772 0.137049576103009 -1.39931367635628 0.161718940221292 0.441985309518388 0.426488825345051
"C6orf120" 59.6209887737255 -0.198708610651764 0.142068378734483 -1.39868289074473 0.161908097079701 0.442301648109364 0.426786074596776
"SLC38A7" 45.6837886511716 -0.227498454741306 0.162639880340398 -1.39878641244178 0.161877042056936 0.442301648109364 0.426786074596776
"NFKBIZ" 13.8576135460623 0.381306189971021 0.272714005820119 1.39819071200373 0.162055805154531 0.442604816888509 0.427074609477341
"PPP2R2B" 75.0434156852087 0.168356195881309 0.120540856882216 1.39667329597478 0.162511837993478 0.443599192102262 0.428123053690267
"VDAC1" 481.254367874579 -0.13155956494109 0.0941990900454716 -1.39661184495077 0.162530326400953 0.443599192102262 0.428123053690267
"PHC1" 147.294989481479 0.125230462262689 0.0897158957680165 1.3958558981176 0.162757893515794 0.444119704906096 0.428621377122018
"EEIG1" 36.0343823041069 0.237964509579134 0.170581253161796 1.39502146436587 0.163009366979393 0.444705200838055 0.429182407850012
"DNAJC25-GNG10" 113.995485491355 0.594718131551124 0.42637171407337 1.39483486338586 0.163065643021115 0.444758034948944 0.429229365858975
"SERP1" 276.249257169662 -0.101780743572821 0.0729832383060424 -1.39457697322255 0.163143442919209 0.444869537718143 0.429332944528845
"PPAN" 34.6169770779737 0.254422785722198 0.182535737058889 1.39382451799078 0.163370602396124 0.445388180740565 0.429829440705731
"MYLIP" 11.0475016000163 -0.45450896902929 0.326141490626901 -1.39359444318367 0.163440107493654 0.445476881994691 0.429911010665286
"PDCD4" 58.4519440218705 -0.185375405092664 0.133036989151327 -1.39341251087547 0.163495084628203 0.445525954267266 0.429950414019007
"CRY2" 30.5621192447256 -0.290931242496279 0.208846995697399 -1.39303532485482 0.163609108827401 0.445534409349192 0.429950414019007
"SIK3" 36.1087369217331 -0.242846765102195 0.174311053651743 -1.39318052421035 0.163565207635617 0.445534409349192 0.429950414019007
"TRIB1" 22.5935168052685 0.296726775518434 0.212991996407073 1.39313580098721 0.163578728807092 0.445534409349192 0.429950414019007
"C3orf38" 55.8591437841893 -0.203592277389828 0.146217386988355 -1.39239444489623 0.163802985733966 0.445760157654538 0.430257383840382
"PEX19" 86.7454979221852 0.154815927651532 0.111178149049481 1.3925031939741 0.163770075127821 0.445760157654538 0.430257383840382
"NR2F6" 68.28070378703 0.200534853346566 0.144049363750784 1.3921259221492 0.163884269805085 0.445780011546563 0.430268459121462
"PRCC" 128.165291809662 0.140142281388281 0.100661811010167 1.39220902129533 0.163859111754714 0.445780011546563 0.430268459121462
"MRPL24" 118.387829708198 0.138727210101434 0.0996649621304881 1.39193561243522 0.163941896541786 0.445836121265746 0.43031857470277
"NINL" 28.9267250458442 0.277897638613509 0.199729537163751 1.39136976212822 0.164113329045843 0.446100973382001 0.430566125969427
"TMEM127" 51.2798792654676 0.20886680597261 0.150114458632482 1.39138366733859 0.164109114643946 0.446100973382001 0.430566125969427
"EXO5" 21.6268304692623 -0.347059761059487 0.24946856763684 -1.3911963512963 0.164165893383937 0.446143214992432 0.430602857769566
"FAM32A" 224.371582266897 0.109226875489567 0.0785236043362507 1.39100690057272 0.16422333423486 0.446198687154466 0.430652360278639
"CALCOCO2" 52.6924170052785 -0.222407234096308 0.159920696276707 -1.3907345282657 0.164305943172977 0.446221910127198 0.430666704570296
"TTYH3" 85.1744881693165 0.21350853197946 0.153521218589327 1.39074281679981 0.164303428847048 0.446221910127198 0.430666704570296
"CDHR3" 10.4549001683875 -0.537062077695593 0.386274181940786 -1.39036493455812 0.164418088847279 0.44642586088547 0.430859511867805
"AOPEP" 130.742038976582 0.12657500807811 0.0910739341624208 1.3898049891243 0.164588102696263 0.446773585678923 0.431187043744102
"SLC25A29" 77.9796302263874 0.179734364633951 0.129333308109238 1.38969896665864 0.164620308748084 0.446773585678923 0.431187043744102
"MTDH" 321.738035024006 -0.102436068893755 0.0737240233036621 -1.38945304804963 0.164695028803315 0.446875725530273 0.431278086063736
"DHRS1" 24.0870572838983 0.270994239081158 0.195058183769199 1.38929950973915 0.164741692922409 0.446886739559731 0.431278086063736
"NUCB2" 167.592710361141 -0.122132674331471 0.0879213828894071 -1.38911229916728 0.164798604350284 0.446886739559731 0.431278086063736
"PPM1K" 24.1144736607801 -0.300318570973261 0.216200605599523 -1.38907368062397 0.164810346108169 0.446886739559731 0.431278086063736
"CRISPLD1" 167.195743889037 -0.125672507958101 0.0904885484350481 -1.38882223365874 0.164886812592342 0.44689295810565 0.431278086063736
"SRP9" 606.235169923614 -0.126553208723084 0.091119400051086 -1.38887227804542 0.164871591674698 0.44689295810565 0.431278086063736
"AP2A1" 47.7687427118527 0.38361575426841 0.276312679581787 1.38833930766055 0.165033748105879 0.447065172224208 0.431432220876341
"PLCB1" 40.8624358140381 0.235815505371968 0.16986266820551 1.38827152465699 0.165054379711673 0.447065172224208 0.431432220876341
"TMEM14A" 71.6441974907521 0.21053039791832 0.151651906067287 1.38824762166134 0.165061655703361 0.447065172224208 0.431432220876341
"BNC2" 10.4454980284079 -0.520877858089639 0.375281000802521 -1.38796756823757 0.165146921013144 0.447195595103008 0.431554065067345
"HPF1" 215.931787195152 -0.11010985420588 0.0793572542927071 -1.38752096688908 0.165282962234476 0.44736376773471 0.431708322020834
"POLR1H" 56.8504726990426 0.187853474127794 0.135387946338788 1.38751993222292 0.165283277506633 0.44736376773471 0.431708322020834
"ENSG00000261215" 27.1400935213887 0.338387455299918 0.243949017326835 1.38712366628048 0.165404056614659 0.447489645758113 0.431922754012929
"DZIP1" 178.751232025505 -0.126600947895834 0.0913157576148743 -1.38640855863865 0.165622184521872 0.447878663260448 0.432290161844606
"UQCRB" 927.919583893211 -0.17219404403186 0.124192239327357 -1.38651211190399 0.165590584473906 0.447878663260448 0.432290161844606
"DGKE" 15.4246513285254 -0.378259306856958 0.273016711028306 -1.38548041778198 0.165905616207033 0.448544463830995 0.432928747503559
"HAUS7" 49.0076823344728 0.239898766664786 0.173223983490627 1.38490503353288 0.166081507700993 0.448818606816991 0.433185263954517
"TRIM3" 17.835967006028 0.379045972306839 0.273697023611195 1.38491083061721 0.166079734868145 0.448818606816991 0.433185263954517
"BCL2" 38.1021068671502 -0.22941786776422 0.165733266528187 -1.38425961528491 0.166278975022485 0.448923146477983 0.433265984404509
"C5orf34" 15.9505506667706 0.35191013506332 0.25418997427575 1.38443751003948 0.166224530062324 0.448923146477983 0.433265984404509
"DVL3" 74.8806442153018 0.166086882465875 0.11999025115233 1.38416980438706 0.166306466877819 0.448923146477983 0.433265984404509
"EXOC7" 134.788192383194 0.14485435530644 0.104634481787322 1.38438450529978 0.166240750841189 0.448923146477983 0.433265984404509
"ZNF430" 34.9468723222255 -0.270027432983289 0.195035656937916 -1.38450290179115 0.166204520187334 0.448923146477983 0.433265984404509
"CHRNA5" 34.9933598884381 0.237774606833975 0.171801466243801 1.38400801828171 0.16635599956093 0.4489562810099 0.433293933076124
"ZNF81" 14.3010982184688 -0.3808502592284 0.275276610913721 -1.38351841067881 0.166505966160459 0.449260387871368 0.433583399754591
"PFDN6" 54.3866479336722 0.230623590287713 0.166727045043456 1.38324043485329 0.16659115526017 0.449289037798802 0.433602992921925
"UBE4A" 66.6246385737489 -0.18415732852056 0.13312426840318 -1.38334903717796 0.166557868847108 0.449289037798802 0.433602992921925
"KYAT1" 78.6856200410581 0.170733256780464 0.123488173487184 1.38258791881948 0.166791255524999 0.449728044098508 0.434022642552351
"LPCAT1" 28.393910945613 0.273508605845447 0.197862701269536 1.38231513110125 0.166874962009243 0.449853085505902 0.434139288395901
"EPN2" 87.6962888569989 0.15367305439146 0.111193906427269 1.38202766076913 0.166963208102774 0.449889681940613 0.434166553720441
"ZNF530" 12.4847386863912 0.397968831485648 0.287942061303007 1.38211426869956 0.166936617976383 0.449889681940613 0.434166553720441
"MANF" 319.919188960149 0.112325287117843 0.0812846444156864 1.38187585029487 0.167009824212512 0.449914684051144 0.434186658243751
"GALK2" 26.5079040080616 0.267278036549572 0.193525513516105 1.38109974077051 0.167248295294969 0.450456405521764 0.434705415564158
"PRKX" 63.0496742439351 -0.197363062123375 0.142936484082173 -1.38077456844338 0.16734828529867 0.450624991698094 0.434864080438666
"PPDPF" 166.21557091002 0.187386118205952 0.135754698068388 1.3803287906217 0.167485434288944 0.450893539584846 0.435119208764623
"ATP5MG" 767.04148491166 -0.105155219390364 0.0761946751642373 -1.3800861958359 0.167560107005908 0.450993810458162 0.435211945761333
"TMEM242" 67.8977498593798 0.184988910975152 0.134102386072273 1.37946024968903 0.167752894001378 0.451411874210943 0.435611352190555
"KLHDC4" 27.841104520667 0.264567961489243 0.191813927474236 1.37929484565076 0.167803865092758 0.451448219327468 0.435642398889964
"AGRN" 147.022273110158 0.178423529951833 0.129374247439025 1.37912709433092 0.167855571403684 0.45148652576214 0.435675339445266
"MFSD4B" 35.8501259584139 -0.239720287778595 0.173867600705887 -1.37875191700669 0.167971256330936 0.451696862036996 0.435874284961941
"ENOX1" 12.3526151108207 0.420475800921065 0.305058179860373 1.37834625878093 0.168096407311915 0.451799048056722 0.435956807650715
"FAM91A1" 54.2969296893835 -0.203523666067669 0.147674760372794 -1.37818856488332 0.168145076878373 0.451799048056722 0.435956807650715
"TMEM135" 30.0744985567032 0.244101859003077 0.177116447584084 1.37819983594236 0.168141597904754 0.451799048056722 0.435956807650715
"UNC50" 88.8487232824159 0.160296967022522 0.116313764669824 1.37814271146285 0.168159230749743 0.451799048056722 0.435956807650715
"ENSG00000283189" 57.9826930981436 0.197886898386615 0.143616668881989 1.37788252524657 0.168239561047177 0.451914112933233 0.436063820485789
"RPS17" 2264.81432698063 -0.268264830204059 0.194732215280029 -1.37760888622506 0.168324075861241 0.452040364191655 0.436181627075103
"DNAAF4" 29.3386038142567 0.273503656835478 0.198577951144807 1.37731130399283 0.168416021828444 0.452186511370935 0.436318631029328
"PKN3" 27.2574858099719 0.272333024059407 0.197772155808938 1.37700387066873 0.168511051138628 0.452340870176089 0.436463557646467
"ZSCAN30" 28.3053542025214 -0.265288102152547 0.192685660339745 -1.37679213743664 0.168576522429244 0.45241583413639 0.43653187603083
"BOP1" 71.9847836344629 0.178133329666725 0.129418693765577 1.37641112333731 0.168694386145373 0.45253057725996 0.436735802387952
"CLOCK" 54.6705389140076 -0.219630190724951 0.159664958659921 -1.37556914534237 0.168955064718676 0.452888391248475 0.437106638704526
"RWDD4" 74.3167338800394 0.167115915150839 0.12148689240112 1.37558803133315 0.168949214255464 0.452888391248475 0.437106638704526
"SPTSSA" 104.483065172322 0.169871274303202 0.123472425401974 1.37578308476709 0.168888799896207 0.452888391248475 0.437106638704526
"FKBP8" 18.1089368686694 0.569523743220374 0.414094889702341 1.37534598321114 0.169024206932043 0.452911206033159 0.437184223906229
"SCRIB" 78.6465588532825 0.17709595699847 0.128797718329046 1.37499296801232 0.169133624801895 0.453056188507785 0.437316066104702
"TRMT61A" 24.7409418411443 0.278499069744352 0.202555262013659 1.3749288316468 0.169153509717554 0.453056188507785 0.437316066104702
"ARAF" 29.0796576521535 0.280782456075521 0.204345812600088 1.37405534521533 0.169424501099918 0.453482077864534 0.437715003009252
"IKZF4" 29.5658774328496 -0.275742710343114 0.20065608244779 -1.37420559087642 0.169377865552444 0.453482077864534 0.437715003009252
"VASH1" 43.9865795529644 0.216284451155832 0.157406263144785 1.37405238416015 0.169425420294285 0.453482077864534 0.437715003009252
"ERI2" 46.4471003875478 0.205538617111438 0.149726749729519 1.37275815766216 0.169827542560407 0.454399739569219 0.438592647504475
"UBN1" 106.752422095853 -0.16766725470086 0.122143579717498 -1.3727062452947 0.169843686889607 0.454399739569219 0.438592647504475
"ALG3" 32.0325512963662 -0.280834592491741 0.204675731214649 -1.37209522020577 0.170033797259155 0.45470412640015 0.438874284947377
"LINC03011" 10.415286324836 0.415634329810706 0.302930762163666 1.37204398405121 0.170049745787808 0.45470412640015 0.438874284947377
"RPL41" 2696.40501178471 -0.270543150951557 0.19719222160081 -1.37197678871551 0.170070663708338 0.45470412640015 0.438874284947377
"ANKHD1" 150.126787997939 -0.168001889084701 0.122483341315533 -1.37163051954883 0.170178487941434 0.454891477305739 0.439051062004171
"IFT43" 85.6537267265099 0.15332272318706 0.111816033978792 1.37120516379735 0.170311008936588 0.455138286761801 0.43928117516545
"MAP2K1" 133.052689783278 0.14614972096745 0.106593685789396 1.37109172916872 0.170346362929106 0.455138286761801 0.43928117516545
"CRAMP1" 28.380670188978 0.275697070391748 0.201130117712222 1.37073986495756 0.170456062880916 0.455229511904928 0.4393611260684
"L3HYPDH" 28.6080001313459 0.27329601193914 0.199370592185537 1.37079400198003 0.170439181252741 0.455229511904928 0.4393611260684
"AAGAB" 90.9001679569144 0.171894746615024 0.12544355775957 1.37029553119407 0.170594667480717 0.455498724383478 0.439616906782757
"CRIP1" 15.425740326881 0.326685038121573 0.238448084982367 1.37004680975203 0.170672290008771 0.455529244548993 0.439715456907692
"PDPK1" 71.2255342092973 -0.172397694977921 0.125886807687695 -1.36946593645946 0.170853675589703 0.455887243325049 0.440081232210986
"CEP72" 12.127707812646 0.37688304877406 0.275264735235689 1.3691657540199 0.170947468205523 0.456036526871055 0.440221270752507
"TONSL" 37.0935398870296 0.241979252456937 0.176797592135728 1.36867957042746 0.171099459058791 0.456340965395847 0.440511081358188
"ELAC1" 30.0731120185396 0.24040388823418 0.175766446233204 1.36774619608122 0.171391534398295 0.456722826996165 0.440945755131205
"RNF111" 62.9253331768318 -0.202849121285917 0.148304980833941 -1.36778360473981 0.171379821151258 0.456722826996165 0.440945755131205
"SLC7A11" 37.3539842513132 -0.27348841225055 0.199949812844026 -1.36778528752057 0.171379294259878 0.456722826996165 0.440945755131205
"TUBE1" 22.2184323286549 0.314662743383521 0.230077957288657 1.3676353314835 0.171426251390342 0.456722826996165 0.440945755131205
"ENSG00000280649" 13.941939324152 0.386209956903002 0.282428663136172 1.3674602025673 0.171481103331021 0.456722826996165 0.440952743437616
"PEA15" 660.427822460403 -0.160858166059742 0.117640167740985 -1.36737450437772 0.171507949556651 0.456722826996165 0.440952743437616
"BCL9L" 21.4657401407267 -0.338452782949849 0.247682360543645 -1.36647915583076 0.171788618904194 0.45722170397742 0.441523731881613
"SMARCD1" 151.399855483338 -0.122937305333145 0.0899707723331103 -1.36641380467402 0.171809118307864 0.45722170397742 0.441523731881613
"C11orf54" 31.8777674218651 -0.264910886285294 0.193904611242731 -1.36619178155427 0.171878776374298 0.457306084193043 0.441601108374462
"HSPE1" 1151.45542584428 -0.168148738326946 0.123143294394926 -1.36547214489557 0.172104702175949 0.45780610622962 0.442079849205578
"LYRM7" 48.4053410672718 -0.214670569169939 0.157264628296005 -1.36502767021382 0.172244353405072 0.458076464032469 0.442336810055436
"MPI" 51.7107061407762 0.197536338049873 0.144768406723751 1.36449894365982 0.172410586435629 0.458326979395927 0.442570499211542
"TSC2" 36.4909659439454 0.245420541116069 0.179862982072414 1.36448611208537 0.172414622207613 0.458326979395927 0.442570499211542
"C2orf49-DT" 12.2551382945338 -0.42606304516295 0.31235555658355 -1.36403222604105 0.172557423382505 0.4585042892523 0.442733499423036
"FOXN3" 105.591566988982 -0.146670797360373 0.107526052182453 -1.36404893868417 0.172552163699297 0.4585042892523 0.442733499423036
"CYB5D2" 26.8339960205306 0.282602957385035 0.207249987502466 1.36358491882501 0.172698241257131 0.458721247377326 0.442926581801586
"FMNL2" 57.8444160781099 -0.192965410090186 0.141543990578062 -1.36328931593719 0.172791347871011 0.458721247377326 0.442926581801586
"SNX18" 45.6962058916768 -0.224621649148997 0.164744335410762 -1.36345597916275 0.172738849017933 0.458721247377326 0.442926581801586
"TMOD2" 12.2681329207851 -0.437820290125784 0.321138611132233 -1.36333743420689 0.172776189409363 0.458721247377326 0.442926581801586
"PHF12" 56.0238610066136 -0.188875323660344 0.138634896074903 -1.36239380565696 0.173073637562205 0.459369456525235 0.443548367459165
"AZIN1" 270.496090761126 -0.0999261377001391 0.0733853736721079 -1.36166285868649 0.173304307763616 0.459880402675969 0.444037609107053
"SLC22A23" 59.2448272022219 0.18390396366641 0.135071042297475 1.36153508952265 0.173344652381221 0.45988618696471 0.444039088893947
"KBTBD6" 45.8749286960224 0.199896540102361 0.14685850632456 1.36115057346822 0.173466110201257 0.460107115986164 0.444248299657623
"PPA1" 393.530627423622 -0.106640941424902 0.0783661126075124 -1.36080427976568 0.173575549072511 0.460296075335335 0.444426640895129
"ERG28" 172.804197153158 0.113374640217226 0.0833520986336283 1.36018939025831 0.173769999144452 0.460608994652584 0.444720561642666
"PGAM5" 56.9297466384548 0.202248896291636 0.14868241136514 1.36027452362839 0.173743067223225 0.460608994652584 0.444720561642666
"SNX2" 155.064735394829 -0.1204472356606 0.0885892629727107 -1.35961437784738 0.173951985864333 0.46098997793385 0.445084297470473
"CUTA" 512.219595110642 -0.108202404896124 0.0796222479159312 -1.35894687387336 0.174163423924744 0.461417189981622 0.44548855600196
"TBCC" 30.947590118594 0.257277068663079 0.18933250187535 1.35886372447802 0.174189775703435 0.461417189981622 0.44548855600196
"PLAU" 105.073407215159 0.138619937035518 0.102051677706171 1.35833080015239 0.174358741250848 0.461661795665286 0.445818572202191
"PIAS1" 109.713811501139 -0.142344538501227 0.104814782925641 -1.35805784764359 0.174445329192056 0.461789590677564 0.44593785388244
"DNAAF5" 130.437533631448 0.131324479487945 0.0967375422519793 1.3575337602218 0.174611673941774 0.462105137097314 0.446260918112577
"CES2" 58.8259223396156 -0.203506390701956 0.149951947523439 -1.35714403222504 0.174735449915075 0.462105137097314 0.446349310259453
"ODR4" 86.412111480449 -0.151534079244849 0.111648588326336 -1.35724133655799 0.17470454033482 0.462105137097314 0.446349310259453
"ZNF480" 88.433762425463 -0.158624381273246 0.116889353245599 -1.35704730044965 0.174766181663472 0.462105137097314 0.446349310259453
"RBM6" 187.106408087922 -0.107290243796943 0.0790808155272231 -1.35671645621824 0.174871321590353 0.462105137097314 0.446413620685387
"SMIM26" 193.608848584468 0.125901668799549 0.0927905779328519 1.35683677809031 0.174833078699895 0.462105137097314 0.446413620685387
"KNOP1" 201.236761117301 -0.147854845836925 0.109095965040141 -1.35527327507046 0.175330506401985 0.463115432298098 0.447381269306345
"RBM5" 173.474621908276 -0.10887835748153 0.08033194127061 -1.35535573719995 0.175304244767911 0.463115432298098 0.447381269306345
"CALCOCO1" 14.9852798973181 0.365978791079694 0.270093739903689 1.35500656627657 0.175415464991124 0.463171479679165 0.447422914678135
"GAN" 55.7554388604144 -0.197156927202684 0.145519944431764 -1.35484471199158 0.175467037737377 0.463171479679165 0.447422914678135
"SMO" 108.05302765969 0.137083765987606 0.101178072022385 1.35487624193191 0.175456990248176 0.463171479679165 0.447422914678135
"RPL24" 1524.29489347977 -0.238042236816364 0.175756473381049 -1.35438673886153 0.175613026155003 0.463455314316203 0.447692933800631
"ELK4" 39.0827213745407 -0.243639141434994 0.179920503128618 -1.3541488446196 0.175688895615372 0.463554016239377 0.447784115142945
"SSBP1" 632.576826007712 -0.142598808825699 0.105322444803985 -1.35392611794275 0.175759949977941 0.463639973124824 0.447862985270125
"HECTD3" 27.1879571044817 -0.366176139690491 0.270579396006141 -1.35330385496973 0.175958578167835 0.464062347761527 0.44826682268356
"BCYRN1" 1149.53768331577 -0.241605983939822 0.17861280941971 -1.35268004979469 0.176157866593253 0.464384662535265 0.448569837714997
"DNAJC2" 171.396266838987 -0.113849743840657 0.0841620139563553 -1.35274500322316 0.176137107931657 0.464384662535265 0.448569837714997
"CAMK2G" 60.5422712602749 0.184117196340041 0.136156196098223 1.35224985433067 0.176295400104194 0.46444240735801 0.448613135269697
"CCNB2" 216.819011335586 0.117419379568975 0.0868262610389357 1.3523486807329 0.176263798218543 0.46444240735801 0.448613135269697
"PGM2L1" 105.809685224805 -0.137094253912754 0.101374564294612 -1.35235356981988 0.176262234936574 0.46444240735801 0.448613135269697
"NAGPA" 12.8746072833213 0.387787685992804 0.286916160406527 1.35157143272569 0.176512454154033 0.464912584165266 0.449063126699461
"PRDX5" 374.877309500665 -0.0904375051641779 0.0669208267637153 -1.35141045826429 0.176563985510606 0.464946683872991 0.44909190483176
"BCL10" 26.2901995696166 -0.274235009241536 0.203053321738423 -1.35055662667173 0.176837502676137 0.465307208388361 0.449525809600885
"NIF3L1" 80.7094685624448 0.172006298476564 0.127357796694893 1.35057533139203 0.176831507409105 0.465307208388361 0.449525809600885
"ZNF316" 20.9118047177217 0.301309508835391 0.22310944108397 1.35050093519794 0.176855353893667 0.465307208388361 0.449525809600885
"ENSG00000260912" 15.1462022521524 0.370768525665866 0.274587233526289 1.3502759065103 0.176927497747831 0.46539540446657 0.449606836561739
"CDK11B" 70.722173457266 -0.226469848395707 0.167745090890176 -1.35008331506988 0.176989259681464 0.465456259092459 0.449661450194136
"ZFYVE1" 34.7236927818402 -0.242575561980559 0.179740506883605 -1.34958761486994 0.177148299097786 0.465772857108515 0.449963127326178
"INCENP" 18.0760515938158 -0.337667131134453 0.250257332272886 -1.34927967171908 0.177247152529222 0.465931105579652 0.45011182741444
"ENSG00000263272" 12.6581246231981 0.405225123328019 0.30047454539849 1.34861714422634 0.177459971055688 0.466155528679491 0.450405892201952
"ENSG00000274333" 122.295715170819 -0.507886473852497 0.376626443909362 -1.34851517217077 0.177492743633289 0.466155528679491 0.450405892201952
"MSH5-SAPCD1" 21.7363005375333 0.308952362385549 0.229143591559347 1.34829152446767 0.177564637065466 0.466155528679491 0.450405892201952
"TMEM42" 26.3224393477985 0.266251532376583 0.197418969200018 1.34866235729773 0.1774454415669 0.466155528679491 0.450405892201952
"TNIP2" 55.3794670333778 0.186256989766008 0.138135786694521 1.34836159566604 0.177542109758058 0.466155528679491 0.450405892201952
"VPS37A" 49.6212960286374 -0.201563201879004 0.149521278595067 -1.34805697070634 0.177640059635635 0.4662519535198 0.450494868474109
"ASAP3" 69.4090000728824 0.198272343151097 0.147223142731456 1.34674711782751 0.178061691542529 0.466364555183271 0.450557680858111
"CDADC1" 20.4148711426717 0.317840678897759 0.236031769596299 1.34660126236982 0.178108687382026 0.466364555183271 0.450557680858111
"COL1A1" 477.910087225011 -0.103319987177651 0.0766961102140959 -1.34713464462846 0.177936872030037 0.466364555183271 0.450557680858111
"ENO2" 75.6612611678483 -0.164332063177596 0.121939176216699 -1.34765600585624 0.177769048214458 0.466364555183271 0.450557680858111
"MEMO1" 102.093684242136 0.145086350116771 0.1077204923686 1.34687789599319 0.178019561580295 0.466364555183271 0.450557680858111
"MLH1" 129.637611527648 0.126477139340282 0.0938539083955323 1.34759587003308 0.177788399648671 0.466364555183271 0.450557680858111
"NT5DC1" 48.497976279897 0.201719458589281 0.149784264794625 1.34673330917548 0.178066140409278 0.466364555183271 0.450557680858111
"PPIC" 30.4473522130837 0.272407749577397 0.202289969483453 1.34662015261058 0.178102600269259 0.466364555183271 0.450557680858111
"TDG" 250.365656463603 -0.095124127056078 0.0705949518971161 -1.34746358627328 0.177830973479918 0.466364555183271 0.450557680858111
"ZNF561" 99.8520927859095 -0.143596697764983 0.106587801902839 -1.34721511468902 0.177910961388199 0.466364555183271 0.450557680858111
"ZSCAN21" 30.8602578595708 0.254360615189747 0.188795407271249 1.34728179496601 0.177889493061762 0.466364555183271 0.450557680858111
"TAF13" 82.9867840088523 -0.152937858288493 0.113609579627541 -1.34617044434004 0.178247554434282 0.466626771873366 0.450806838689285
"ZNF503-AS2" 10.7260009943813 0.408944699897785 0.303827052299361 1.34597856511754 0.178309429450754 0.466687364222761 0.450861206804148
"DPY30" 216.059444496654 0.103283979868412 0.0767612188321004 1.34552292733033 0.17845642235078 0.466874479752294 0.451130724919359
"TEX30" 62.6134708927341 0.19834480876121 0.147424775681238 1.34539671398294 0.178497155868782 0.466874479752294 0.451131562342875
"RPL31" 2183.95699769195 -0.238217277582599 0.177104966486897 -1.345062661471 0.178604999831929 0.46705517534174 0.451301975135397
"PHF20" 144.010373263151 -0.130628407296739 0.0971263932216475 -1.34493213393231 0.178647151905445 0.467064044361165 0.451306357053439
"ENSG00000286405" 14.2954294204698 -0.678331010738211 0.504437125785538 -1.3447285619231 0.178712907457691 0.467134606261425 0.451370351656317
"APEX2" 24.2117284332381 0.292508801365071 0.217596309043399 1.34427280798559 0.178860185266866 0.467342682642733 0.451558851817609
"LPIN2" 59.0375248535009 -0.188145802902263 0.139971834322125 -1.34416901666997 0.178893738258198 0.467342682642733 0.451558851817609
"NNT" 56.3892602850193 -0.197601785208622 0.147011767142328 -1.34412223626505 0.178908862658168 0.467342682642733 0.451558851817609
"ZBED3" 23.591790553013 -0.317819570803124 0.236521766197444 -1.34372229631422 0.179038204590615 0.467579186241203 0.451780648085998
"SLC48A1" 84.9625745053082 0.160855516650603 0.119719764829037 1.34360033934504 0.179077659719562 0.467580888325184 0.451780648085998
"DGCR8" 44.7686822532344 0.206651518429355 0.153826586952648 1.34340573059043 0.179140632312727 0.46764398166559 0.451837429501674
"EIF2S1" 234.963607365002 -0.0934921642771603 0.0696063105412648 -1.34315644012959 0.17922132317502 0.46775329093762 0.451938865079556
"METTL23" 67.0014960418804 0.179881480106795 0.133993934678513 1.34245986983201 0.179446933776512 0.467960412137166 0.452303490417276
"SLC30A9" 140.457372938276 0.122478007459316 0.0912297794556355 1.34252223550399 0.179426725696405 0.467960412137166 0.452303490417276
"MRPL15" 174.83567890944 0.120877250223825 0.0900515312140748 1.34231199174692 0.179494856838007 0.467960412137166 0.452322178165919
"PACSIN3" 15.7123789924666 -0.405813186135207 0.3025041815754 -1.34151264958318 0.179754065511008 0.468433496844214 0.452762461572709
"TAF5" 28.902020665948 -0.264021544461067 0.196791804982151 -1.34162875575542 0.179716397631716 0.468433496844214 0.452762461572709
"BTF3" 966.448291866745 -0.163211768764402 0.121692402367378 -1.3411828971186 0.179861077833584 0.468446450885301 0.452762461572709
"CHMP7" 49.4595170242049 0.196789670154239 0.14672095835121 1.34125125929984 0.179838888830982 0.468446450885301 0.452762461572709
"FAM20B" 94.1285514172536 0.152390120319447 0.113647767858679 1.34089849005169 0.179953412543407 0.468446450885301 0.452762461572709
"RPL10A" 1547.04523803364 -0.212746302692723 0.158634593848616 -1.34110913345764 0.179885022330935 0.468446450885301 0.452762461572709
"ZNF70" 11.9096338720962 -0.434844847003374 0.324282536080251 -1.34094438837052 0.179938508955486 0.468446450885301 0.452762461572709
"COPS7B" 58.0551329623152 0.182523820511471 0.136188397235669 1.34023032957514 0.18017047401069 0.4688089423081 0.453104394775533
"NDEL1" 35.1849703551866 0.241332595947948 0.180053101770658 1.34034123030741 0.180134432867253 0.4688089423081 0.453104394775533
"UFC1" 164.74918483638 0.11248203248374 0.0839556784032389 1.33977873352996 0.180317291560286 0.469089672560762 0.453371510372023
"CHD1L" 94.3995365218747 0.249205689577234 0.186063911563527 1.33935531873493 0.180455027868341 0.469245378898039 0.45351358117891
"SNRPF" 695.159755831357 -0.124392555315323 0.0928724861884833 -1.3393908187498 0.180443476756977 0.469245378898039 0.45351358117891
"ANXA1" 1031.49609950934 -0.145798570150018 0.108876156605935 -1.33912304305266 0.180530620046109 0.469282646522198 0.453541188132051
"USP25" 62.3511528527441 -0.185416952916738 0.138466758280766 -1.3390719564675 0.180547248902648 0.469282646522198 0.453541188132051
"SAMD8" 47.1345864298056 -0.218175151184809 0.162955896913001 -1.33886011686517 0.180616215550322 0.469329891033939 0.453578443363202
"SLC49A4" 37.4605367531367 0.238770703526388 0.178349886853842 1.33877687134201 0.180643322374723 0.469329891033939 0.453578443363202
"CFAP298" 199.483893370277 -0.108590920511039 0.081129974073969 -1.3384808974798 0.180739723333967 0.469479126142337 0.453718469142778
"FMNL3" 23.1797934372161 0.285094266278578 0.213035320497122 1.33824882002339 0.180815339461028 0.469574319074437 0.453806266671575
"GAREM1" 16.1389822625091 -0.378938677667497 0.283281103767732 -1.33767721400223 0.181001681913001 0.469855723190793 0.454069822565843
"ZNF791" 47.6154248506798 -0.208888744310005 0.156154956044884 -1.33770166250736 0.180993708830309 0.469855723190793 0.454069822565843
"HSPB8" 73.4079899370676 0.1641425019631 0.122739192582244 1.3373275358082 0.181115746590713 0.470050559211304 0.45425391429288
"PARL" 114.067332171047 0.13443906311469 0.100547196669288 1.33707420562779 0.18119841596942 0.470163848499464 0.454359198902884
"COPG2" 18.7744441793019 0.309118934766181 0.231306566786722 1.33640362684215 0.181417381515948 0.470529368761768 0.454698126736811
"NDUFB4" 337.77287907424 0.110886239619261 0.0829729246105465 1.33641474179357 0.181413750526922 0.470529368761768 0.454698126736811
"CHRDL1" 17.366862058502 0.317720227011382 0.237777720192351 1.33620688580226 0.181481661039274 0.470531933674956 0.454698126736811
"HDHD5" 96.1125287448132 0.149356568309303 0.111780319807008 1.33616157627006 0.181496467030805 0.470531933674956 0.454698126736811
"SNX9" 103.075118676689 -0.13617580166295 0.101954559081451 -1.33565191090827 0.181663074339596 0.470862560936144 0.45501343384386
"TUBGCP3" 37.3959817711697 0.227650274282356 0.170459469809417 1.33550969351765 0.181709584808045 0.470881827298266 0.455027859153763
"NOTCH3" 144.336708978496 0.125074173578517 0.0936648536039818 1.33533730920388 0.18176597284645 0.47092667658562 0.455067007355036
"LINC02018" 13.5474799632276 -0.400637605587253 0.300083507129087 -1.33508705433422 0.181847855956364 0.471037546060659 0.455169952837651
"CIP2A" 134.770675581913 -0.124168338485794 0.0930451758657045 -1.33449517753624 0.182041626268366 0.471336827789817 0.455450772778977
"RAD54L2" 70.574411293411 -0.195354729148921 0.14638686353912 -1.33450997190547 0.18203678098012 0.471336827789817 0.455450772778977
"DERPC" 28.9007140843348 1.72280145293558 1.29168901556888 1.33375869282037 0.182282952531938 0.47171730408033 0.455805859275151
"FAM104B" 55.8321824724747 0.210713408602294 0.157970919594644 1.33387467226872 0.182244933450285 0.47171730408033 0.455805859275151
"MIR100HG" 35.1505561057604 0.223023032281987 0.167222749435071 1.33368834704265 0.18230601536117 0.47171730408033 0.455805859275151
"DAP" 131.099546263166 0.134284608047015 0.100713321801981 1.33333511043396 0.182421856527612 0.471814417505415 0.455891327212918
"ZC3HC1" 78.8276118418122 0.167969969886984 0.125968148768008 1.33343207413749 0.182390052610445 0.471814417505415 0.455891327212918
"RPS21" 1471.08351307975 -0.18543024159513 0.139111985685956 -1.33295661535403 0.182546041576144 0.472034292058483 0.45609959727886
"SFT2D2" 57.2788330238864 -0.188551818730861 0.141475758073968 -1.33275001525194 0.182613853952439 0.472108333002979 0.456166955980522
"THEM4" 23.2687151251763 0.29562948973097 0.221894782084226 1.33229581585545 0.182763001533807 0.472296732473625 0.456340630551643
"USP38" 49.5922465017952 -0.201130310641531 0.150965934627553 -1.33228937467077 0.182765117304939 0.472296732473625 0.456340630551643
"ZDHHC2" 36.1039995438031 0.241050365520481 0.18095933718311 1.33206923319224 0.18283743929433 0.472382320646801 0.456419147587858
"PARD6B" 57.6469225257908 -0.184571520047304 0.138585930366031 -1.33182004522261 0.182919329377441 0.472492587137871 0.456521509125728
"PNRC1" 64.1114111551636 0.176006203227073 0.132210830171412 1.33125405081324 0.183105431841352 0.472871936066929 0.456883855182243
"OSGIN2" 22.0290255671773 -0.309247641673124 0.232326502712665 -1.33109067653635 0.18315917640192 0.472900975197479 0.456903557144705
"STAP2" 13.7512966165224 0.384968617925277 0.289236685558315 1.33098129368399 0.183195166159488 0.472900975197479 0.456903557144705
"CYP26A1" 27.1613445083824 0.28930977843727 0.217468379784772 1.33035330802391 0.183401890922081 0.473231859873892 0.457214894850627
"GALNT4" 13.4424145105969 -0.573684556905323 0.431198055603769 -1.33044328342817 0.183372261579254 0.473231859873892 0.457214894850627
"MMP2" 82.5488878420001 0.159659580946494 0.120038596773092 1.33006870488746 0.183495635487589 0.473271063275994 0.457244424426338
"PTK2" 125.468658993244 0.125924096960015 0.0946671237503524 1.33017770025516 0.183459729640135 0.473271063275994 0.457244424426338
"TTC5" 36.4862545232536 0.240637756696944 0.18097069862913 1.32970562925268 0.183615279394146 0.473478304450986 0.45744047517069
"DNAL1" 43.9157519515775 0.207450266368881 0.156059766259652 1.32930012226037 0.183748973957648 0.473620349987094 0.457569367353055
"MED10" 101.662218714035 0.136983811094586 0.103047989949301 1.32932055406399 0.183742235922594 0.473620349987094 0.457569367353055
"COMMD7" 75.0444501307616 0.164463145180536 0.123771205014046 1.3287674234235 0.183924712880741 0.473661022531113 0.457652216385547
"EIF2AK4" 175.080177905438 -0.111818085208732 0.0841636619958778 -1.32857913447503 0.18398685972561 0.473661022531113 0.457652216385547
"ENOSF1" 41.3633943697874 0.207559736758538 0.156267268785242 1.32823551836557 0.184100314093608 0.473661022531113 0.457652216385547
"ENSG00000286192" 111.039080489621 0.137884351761372 0.103796746935845 1.32840725583236 0.184043603742717 0.473661022531113 0.457652216385547
"KCTD2" 57.5892277061413 0.181788550466064 0.136848841293994 1.32838940211065 0.184049498713472 0.473661022531113 0.457652216385547
"KMT2B" 33.197258233752 0.248785399216499 0.187381323371506 1.32769581695851 0.184278616012348 0.473661022531113 0.457652216385547
"MEIS3" 68.2102589073824 0.220775435485789 0.166290046862052 1.32765273479619 0.184292854635325 0.473661022531113 0.457652216385547
"PMPCA" 126.79000337705 0.128198782595026 0.0965653654936946 1.32758553690139 0.184315065116049 0.473661022531113 0.457652216385547
"RAB11B" 43.6063639975636 0.238246625869925 0.179390506979828 1.32808937262614 0.184148583852096 0.473661022531113 0.457652216385547
"SNHG17" 145.522319833519 0.137191511641944 0.103311469413213 1.32794076418777 0.184197676611303 0.473661022531113 0.457652216385547
"SOX21-AS1" 36.3834986539059 -0.227985507043496 0.171714301057018 -1.32770250142295 0.18427640687475 0.473661022531113 0.457652216385547
"UBL4A" 72.4328549045556 0.158055820989648 0.118934063265221 1.32893652710063 0.183868911597675 0.473661022531113 0.457652216385547
"ZNF775" 19.2926241448798 0.31408622203312 0.236360393916933 1.32884455313399 0.183899259857515 0.473661022531113 0.457652216385547
"NRAS" 212.984268462517 -0.0975841977478261 0.0735151184360222 -1.3274031222945 0.184375367413714 0.47371496318449 0.457700167305809
"AKTIP" 40.6788880987189 0.217691417825956 0.164057655147976 1.32692020759168 0.184535079007786 0.473822225025319 0.457791311308807
"ARPC2" 589.601248590898 -0.111548726894105 0.084062277375763 -1.32697721708723 0.184516219257296 0.473822225025319 0.457791311308807
"RHOQ" 126.021375120643 -0.124401235318333 0.0937458418613769 -1.32700536736644 0.1845069071727 0.473822225025319 0.457791311308807
"NDRG3" 56.1165306113791 0.186015839183235 0.140295302896045 1.32588786184145 0.184876844145267 0.474396501693028 0.458333668234026
"PHB1" 351.871940848932 -0.0976165197778342 0.0736231205464928 -1.32589489623969 0.184874513775806 0.474396501693028 0.458333668234026
"PIGW" 16.789698459573 0.32665796390282 0.246345155903791 1.32601740312034 0.184833932937619 0.474396501693028 0.458333668234026
"MSH6" 258.75420087598 -0.0970811828670757 0.0732395431271301 -1.32552960766783 0.18499555604456 0.474499031574488 0.458424407188983
"ZSCAN25" 22.8100165906482 0.305404691018058 0.230394692695056 1.32557172843509 0.184981595888673 0.474499031574488 0.458424407188983
"PIGK" 38.4713982854092 0.225055577068394 0.169825287835318 1.32521828720015 0.185098761676483 0.47457204031406 0.458486629396331
"TMC6" 22.0518034831021 0.300226436103571 0.226550742345083 1.32520614585435 0.185102787508388 0.47457204031406 0.458486629396331
"PIH1D2" 10.5941877586417 -0.432348357804832 0.326292266881364 -1.32503403141341 0.185159864245843 0.474617392929676 0.45852629056755
"CSRNP1" 24.3851008580693 0.292475513226866 0.220787265513941 1.32469376141804 0.185272743182284 0.474704774685632 0.458704090991881
"NPC2" 333.702803172107 -0.0918057028772596 0.0693116459486822 -1.32453502756567 0.185325417916628 0.474738793770274 0.458732790170044
"FARSB" 124.023037223363 0.131077543054327 0.098980602903783 1.32427505196897 0.185411712951456 0.474858903520731 0.458844677929069
"CHMP2B" 119.449068235837 -0.133328086918903 0.10076357139261 -1.32317746459591 0.18577636836473 0.474965191414092 0.458909904026162
"IQCG" 28.8304114248947 0.259911187948778 0.196443681553989 1.3230824523992 0.185807959529131 0.474965191414092 0.458909904026162
"MEAK7" 53.2697247743919 0.196863473156122 0.148689333023381 1.323991904148 0.185505733467371 0.474965191414092 0.458909904026162
"PAN2" 23.5805713907485 0.277402208368889 0.209643248587851 1.323210788983 0.185765289083895 0.474965191414092 0.458909904026162
"PAPOLG" 38.7451462922342 -0.22352960437764 0.168900198920795 -1.32344192491131 0.185688457308458 0.474965191414092 0.458909904026162
"SCAMP3" 79.7593448326497 0.17496373515191 0.132178621320043 1.32369163337142 0.185605478254193 0.474965191414092 0.458909904026162
"SMG7" 106.05720179468 -0.158084021934465 0.11945523545297 -1.32337457906317 0.185710841281236 0.474965191414092 0.458909904026162
"ZNF493" 22.9151048603418 -0.303587461711461 0.22942794714123 -1.3232366217555 0.185756700858731 0.474965191414092 0.458909904026162
"ZSWIM8" 24.4166385006504 0.283093918234643 0.213926016427535 1.32332627401837 0.185726897824942 0.474965191414092 0.458909904026162
"FBXO10" 31.8789519340769 0.251147733746293 0.189877657906586 1.32268186007355 0.185941198503893 0.475204971786195 0.459137422046543
"ABCA11P" 10.0355080674998 0.450895054667942 0.340943681500348 1.32249130614108 0.186004602461238 0.475231405210207 0.459142202921231
"ADPRM" 16.4574909042434 0.331777067185276 0.250951857012303 1.32207456495933 0.186143322519606 0.475231405210207 0.459142202921231
"HERC2" 91.1934280092586 -0.153886067146769 0.116391674840258 -1.32213981247345 0.186121598622885 0.475231405210207 0.459142202921231
"SLC22A17" 60.1956008356805 0.198743298922167 0.15032869321159 1.32205831552352 0.186148732995201 0.475231405210207 0.459142202921231
"USP49" 23.131334919327 0.276983052086617 0.209502007917415 1.3221021356311 0.186134142746986 0.475231405210207 0.459142202921231
"CAPN5" 13.4546783261434 0.378200535613999 0.28612110122759 1.32181979585338 0.186228164811493 0.475333485697627 0.459236680274985
"DCK" 53.5483213784707 0.21084018053092 0.159548403783533 1.32148097712703 0.186341041278988 0.475520869845788 0.459413571852767
"CHORDC1" 128.870219326119 -0.124900957209633 0.0945740409773796 -1.32066850394504 0.186611920309592 0.476010507987 0.459878327560562
"MTIF2" 102.01653734159 -0.14621169218243 0.110700987309386 -1.32078038088134 0.186574603211876 0.476010507987 0.459878327560562
"MRPL22" 183.427039312877 0.108059104665573 0.0818530327102825 1.32016006111889 0.18678158337285 0.476252192465931 0.460103527429711
"SNAP47" 52.0274634140885 0.208082641636878 0.157620729883252 1.32014768483182 0.186785714655103 0.476252192465931 0.460103527429711
"BFAR" 121.892387819609 -0.134336948140615 0.101808255089984 -1.31950938577505 0.186998874406935 0.476694824752183 0.460527003005698
"PSENEN" 43.1455109270891 0.244977118928468 0.185772885456516 1.31869146741444 0.1872722805049 0.477290816430635 0.46109862935341
"TMEM138" 63.2916276940432 0.164115151835577 0.124468039851445 1.31853246850719 0.187325463420884 0.477325403726295 0.461127893420986
"PUS3" 45.4590471603224 0.198503115290619 0.150591848652499 1.31815312094799 0.187452394926762 0.477547855997354 0.461338647069038
"DIXDC1" 70.2354776346793 0.16749319990074 0.127146131530929 1.31732832044517 0.18772859621554 0.478062391890944 0.461916594390198
"RIOK3" 94.4433582723096 -0.147196851903545 0.111762807587151 -1.3170468341068 0.187822926379214 0.478062391890944 0.462046881681054
"ADRM1" 309.807462056347 -0.165355957593205 0.125623190317367 -1.31628529076088 0.188078305961815 0.478062391890944 0.462064326593977
"ARMCX3" 210.351059080137 -0.0946878771584431 0.0719340367013655 -1.31631535640826 0.188068218748499 0.478062391890944 0.462064326593977
"CCDC28B" 36.9179622532092 0.247247611199528 0.187828424781547 1.31634821240229 0.188057195812873 0.478062391890944 0.462064326593977
"RPP14" 70.8902143647524 0.157183256795396 0.119386365640396 1.31659302929824 0.187975076619543 0.478062391890944 0.462064326593977
"SIX5" 19.7313023086398 0.35589463301075 0.270286002538536 1.31673349588278 0.187927971711397 0.478062391890944 0.462064326593977
"SSNA1" 104.661516417112 0.16139555879727 0.122606925719649 1.31636575870367 0.188051309357744 0.478062391890944 0.462064326593977
"CDS2" 85.9087172631131 0.146255497134016 0.111137563955789 1.31598617000637 0.188178684595509 0.478084155466135 0.462107585703421
"TUBB4B" 955.114698469198 -0.188488891526488 0.143229806576858 -1.31598929043686 0.188177637240691 0.478084155466135 0.462107585703421
"DHX15" 247.486240624893 -0.0933113204281987 0.0709313894154993 -1.31551519288031 0.188336814718049 0.478183442341444 0.462190961130052
"STAM" 71.581418787149 0.162575390498118 0.123579597923981 1.31555202662275 0.188324444291758 0.478183442341444 0.462190961130052
"WDR5" 50.3849410163973 -0.200020176627884 0.152036073180525 -1.31560998941602 0.188304978994303 0.478183442341444 0.462190961130052
"NPR2" 19.6661580825643 0.290687205057921 0.221045640989355 1.31505513412011 0.188491373632045 0.478475047875742 0.462468617441313
"NEIL2" 46.8194825055835 0.224764691828342 0.170949337658155 1.3148029404934 0.188576138962068 0.478589400693537 0.462574948956602
"KPTN" 18.284468515438 0.333734020831932 0.253920583961756 1.31432440657192 0.188737057285451 0.478796113745196 0.462867995091005
"TRAPPC2B" 42.9226118625947 0.209617657544932 0.159540780894381 1.31388135603838 0.188886133740685 0.479073439607505 0.463131877327292
"EXOSC5" 19.0356604029512 0.307434898520312 0.234040482410757 1.3135970980471 0.188981825818854 0.479215278012876 0.463264778725208
"PTPA" 127.255161139571 0.139219388327891 0.106033025794652 1.31298137806148 0.189189223193806 0.479640256571715 0.463671392928454
"TCTN1" 46.8953797319142 0.252724232926772 0.192503125828484 1.31283184020577 0.189239618414451 0.479667101786734 0.463693126885179
"GPC6" 74.83899859793 0.174194006521537 0.132721656724443 1.31247613102962 0.18935953446081 0.479769215780649 0.463783409034745
"ZNF420" 24.1056918762032 -0.272513714368703 0.207627574166139 -1.31251215289277 0.189347388286178 0.479769215780649 0.463783409034745
"RNF38" 53.3132536442432 0.188965985671277 0.144006175808558 1.31220751200621 0.189450127939123 0.479796982275416 0.463903536966721
"ERCC6L" 41.0324105719787 -0.236669614047785 0.180448124276458 -1.31156594171737 0.189666630854919 0.480143466765078 0.464331857076524
"TBC1D24" 22.2338517718025 0.292836996535658 0.223369264528806 1.31099951084762 0.189857928870951 0.480425880490331 0.464698297626707
"CPEB4" 25.3403277095024 -0.286479182491449 0.218561836612324 -1.31074659204843 0.189943391830136 0.480541228543593 0.464805591316086
"PABIR2" 32.5492298244276 0.246480668421617 0.188112569571144 1.31028282152298 0.190100176624437 0.480756301489717 0.465005066867221
"SYNM" 41.8943770068932 -0.211052071065309 0.161076591954467 -1.31025910409732 0.190108197228091 0.480756301489717 0.465005066867221
"GEMIN8" 11.73620680165 0.403178810083595 0.307755078937692 1.31006387116432 0.190174229293298 0.480822379979907 0.465064705275726
"RNF5" 164.616312985678 0.123330044355657 0.0941904455380748 1.30936894555619 0.190409405471504 0.481315992433736 0.465537863257021
"DARS2" 62.9097397872222 -0.175941595110161 0.134400660557835 -1.30908281536645 0.190506299642563 0.481358966385592 0.465672798119277
"ECI1" 115.674161066321 0.132896033475704 0.101530487230126 1.30892736853007 0.1905589548567 0.481391070445121 0.465699560063452
"ZNF484" 10.0630693926955 -0.46683746037117 0.356787889055862 -1.30844536681591 0.19072229361569 0.481702711814937 0.465996746282887
"PCYT1A" 75.279527013551 0.154162618389216 0.117843220173432 1.30820099927966 0.190805143244329 0.481810975711266 0.466095156600322
"ENSG00000188223" 18.3381944791905 -0.385877683754106 0.29499539685555 -1.30808035605741 0.190846055523614 0.48181331847047 0.466095156600322
"CDC42BPB" 146.960945791372 -0.140721575769503 0.107693739491176 -1.30668297372136 0.191320403557835 0.48280855766951 0.467151459900893
"CREG1" 41.8077156053715 0.206137053283998 0.157924321446752 1.30529009968551 0.191794083956819 0.483547811544355 0.467942998960754
"ENY2" 420.354875554664 -0.104259658466377 0.0798854949859663 -1.30511375669253 0.1918541151032 0.483547811544355 0.467942998960754
"PPID" 90.6119680815937 -0.149479517431384 0.114533348623351 -1.30511784757953 0.191852722316116 0.483547811544355 0.467942998960754
"STRADA" 28.6784751352738 -0.464143972634739 0.355566169027188 -1.30536595735363 0.191768264539631 0.483547811544355 0.467942998960754
"TRMT112" 529.074599584304 -0.123671643494587 0.094750569888385 -1.30523376946725 0.191813258536295 0.483547811544355 0.467942998960754
"APOC1" 35.2751340397376 0.24752174023012 0.189696007937691 1.30483368058764 0.191949487749974 0.483585893244238 0.467971174719696
"ENOX2" 29.8058954168972 0.25462259216779 0.195130868953326 1.30488114737343 0.191933321715048 0.483585893244238 0.467971174719696
"ACADVL" 111.948676766239 0.133431954621031 0.102300714328093 1.30431107443781 0.192127540923267 0.483802290312669 0.468163245431934
"FBXL6" 16.8466625316565 0.369784256935238 0.283547388016669 1.30413564914765 0.192187335957307 0.483802290312669 0.468163245431934
"PRKACA" 63.4575897510206 0.176328764352104 0.135210009064876 1.30411029162418 0.192195980392261 0.483802290312669 0.468163245431934
"TIMM17A" 219.968070893515 0.106673620508571 0.081786917011778 1.3042870963483 0.192135713228861 0.483802290312669 0.468163245431934
"FAM86B1" 11.039057518704 0.776255176973038 0.595326629640406 1.30391475590789 0.19226264854523 0.483869029860072 0.468223496980597
"CCDC25" 176.723263111872 -0.114199832026582 0.0875956646876969 -1.3037155712413 0.192330578291321 0.483938915934521 0.468263760962796
"AP5Z1" 24.1521954139567 0.270818992071925 0.207839237878636 1.30302148350864 0.192567427164248 0.483941916696896 0.468263760962796
"CRTAP" 92.3256682679171 0.161553420431468 0.123933108771713 1.30355336062014 0.192385911478546 0.483941916696896 0.468263760962796
"EXOSC4" 61.432595980099 0.187721866778111 0.144068313712239 1.30300592782023 0.192572737805943 0.483941916696896 0.468263760962796
"PEX13" 49.6299713431911 0.198233222349694 0.15210366125618 1.3032771250379 0.192480167721504 0.483941916696896 0.468263760962796
"SALL4" 79.6498325007662 -0.161223339017161 0.123690131421169 -1.30344545005122 0.19242272834679 0.483941916696896 0.468263760962796
"SH3BP1" 10.3130367054082 0.456143432397192 0.350065522976772 1.30302301271599 0.192566905105581 0.483941916696896 0.468263760962796
"GCAT" 33.9017291113056 0.229240188622669 0.176061651761848 1.30204497304588 0.192901012173925 0.484530759190275 0.468857793194176
"RACK1" 1668.11107967959 -0.220522939030363 0.169354413081839 -1.30213872208808 0.19286896822046 0.484530759190275 0.468857793194176
"TBL1X" 102.110305278648 -0.146033311516323 0.11221038390224 -1.30142422151902 0.193113287271109 0.484776706128594 0.469249702605073
"VAPA" 242.784173677746 -0.0879815783727419 0.0676090867102941 -1.30132771575135 0.193146304242604 0.484776706128594 0.469249702605073
"BPNT1" 10.913529368039 0.388234960988973 0.298466560332264 1.30076535393706 0.193338784396926 0.485158757180957 0.469615154791402
"GSPT2" 52.7767520692947 -0.191721508171165 0.147438968041359 -1.30034488655255 0.193482790222606 0.485317989629975 0.469760564389132
"ZNF318" 59.1263679009635 -0.186773340528952 0.143625407980398 -1.30041991285025 0.193457088702378 0.485317989629975 0.469760564389132
"H1-3" 47.2506758671935 -0.323922893664379 0.249209871175847 -1.29979961121128 0.193669658806554 0.485454236529056 0.469875018915882
"SAP30BP" 161.694063177161 0.107488953583106 0.082688614219643 1.29992447687643 0.19362685502462 0.485454236529056 0.469875018915882
"TRIM55" 79.7700489483682 0.146184245377598 0.112459589554691 1.29988243738437 0.193641265330146 0.485454236529056 0.469875018915882
"ZC3H14" 148.957240842273 -0.111431771606532 0.0857354638662136 -1.29971620355862 0.193698254708025 0.485454236529056 0.469875018915882
"RPS18" 2574.87945980047 -0.27113002863137 0.208683099350958 -1.29924286861099 0.19386059397628 0.485760066004196 0.470166679482872
"IMPA2" 35.9490071121609 0.242031361538856 0.186313427380605 1.29905485042916 0.19392510611729 0.485820692040196 0.470221006494172
"LAP3" 99.2693064660488 0.136785212114341 0.105365654623881 1.29819543761785 0.194220185500165 0.486458789290583 0.470834257771351
"COL8A1" 263.141953817887 -0.0897351220346167 0.0691384326114052 -1.29790506734476 0.194319958572748 0.486607543807484 0.470973878320665
"FIRRM" 55.2759898953805 0.182403130579378 0.140558810066685 1.29769973502792 0.19439053476283 0.486683138145044 0.471042689054201
"SSH1" 62.554706693076 -0.179723074173076 0.138528158465257 -1.29737575496718 0.194501930440146 0.486860876984578 0.471210361313662
"FAM172A" 64.4455596698064 0.172314946761834 0.132948563782546 1.2961023561238 0.194940223364366 0.487856633757136 0.472169747090349
"ANKRD63" 28.5204781663861 -0.251310111834689 0.193954983677248 -1.29571360874585 0.195074171090562 0.488090482068369 0.472391714247932
"TAF6" 62.0533742443144 0.174593082044808 0.134904764707822 1.29419507474731 0.195598047613119 0.489198105798689 0.473557632187356
"ENSG00000274769" 17.8549020539436 -1.05846134596872 0.817950903729342 -1.29404019378522 0.195651537641852 0.489230344176036 0.473584450316263
"GNG11" 220.037460447242 0.113331268094685 0.0875963894794932 1.29378926195602 0.195738222766213 0.489345556915534 0.473691589815244
"SIRT3" 28.5245198182119 0.246392477853082 0.190521613992799 1.29325210242233 0.195923880699359 0.489708102556995 0.474038147754939
"GET4" 82.9010797522804 1.02377678510964 0.791722247383526 1.29310094353544 0.195976148860016 0.489737161709496 0.474061888685212
"RTKN2" 73.8519956745193 -0.159353501269915 0.123259373380603 -1.29283069432667 0.196069621883303 0.489869156892765 0.474185271377293
"ZNF35" 25.8770678295457 -0.290319752674467 0.224603004804661 -1.29259068874417 0.196152661712826 0.489975035994931 0.474283373903295
"PHF23" 130.551969587808 0.121244634550099 0.0938317783928988 1.29214895664041 0.196305564504621 0.490255347622941 0.474550321121151
"AKR1B1" 237.210489218575 0.103839359694295 0.0803756293101377 1.29192593060292 0.19638279672988 0.490314394476384 0.474585565724805
"CCDC66" 73.0389512447047 -0.159233514851895 0.123274039212192 -1.29170355631655 0.19645982541757 0.490314394476384 0.474585565724805
"FBXL18" 36.4805272766565 0.229612816966051 0.17778861657462 1.29149335536721 0.196532657702982 0.490314394476384 0.474585565724805
"GOLM1" 188.041122373221 -0.121499224759628 0.0940690489405211 -1.29159618522826 0.196497025832031 0.490314394476384 0.474585565724805
"STXBP3" 68.0795137351652 -0.181848844644864 0.140797508712681 -1.29156294246623 0.196508544359496 0.490314394476384 0.474585565724805
"SUDS3" 103.01560225571 -0.136157018821931 0.105458540549459 -1.291095231477 0.196670657389623 0.490557114788855 0.474816121170277
"DFFA" 155.332147427616 -0.114303827378968 0.0885448239710827 -1.29091484123677 0.196733208510208 0.490611581653148 0.474864463083654
"ASAH2B" 21.3248244614189 0.270788331124826 0.210027368519233 1.28930021374824 0.197293736711107 0.490865151524602 0.475053132711575
"ATP5MC2" 477.295710400973 -0.0838044144932744 0.0649953392347281 -1.28939113911873 0.197262140362089 0.490865151524602 0.475053132711575
"C1orf52" 77.6214969806926 -0.158516384023129 0.122899836231607 -1.289801425971 0.197119612725658 0.490865151524602 0.475053132711575
"FIP1L1" 188.60857395147 -0.123465708865742 0.0957152213303161 -1.2899276327185 0.197075785517682 0.490865151524602 0.475053132711575
"MEGF9" 87.8632840289466 -0.14539646290936 0.112787375095265 -1.28912001708127 0.197356365567466 0.490865151524602 0.475053132711575
"POP7" 117.001109284221 0.131527727902882 0.101932990140103 1.29033522632959 0.196934291176308 0.490865151524602 0.475053132711575
"RBM14" 103.807391329972 0.134239640865354 0.104110824703249 1.28939177312237 0.197261920060344 0.490865151524602 0.475053132711575
"SENP3" 16.2396042499658 0.434948158241661 0.337090012794403 1.29030271361657 0.196945575091847 0.490865151524602 0.475053132711575
"SERINC1" 195.730955014961 -0.11124973234086 0.0862328734683907 -1.29010814398571 0.197013112640691 0.490865151524602 0.475053132711575
"SRPX2" 16.3521835447613 0.349501440662835 0.271121186569666 1.2890967507367 0.19736445304039 0.490865151524602 0.475053132711575
"STON1" 37.722341578744 -0.228597629733429 0.177314697108863 -1.28921986423427 0.197321661058275 0.490865151524602 0.475053132711575
"TMEM276" 21.4891260882252 -0.330220964494045 0.256036866410643 -1.2897399078632 0.197140978408471 0.490865151524602 0.475053132711575
"TSR3" 254.773614445776 0.132746768072545 0.102927878940167 1.28970663186125 0.197152536110605 0.490865151524602 0.475053132711575
"PGM1" 24.7692959726023 0.277713698800944 0.215551780278108 1.28838508521077 0.197611947975738 0.491379276332572 0.475546338598511
"DESI2" 87.7844614965508 0.139432428149649 0.108256909026521 1.28797717765516 0.197753907774127 0.491529411856072 0.475682924214972
"SIPA1L2" 135.402028461423 -0.118844890903075 0.0922644749684558 -1.28808938590618 0.197714849673035 0.491529411856072 0.475682924214972
"ENSG00000289426" 24.6521601951792 0.266658628219815 0.207075000465305 1.28773935830315 0.197836707980186 0.491633807209989 0.475779599678388
"PTGIS" 21.0412022684027 0.297529809787901 0.231112628250534 1.28738014897814 0.197961819924102 0.491649117331115 0.475781364097909
"RELCH" 37.3098288375693 -0.225280742829201 0.174992970466591 -1.28737024252189 0.197965271144446 0.491649117331115 0.475781364097909
"SCAND1" 76.5114238979347 0.21582376820435 0.167641801533644 1.28741021767794 0.197951344832347 0.491649117331115 0.475781364097909
"SUMO1" 437.450679222619 -0.138750757610588 0.107793563469334 -1.28718963493642 0.198028199097492 0.491675936580708 0.475798625333937
"ZNF333" 10.2729269969662 0.413092047502931 0.320946645320718 1.28710504853582 0.198057676030104 0.491675936580708 0.475798625333937
"SH3RF1" 40.3602619754464 -0.211919169438564 0.1646961698889 -1.28672797662216 0.198189118270388 0.491900901165433 0.476011979911196
"AFF1" 53.6886469948176 -0.17795459764826 0.138431578176303 -1.28550580721994 0.198615588735616 0.49251289771935 0.476582482341349
"AFG2A" 34.0781682671709 -0.235649517960489 0.183311702810347 -1.28551267784736 0.198613189387529 0.49251289771935 0.476582482341349
"PAFAH2" 14.5454748586201 0.333520019987983 0.259454888797091 1.28546438856589 0.198630053332062 0.49251289771935 0.476582482341349
"RRAGD" 47.767264214772 -0.197144187608851 0.153367594028302 -1.28543574578389 0.19864005667353 0.49251289771935 0.476582482341349
"SUCLG2" 35.4567720641663 -0.243364295662106 0.189263516938596 -1.28584895598798 0.19849578084302 0.49251289771935 0.476582482341349
"B3GNT2" 21.0092436449574 0.291364124976572 0.226718541482457 1.28513584760829 0.198744816657078 0.492671269433817 0.476731390503315
"SEMA4C" 29.4636823699857 -0.261253763072378 0.203343261338272 -1.2847918409146 0.198865034292132 0.492716354849383 0.476762004243077
"UNK" 45.5845299474764 -0.203818962352327 0.158646967156738 -1.28473280016101 0.198885672198124 0.492716354849383 0.476762004243077
"ZNF239" 12.5410604848567 0.382241287410939 0.297495316616929 1.2848648905056 0.198839501713706 0.492716354849383 0.476762004243077
"ASXL2" 48.4499937805079 -0.187509697499616 0.146010160972806 -1.28422362012558 0.199063722868782 0.493056086447858 0.477086398272767
"DUS4L-BCAP29" 66.128224361097 -0.171404883885592 0.133496572365285 -1.28396468050565 0.199154313849958 0.493179096155363 0.477201087649921
"NME3" 45.8196181066475 0.213188274172958 0.166057304982433 1.2838235222203 0.19920371128339 0.493200065947164 0.477217043593721
"FBXO3" 53.1793938555845 0.181948919772498 0.141740100979038 1.28367990791405 0.199253977373272 0.493223177351669 0.477235073219639
"ZNF426" 63.754367465848 -0.180840589763104 0.1408958211318 -1.28350570166263 0.199314963313779 0.493272809186904 0.477278764821286
"PLOD1" 86.4098468748799 0.168794181780794 0.13160093298502 1.28262146743297 0.199624725412887 0.493735209611102 0.477918028293374
"AP2S1" 204.337874174391 0.120525681736939 0.0939856517807563 1.28238384746316 0.199708027595251 0.493839879442392 0.478014970231205
"HECW2" 29.671748937481 0.240434590349232 0.187558633739904 1.28191694274471 0.199871783845494 0.493940729150576 0.478099472668977
"MARCKSL1" 589.00688730328 -0.114820272549004 0.0895689338308704 -1.28192072449824 0.199870457087327 0.493940729150576 0.478099472668977
"TAF5L" 44.3605047905768 0.205007324093869 0.159910450531909 1.28201329814252 0.199837981345001 0.493940729150576 0.478099472668977
"DDX10" 121.065217246146 0.130733096283186 0.102021053770679 1.28143252251683 0.200041786892925 0.494259489862569 0.478403639418805
"CAPZB" 124.440709404322 0.144647744191907 0.112957282922566 1.28055261643523 0.200350852279894 0.494718805322278 0.47893761861642
"WASL-DT" 13.2669036897847 0.377516370227511 0.294806050688511 1.2805584191567 0.2003488129435 0.494718805322278 0.47893761861642
"FBXL4" 15.1745301250985 0.305867661220621 0.238909741611955 1.28026450138404 0.20045212787795 0.494763064783017 0.47896729953492
"MAN1B1" 33.0219207573061 0.258979525197223 0.202278390668309 1.28031236723596 0.200435299918494 0.494763064783017 0.47896729953492
"PCDHA10" 24.5788414205723 -0.374409852667314 0.292473141974176 -1.28015123077651 0.200491953969749 0.494763064783017 0.47896729953492
"TGIF1" 109.839226944424 0.138463426477091 0.108222848620764 1.27942877351433 0.200746106780177 0.495288817915875 0.479471877712825
"CDIN1" 25.0338896579592 -0.279065304241165 0.218156163060219 -1.27919972705118 0.200826731963756 0.495386309142939 0.479561866789414
"DAPK1" 66.5000518607761 0.166261171293347 0.13000889753528 1.27884455945201 0.200951798966748 0.495390584605015 0.479655362818022
"MICA" 75.1428918676288 0.156551115658916 0.122412847839869 1.27887814409566 0.200939970200328 0.495390584605015 0.479655362818022
"WRNIP1" 61.2520352258892 0.179358994240368 0.140302975942909 1.27836913675553 0.201119300953598 0.495702101961721 0.479952578424423
"ABHD17A" 30.7198949074798 0.255288130903433 0.199760705636113 1.27796970926039 0.201260106857552 0.495947707082516 0.480185972899877
"CCDC157" 10.1766469037245 -0.485062978168025 0.379722304885841 -1.27741502652538 0.201455762475718 0.496328345498344 0.480550105491106
"TRERF1" 28.2679742328942 0.2608907170501 0.204336260355445 1.27677151669644 0.20168292423216 0.496786434382161 0.48098922084073
"ANKRD13B" 19.6227749121474 0.287253747118125 0.225012049707593 1.27661495236107 0.201738220358313 0.496821082223108 0.481018357574402
"TRAPPC14" 15.6625800951901 0.351918964538719 0.275734813508632 1.27629500265371 0.201851256071443 0.496997882235572 0.481185124955963
"MRPL3" 222.400926414758 0.100268931679514 0.078584616230734 1.27593588273196 0.201978185305087 0.497208811629479 0.481384934283159
"PCK2" 36.8560930461671 0.241590180098523 0.189434731847913 1.27532146688118 0.202195482587174 0.497642068050541 0.481799991158426
"NUDT14" 33.3665330395936 0.228801557250187 0.179469093200247 1.27487999839001 0.202351719630595 0.497738163211861 0.481879802995188
"SENP2" 70.3707959708751 -0.165248868566861 0.129621086907378 -1.27486100070231 0.202358444943976 0.497738163211861 0.481879802995188
"SNRNP40" 76.1109436692073 0.156967918165636 0.123119792722525 1.27492026013555 0.202337467231451 0.497738163211861 0.481879802995188
"FRG1" 222.427914274444 0.0909731318081843 0.0714067936681393 1.27401227719283 0.202659065169805 0.498274175738859 0.4824927764789
"CHD1-DT" 11.683284532126 -0.422735503960349 0.331854363757419 -1.27385850580336 0.202713566220082 0.49830650203019 0.482519650482506
"AFG1L" 10.6611880906767 0.403475143152038 0.316971978597735 1.27290476885997 0.203051836819949 0.498324772643662 0.482707432389089
"CYP27A1" 19.9325154513023 0.295861598465743 0.232412301808355 1.27300317652595 0.203016914664772 0.498324772643662 0.482707432389089
"DRAM2" 51.6364525610964 0.180188619179776 0.141533851431517 1.2731132330343 0.20297786383998 0.498324772643662 0.482707432389089
"UBE2E2" 43.7809113238133 0.202341280517507 0.158923864783207 1.27319632450121 0.202948384516632 0.498324772643662 0.482707432389089
"ZNF83" 35.0226818697343 -0.23025925209974 0.18086541763299 -1.27309717420375 0.202983561577137 0.498324772643662 0.482707432389089
"ZNF892" 15.0758897548579 -0.384766626427445 0.302207164501159 -1.27318830135137 0.202951230846525 0.498324772643662 0.482707432389089
"ARSD" 10.8911707587619 0.378741379706199 0.297809705793462 1.27175633412319 0.203459707988425 0.499224084964473 0.483574095231748
"NOB1" 83.6788384772147 0.145193628219726 0.114197268939185 1.27142820111616 0.203576355216802 0.499408607565648 0.483748368238096
"MPG" 79.4154945592984 0.146227290923846 0.115043673690068 1.27105894860232 0.203707678128758 0.499629049756062 0.483957432762917
"DUS3L" 39.7369068610909 0.206236147115717 0.162317640912758 1.27057136831211 0.20388117820602 0.499647792837612 0.484163597585797
"PAQR4" 54.3500260495872 0.186244767645969 0.146578776300134 1.27061210597512 0.203866678041267 0.499647792837612 0.484163597585797
"BAX" 25.190092715281 0.316945305167635 0.249590527156197 1.2698611152389 0.204134106331025 0.500165917301516 0.484661159109552
"CPSF4" 120.372385970529 0.142613266075069 0.112366561825926 1.26917887098832 0.204377275138996 0.500659923851373 0.485135343155193
"RAB8B" 112.97570933171 -0.127509450213808 0.100484254604863 -1.26894955548227 0.204459056182199 0.500758460771444 0.485226316967149
"TOR1AIP2" 136.292908695547 -0.125024176773803 0.0985401217701724 -1.26876417978658 0.204525184318985 0.500818628539681 0.485280112219674
"DNTTIP1" 114.033466364298 0.124528450003265 0.0981609984092076 1.26861433788742 0.204578648032024 0.500840936118291 0.485292720464268
"PFN1" 1257.7053372382 -0.109475926603171 0.0863030633657143 -1.26850568605266 0.204617421453141 0.500840936118291 0.485292720464268
"VWA8" 22.7251952615659 -0.298947419915288 0.235695445714864 -1.26836315826376 0.204668291928162 0.500863711968797 0.485310288313837
"PDGFB" 48.739469231046 0.225271747169769 0.17763108073448 1.2682000595746 0.204726515774446 0.500904470067426 0.485345281345534
"EXOSC8" 199.504181022102 0.114464577437846 0.0902799471725245 1.26788485176121 0.2048390744855 0.501078125771472 0.485509043877116
"B9D2" 20.8128656437191 0.280629210962672 0.221504146502892 1.26692531671866 0.205181995342626 0.501156938548506 0.485572361141366
"CHAF1A" 122.218185011544 0.180901256143039 0.142759973630837 1.26717070297891 0.205094258942959 0.501156938548506 0.485572361141366
"CYB5B" 286.092439654711 0.0926011368868772 0.0731103801504947 1.26659356299696 0.205300655288231 0.501156938548506 0.485572361141366
"EPHB2" 110.873555228179 0.155682103502713 0.122881870879892 1.26692491242163 0.205182139919137 0.501156938548506 0.485572361141366
"FRMD4A" 226.893520521517 -0.102587268969564 0.0809822331326408 -1.26678735570969 0.205231334461912 0.501156938548506 0.485572361141366
"GIT1" 38.9594113435246 0.228044968945696 0.180041895348545 1.26662168549282 0.205290594645716 0.501156938548506 0.485572361141366
"HDGF" 416.085662587061 -0.101850892208647 0.0803669518396396 -1.26732307095429 0.205039794405693 0.501156938548506 0.485572361141366
"PIK3CA" 53.6182708387329 -0.193289608138466 0.152524717349293 -1.2672674403049 0.205059678583142 0.501156938548506 0.485572361141366
"SBK1" 62.5624448219232 -0.166197169668358 0.131149318684557 -1.26723624137232 0.205070830695346 0.501156938548506 0.485572361141366
"ZKSCAN3" 16.3292954250908 0.328504891296546 0.259211497051544 1.26732376855654 0.205039545069183 0.501156938548506 0.485572361141366
"ERGIC2" 106.475899993029 0.129142408802965 0.101970635958274 1.26646664100251 0.205346065276144 0.501156938548506 0.48557690912186
"CGRRF1" 40.9923818314997 0.203312409774333 0.16058632866978 1.26606300460615 0.20549052631074 0.501156938548506 0.485619950047677
"OSBPL1A" 225.756492569969 -0.0965590230558275 0.0762678637210398 -1.26605123501302 0.205494739743442 0.501156938548506 0.485619950047677
"WDR20" 32.6548175728286 -0.251721357831848 0.19880449409078 -1.26617538996329 0.205450296294435 0.501156938548506 0.485619950047677
"TTC7A" 75.7164473796034 0.150090832021856 0.118568042673256 1.26586244183409 0.20556233497317 0.501156938548506 0.485676900615831
"GNG12" 141.331129794681 -0.13454070409766 0.106297128054329 -1.26570403697921 0.205619062477131 0.501156938548506 0.485708155620826
"INTS8" 88.0368616399097 0.139634704371057 0.110350887522967 1.2653700165483 0.205738718222172 0.501345107093462 0.485888013466322
"POLR2G" 314.253405924821 0.112491624306937 0.0889333980359288 1.26489740402689 0.205908108071589 0.5016564298954 0.486185226205828
"CCNA2" 203.257597229399 0.108455434881611 0.0857605362156884 1.26463102573012 0.206003625798875 0.501787687664533 0.486307925088845
"SNHG1" 194.618404110368 0.103360049885821 0.0817546084677292 1.26427184745946 0.206132470623926 0.501898620128977 0.486509229969723
"E2F4" 76.6957794726182 0.149008032278693 0.11789352917533 1.26392036374694 0.206258611903018 0.502002882939077 0.486601238222924
"URI1" 142.051791395654 -0.114002197387462 0.0901927817568669 -1.26398360452811 0.206235911771844 0.502002882939077 0.486601238222924
"FEZ2" 161.936372615354 -0.11131979964009 0.088113386517652 -1.26336989235783 0.206456278969365 0.502281074415677 0.486964683348528
"GPC3" 28.8328780858219 0.23693544713319 0.187588003871399 1.26306289444618 0.206566577628157 0.502447973439502 0.487121944201901
"NUP160" 79.2829533450951 0.168128879660446 0.133142502187709 1.26277392190971 0.206670439187338 0.502599150798674 0.487263961986025
"TBC1D16" 82.7959434745201 0.148535045749844 0.117653398413156 1.26247985823786 0.206776169500065 0.502754810830466 0.487410324812693
"CETN2" 201.112530458377 -0.0972638631174756 0.0770641635146563 -1.26211534235336 0.206907285334415 0.50295914905936 0.487581169215782
"ELOVL4" 42.6751743355671 -0.207368851587763 0.164335438069086 -1.26186325983192 0.206997994340801 0.50295914905936 0.487581169215782
"LY6E" 35.7889033485759 -0.267157043966658 0.211728002994604 -1.26179362289393 0.207023057481896 0.50295914905936 0.487581169215782
"METTL17" 95.3720358126269 0.135394493706575 0.107314513087418 1.26166060685831 0.20707093761598 0.50295914905936 0.487581169215782
"SNX19" 73.3735932070094 0.167277942595685 0.132597124119961 1.26155030665935 0.207110647106435 0.50295914905936 0.487581169215782
"SRA1" 126.471576926998 0.123687770705044 0.0980268221007302 1.26177476790939 0.207029843988242 0.50295914905936 0.487581169215782
"KDM2A" 60.3426612999491 -0.177927627259078 0.141068730136619 -1.26128325594739 0.207206811684055 0.502981149573088 0.487588893684673
"NR2F2-AS1" 21.0154298366405 -0.285020984016796 0.225963622455661 -1.26135782795181 0.207179955152461 0.502981149573088 0.487588893684673
"SBDS" 154.304741853327 -0.109758826765052 0.0870288545918045 -1.26117742534771 0.207244930093808 0.502981149573088 0.487588893684673
"YIF1B" 73.8945800671281 0.217352082876874 0.172390018101288 1.26081594091584 0.207375169104794 0.503195889591777 0.487779234279743
"AADAT" 21.0924783598348 0.280182326083329 0.222262166985662 1.2605938738166 0.207455206967125 0.503200857696058 0.487779234279743
"KLHL5" 242.451907164883 -0.0977260475795415 0.0775367368714799 -1.26038380673056 0.207530940385968 0.503200857696058 0.487779234279743
"RPL30" 1769.1885887724 -0.207139967230548 0.164351552741193 -1.26034688310329 0.207544254170075 0.503200857696058 0.487779234279743
"SULF2" 257.100414561382 0.105804229160002 0.0839437566458241 1.26041808691516 0.207518580319212 0.503200857696058 0.487779234279743
"PPIA" 1941.85748357331 -0.201504842382228 0.159915640194317 -1.26006963507368 0.207644243026137 0.503342009347204 0.487911535696516
"VASP" 101.275028884965 0.147664516214757 0.117210795128657 1.25982010490307 0.207734265373484 0.503458949668239 0.488020367591063
"CHPT1" 51.5880679108669 0.176302338727719 0.139979769064326 1.25948442340051 0.207855412961523 0.503550005264648 0.488082275497861
"TNFRSF9" 65.5716759939504 -0.16547296863 0.131379003095494 -1.25950848104491 0.207846728843946 0.503550005264648 0.488082275497861
"CERS2" 173.726716070827 0.103768544417985 0.0824129926168648 1.25912845927585 0.207983936523111 0.503550779557342 0.488082275497861
"GNAL" 40.0311211882188 0.205078767966787 0.162861910009668 1.25921873294138 0.20795133707498 0.503550779557342 0.488082275497861
"KLHL7" 74.0492137358599 0.153732492371649 0.122083555618589 1.25923996555226 0.207943670134671 0.503550779557342 0.488082275497861
"MAGT1" 111.783648801034 -0.132121719461408 0.104940076455386 -1.25902061370785 0.208022886359871 0.503550779557342 0.488082275497861
"ZNF692" 15.5813123592833 0.329494369343262 0.261768555914418 1.25872402127238 0.208130031870051 0.503708954415368 0.488231078962393
"DENND2B" 54.7276838007344 -0.179452745824931 0.142638772461483 -1.25809233161614 0.208358366290592 0.503856775798041 0.488356321998478
"MFSD9" 17.5057190808329 -0.326420125333751 0.259432706047445 -1.25820730279881 0.208316794589323 0.503856775798041 0.488356321998478
"SURF6" 100.807658816248 -0.133104063120576 0.105787401387323 -1.2582222587474 0.208311387204657 0.503856775798041 0.488356321998478
"TMED10" 236.453445419744 -0.0882821988662791 0.0701525965493112 -1.25843095207779 0.208235943889536 0.503856775798041 0.488356321998478
"NXF1" 87.9633161155843 0.13453699273789 0.106958786567709 1.25783955722724 0.208449786525063 0.503900258738875 0.488389459763492
"SLC36A1" 21.8319343243257 -0.297252389310835 0.236325093166288 -1.25781137046533 0.20845998255712 0.503900258738875 0.488389459763492
"GFUS" 54.9978080063086 0.226353708095365 0.180002470769723 1.25750333941216 0.20857143057093 0.504068539586785 0.488548058266206
"GPATCH8" 83.6368595941121 -0.15963173478095 0.127078935742477 -1.25616203699124 0.209057227582288 0.504955901216284 0.489390075220628
"GPD2" 53.4847169020786 -0.199413160198258 0.158733670431414 -1.25627511577275 0.209016240750093 0.504955901216284 0.489390075220628
"GYG1" 111.056995001838 0.134714664503082 0.107251662280892 1.25606132005921 0.209093738608467 0.504955901216284 0.489390075220628
"H2BC12" 12.8545016769984 0.367170108609782 0.292326629709305 1.25602689352969 0.209106219673797 0.504955901216284 0.489390075220628
"PROSER2" 37.1610550618595 0.225848575321999 0.179914861909921 1.25530805473466 0.209366952279349 0.505484226601113 0.489897608791117
"HDAC3" 148.374305739666 0.133002269633031 0.106020923629772 1.25449076540286 0.209663680183166 0.505997866254186 0.490383121789111
"TPP2" 121.566982499852 -0.121465544309966 0.0968243096898476 -1.25449429692864 0.209662397360444 0.505997866254186 0.490383121789111
"MACROH2A1" 360.853776582263 -0.0775992833834783 0.0618671330340537 -1.25428930642002 0.20973686933923 0.506003782135364 0.490383121789111
"SNAPC4" 32.837643950802 0.232377328153196 0.18527151683521 1.25425285074923 0.209750115499265 0.506003782135364 0.490383121789111
"EPS15" 87.7175337310519 -0.158587961551442 0.126459411160458 -1.25406215398407 0.209819414998305 0.506069645862604 0.490442450883624
"CDC27" 133.354202540266 -0.125049192804306 0.0997719063821415 -1.25335074109287 0.210078089807884 0.506389474331867 0.490738901839923
"HERC2P9" 16.1927066936549 -0.347602073224314 0.277315126242266 -1.25345515022734 0.210040111454789 0.506389474331867 0.490738901839923
"SDC4" 108.890265951416 0.143076433019514 0.114142633771871 1.25348809898211 0.210028127525104 0.506389474331867 0.490738901839923
"FUBP3" 94.4817264461603 0.135378066609885 0.108046275628366 1.25296374930617 0.210218899683436 0.50662754823708 0.490965118984574
"KARS1" 329.12636764837 -0.081489998702568 0.0650474908564885 -1.25277697309426 0.21028688404826 0.506690052545796 0.491021193492863
"TOE1" 29.3664954180414 0.246272995635575 0.196610655078992 1.25259231518571 0.210354113015153 0.506750712081687 0.4910754810636
"TFE3" 79.3376779276579 0.152281855539024 0.121602871885058 1.25228831505694 0.210464825144484 0.506915535907841 0.491231236948852
"ELOVL2" 24.4276240974469 0.259247740311618 0.20707014929697 1.25198026461949 0.210577055335295 0.506915535907841 0.49131536053042
"PMVK" 37.4839353419524 0.224786745331779 0.179565560245542 1.25183662738223 0.210629400638003 0.506915535907841 0.49131536053042
"PXMP2" 71.3123359698437 0.169872826591229 0.135699910650266 1.25182710716027 0.210632870397557 0.506915535907841 0.49131536053042
"CLCN7" 14.5345789369724 0.323068053602993 0.258168784422244 1.2513830993394 0.21079474033567 0.507203798131954 0.491590240306619
"RPL38" 1638.44153652559 -0.187258162744792 0.149658477049993 -1.25123659171167 0.210848171702997 0.507231077864067 0.4916121706485
"USE1" 31.0860799020654 0.225637914556365 0.180406426142116 1.25071994042284 0.211036672738411 0.50758321486983 0.491948953611085
"ERCC6" 25.8183544198729 -0.257941655256117 0.206275813511618 -1.25046970299108 0.211128016056966 0.507701575231778 0.492059158274281
"ALDH1L1" 11.4305657329577 0.412012680238685 0.329665666990705 1.24978947307334 0.211376462554359 0.507902668471316 0.492231524885745
"FHIP1B" 27.787885743922 0.241368423254878 0.193106353580345 1.24992481489975 0.211327013603916 0.507902668471316 0.492231524885745
"QARS1" 229.645889606207 0.112246376453795 0.0898212599639357 1.24966379339216 0.211422388801006 0.507902668471316 0.492231524885745
"SMARCA4" 419.42557973965 -0.130832363560229 0.104686832603658 -1.24974994759425 0.211390905296108 0.507902668471316 0.492231524885745
"USP30" 24.5418871785548 0.254601701888605 0.203670414616241 1.25006718510555 0.211275005768099 0.507902668471316 0.492231524885745
"PDHB" 241.042088961953 -0.0900895351992118 0.0721132512174587 -1.24927851231593 0.211563224324011 0.508137440916243 0.492450050147601
"ZNF224" 19.6794136426344 -0.353007164774029 0.282594334287308 -1.2491657543818 0.211604454648772 0.508137440916243 0.492450050147601
"H1-10" 185.634717517528 0.167898327880925 0.134490168623713 1.24840595858485 0.211882428017206 0.508500947541791 0.492787808580473
"RIPOR2" 46.7645083268145 0.205952399346454 0.164961268111391 1.24848942848441 0.211851877429946 0.508500947541791 0.492787808580473
"THY1" 78.6041726286308 0.163018579043623 0.130562265783504 1.24858877153631 0.211815521303276 0.508500947541791 0.492787808580473
"DMTF1" 94.4448941590235 -0.1405304349078 0.112578661854147 -1.24828659883937 0.211926120079118 0.508504529461046 0.492787808580473
"BIN1" 61.6226580944336 0.182076223646226 0.145900259801142 1.24794996180536 0.212049382345042 0.50869899606963 0.492971768324951
"UHMK1" 74.6677355047177 -0.17152021572925 0.137458153867316 -1.24779950045606 0.212104491685025 0.508729921338485 0.492997242746667
"NPEPL1" 24.9222387179935 0.264045088321898 0.211656285898802 1.24751829221904 0.212207517309675 0.508774489371583 0.493031447831842
"PRCP" 91.8381989427322 0.144225438715524 0.11560753655866 1.24754356860068 0.212198255380475 0.508774489371583 0.493031447831842
"ADGRL1" 10.4741016909218 0.418138791111411 0.335299336069617 1.24706119616233 0.212375059693623 0.508826487948735 0.493166418068317
"LYSMD3" 53.6271998543135 -0.189596599270427 0.152021223785094 -1.24717190501277 0.212334472094139 0.508826487948735 0.493166418068317
"SLC35E1" 67.5989236241718 0.154907188965759 0.124224055092747 1.24699832774018 0.212398110737107 0.508826487948735 0.493166418068317
"TMEM101" 49.4550127352857 -0.197558689698216 0.158513001093577 -1.2463248335169 0.212645164389244 0.50931708028034 0.493637402405467
"GLT8D1" 99.7503248969003 0.132121596110484 0.106057827788383 1.24575053879197 0.212855993187173 0.509720730903306 0.494024115553518
"CETN3" 90.3231998995111 0.153057674471405 0.122877140332559 1.24561553155587 0.21290557747042 0.509738169783144 0.494036508319765
"UNC119B" 93.742101180718 0.139576638684086 0.112088439694796 1.24523669937897 0.213044756188395 0.509970065965467 0.494256752046461
"AMMECR1L" 41.2606891495631 -0.199531765953901 0.160287753421347 -1.24483475309179 0.213192498576611 0.510019775232908 0.494291411774593
"CEMIP2" 157.387800047124 -0.113111093755258 0.0908625771582459 -1.24485896496491 0.213183596986421 0.510019775232908 0.494291411774593
"UQCC4" 35.1338481982162 0.209580111674735 0.168349102168457 1.24491374753529 0.213163456949673 0.510019775232908 0.494291411774593
"MIR762HG" 12.7745066429754 0.360524507650866 0.289696073127814 1.24449221474881 0.213318462892258 0.510219824901094 0.494480788178317
"ACSL4" 82.6191588614813 -0.145077699399961 0.116645191390757 -1.24375207987748 0.213590821914126 0.510769875781945 0.49500936436138
"GDF10" 25.263685464664 0.262759495134967 0.21131444080008 1.24345262037041 0.213701089989892 0.510932169519484 0.495162143769897
"MFSD3" 18.7866165852724 0.304391457465778 0.244943083023153 1.24270280960335 0.213977368215427 0.511491229318765 0.49569943848412
"NUF2" 156.181315968857 -0.118113427054938 0.0951297525593672 -1.24160342981264 0.214382915697346 0.512200413266158 0.496432939999288
"PSME3IP1" 159.559596979469 0.10337023200743 0.0832508446760136 1.24167187023404 0.214357652713715 0.512200413266158 0.496432939999288
"CENPM" 63.7675981252096 0.192953633713256 0.155435528264732 1.24137406593828 0.214467594999601 0.512200413266158 0.496448974402021
"GNB2" 345.472715332562 -0.1826683447299 0.147205928456671 -1.24090345168175 0.214641417508229 0.512200413266158 0.496448974402021
"ING4" 37.8518161419238 0.223293042047819 0.179900537548805 1.24120275064349 0.214530858963712 0.512200413266158 0.496448974402021
"PMS2" 30.8402958137459 0.283964386251447 0.22883313057745 1.24092339922491 0.214634047774559 0.512200413266158 0.496448974402021
"ZC3H6" 21.38557024467 -0.285207583120211 0.229819897190763 -1.24100474591838 0.214603995663205 0.512200413266158 0.496448974402021
"ZNF431" 46.5763884487264 -0.208958880654751 0.16839811546443 -1.24086234622316 0.214656604729801 0.512200413266158 0.496448974402021
"RPL3" 2076.3823902674 -0.220860582961818 0.178015393661284 -1.24068249615568 0.214723062990557 0.512257554748805 0.496499838755966
"PLEKHF2" 22.9163073886359 0.264323859934178 0.213092671282553 1.24041741249606 0.214821043838184 0.512389861094638 0.496623556003553
"SPIN1" 87.0171639105665 0.139093340799722 0.11220326400406 1.23965503173499 0.215103016426492 0.512960884215164 0.497172486321302
"VAMP2" 37.9550924184403 0.206258220996266 0.166414041475895 1.23942799037269 0.215187040998782 0.51305972379013 0.497263762374255
"RNASEH2C" 120.108679489658 0.126647048930924 0.10219314879714 1.23929099378596 0.215237752801748 0.513079113998231 0.497278035957856
"CCT8" 631.125843825765 -0.13406204746355 0.108214570256514 -1.23885394680002 0.215399591324814 0.513363345621838 0.497548993945568
"NAA35" 123.2683304629 -0.119573670299448 0.0965665718084616 -1.23825116766722 0.215622944281574 0.513730615760446 0.497961901933414
"FAM153CP" 19.447560605844 -0.424352162022295 0.342868837184004 -1.23765159151679 0.215845275853724 0.514056288973185 0.498305502360065
"GM2A" 90.1121522011199 -0.146767693195037 0.118589686206918 -1.23760925498152 0.215860981095794 0.514056288973185 0.498305502360065
"ZNF680" 29.1609916301142 -0.27704543380171 0.223901489211049 -1.23735413631201 0.215955637826137 0.51418009006223 0.498420969815346
"CUL4B" 90.3478974239225 -0.141973260255307 0.114764337247522 -1.23708517524134 0.216055462866876 0.514214562027622 0.498543116110304
"FAM8A1" 48.5496756169505 -0.204394390801887 0.165292622225605 -1.23656088245071 0.216250149905683 0.514232682976708 0.498543116110304
"IFRD1" 102.134358230413 0.140071211114632 0.113250469689386 1.23682675664665 0.216151406354562 0.514232682976708 0.498543116110304
"SAMD14" 27.8971166001629 0.245899419555458 0.198831261619055 1.23672413257922 0.2161895162655 0.514232682976708 0.498543116110304
"SNORA11F" 11.9150181093859 -0.443620227663606 0.358773786552672 -1.23649007896087 0.21627645123037 0.514232682976708 0.498543116110304
"TDRD7" 10.47166387925 0.377980884384308 0.305658623034601 1.23661122539808 0.216231450445612 0.514232682976708 0.498543116110304
"SETDB2" 17.2887490766895 -0.312655989240448 0.252882660817283 -1.2363678404442 0.216321864509415 0.514239192609677 0.498544879073711
"MGST3" 329.159048644839 0.108487861455013 0.087793023517495 1.23572303479666 0.216561532224691 0.514409244494609 0.49875512113682
"NSA2" 372.929369189888 -0.119893656088447 0.097029463634678 -1.23564174836474 0.216591759125241 0.514409244494609 0.49875512113682
"PDPR" 45.9801743910494 0.179780103348506 0.145487438850989 1.23570876474525 0.216566838418538 0.514409244494609 0.49875512113682
"SMG9" 59.5044272584989 0.176301815486325 0.142645571395275 1.23594314048339 0.216479699701107 0.514409244494609 0.49875512113682
"ASCC2" 55.6243798477454 0.207344533468096 0.167824214195722 1.23548639546308 0.216649536581754 0.514409244494609 0.498785304221003
"ATP2A1-AS1" 25.4531282165424 0.268737869818001 0.217723098863 1.23431032913555 0.217087288442927 0.514521181787168 0.498848330482107
"CCDC191" 13.1707045130325 0.367202140714165 0.297507444889095 1.23426202275728 0.217105282491573 0.514521181787168 0.498848330482107
"GLI2" 55.3643433804833 -0.182261266320366 0.147674117522846 -1.23421266622548 0.217123668828859 0.514521181787168 0.498848330482107
"GLIDR" 32.485990779813 0.249980454979378 0.20244965293561 1.23477838244991 0.216912994887478 0.514521181787168 0.498848330482107
"MARCHF7" 174.050200019888 -0.10255258406386 0.0830667605057234 -1.2345802754255 0.216986753630491 0.514521181787168 0.498848330482107
"PERP" 100.279985066011 0.131034929670756 0.106124985968138 1.2347227043224 0.216933723014707 0.514521181787168 0.498848330482107
"PIP4K2C" 25.8311573073182 0.264525680175477 0.214279154326785 1.23449096579905 0.217020011081395 0.514521181787168 0.498848330482107
"TEPSIN" 18.4679653697554 0.294065975481773 0.238203748228833 1.23451447623433 0.217011255822466 0.514521181787168 0.498848330482107
"TJAP1" 36.0487535020775 0.209571769906453 0.169712335943493 1.23486468288452 0.216880869353245 0.514521181787168 0.498848330482107
"ZC3H18" 43.3671553213078 -0.217904355458341 0.176436566074105 -1.23502945170005 0.216819543292211 0.514521181787168 0.498848330482107
"POLR2M" 73.0852166479981 0.151004011117678 0.122367468882558 1.23402087578198 0.217195125400948 0.514589315981404 0.498909847814644
"SAP30" 83.6121959038662 0.139303974101068 0.112924115328435 1.23360695539574 0.217349399967324 0.514752411479217 0.499161538468766
"SNAPC3" 91.5531548216455 -0.135570005694917 0.109938204372356 -1.2331473528142 0.217520793318252 0.515029747897017 0.499452432282871
"LRIG1" 56.9472161968907 0.170746639454332 0.13847984020541 1.23300719585652 0.217573079482308 0.515029747897017 0.49946977909117
"BACH2" 15.52643277842 -0.333059862256243 0.270153752050215 -1.23285299474328 0.217630615320033 0.515029747897017 0.499499167659504
"TSPAN33" 12.3138457330256 -0.381953011876812 0.309856367624853 -1.23267762674882 0.217696062282674 0.515067259082312 0.499546697790452
"EPB41L2" 198.166707768815 0.125805493296379 0.102107197112528 1.23209231919015 0.217914600245937 0.515253931113141 0.499891708556118
"HIC2" 88.6722471142886 -0.154942486994188 0.125810947702243 -1.23155011407188 0.218117185595213 0.515253931113141 0.499891708556118
"MCM8" 64.2975630698233 -0.167796299372514 0.136211794647497 -1.23187789872937 0.21799469848354 0.515253931113141 0.499891708556118
"MTHFD2" 133.331873757931 0.11854357783159 0.0962532493374365 1.23158001052006 0.218106011791556 0.515253931113141 0.499891708556118
"PITPNA-AS1" 49.4122832941474 0.202159231422663 0.164126013449614 1.2317318088319 0.218049283488859 0.515253931113141 0.499891708556118
"RIPPLY3" 17.08583014247 0.299753020133179 0.243417435076089 1.23143611319165 0.218159797223174 0.515253931113141 0.499891708556118
"WDR74" 99.0749879638899 0.129534813645529 0.105159960132282 1.23178834874591 0.218028156759505 0.515253931113141 0.499891708556118
"RWDD2A" 12.9292408484934 -0.382963168489582 0.311137034592469 -1.23085048037175 0.218378791315134 0.515670083352414 0.500290846086333
"PTP4A1" 236.577104043766 -0.13166992145855 0.10700254987582 -1.23053068932803 0.218498442029626 0.515851533396747 0.500462277682627
"ENSG00000290315" 346.783128533243 -0.196444451315587 0.159668499454235 -1.23032690848261 0.218574711769294 0.515930514558276 0.500534296885959
"LINC00205" 27.914065375373 0.244542908663102 0.198826969656955 1.22992825915429 0.218723970891181 0.516119934755992 0.500708855287538
"PHKA2" 26.2458776421272 0.274052898467963 0.222828286184106 1.22988379599856 0.218740622970859 0.516119934755992 0.500708855287538
"GDNF" 12.7596867501041 -0.388940336571824 0.316366112368862 -1.22939948801579 0.218922062132669 0.516446916346645 0.501021468697147
"MTHFS" 54.6206443098601 0.176626018101983 0.143726427757095 1.22890425134958 0.219107707319649 0.516783690194122 0.501343577854754
"DPCD" 130.652967112776 0.116130286116189 0.0945269498315882 1.22854155691144 0.219243739213814 0.516969729569449 0.501513760459017
"LAMA5" 30.6258959881392 0.224865935468467 0.183046241185894 1.22846519006147 0.21927238903149 0.516969729569449 0.501513760459017
"IFI27L1" 33.3133134611597 0.218909856618226 0.178274440731159 1.22793741896151 0.219470461328002 0.516992306445449 0.501513760459017
"MT-RNR2" 5174.72337916383 -0.338022523177793 0.275272037133943 -1.22795808356413 0.219462703495133 0.516992306445449 0.501513760459017
"MTF1" 40.4474195697746 -0.210646921224395 0.171540161162432 -1.22797436936609 0.219456589675004 0.516992306445449 0.501513760459017
"NAIP" 11.4059313498071 -0.387392440491808 0.315417524801269 -1.22818933645455 0.219375900770991 0.516992306445449 0.501513760459017
"RHBDF1" 26.4812818726776 0.251383753587945 0.204731886678177 1.22786810431294 0.219496484628624 0.516992306445449 0.501513760459017
"DERL2" 113.181719895049 0.128716940579708 0.104840642316816 1.22773895442896 0.219544978213351 0.517005469507696 0.50152193672878
"ARRDC1-AS1" 37.9542742906415 0.224139932184448 0.182583484172047 1.22760244827644 0.219596242311152 0.517025150419966 0.501536437235902
"IKBKB" 37.3500736961728 0.205937839949052 0.167782268093454 1.22741122938179 0.219668067910227 0.51709322491077 0.501597882675991
"IDH3B" 134.58160335213 0.121827975103155 0.0993027459200081 1.22683390045721 0.219885026373935 0.517469981224385 0.501949581095531
"LGALS8" 89.0728443359376 -0.142892833573673 0.116482178401893 -1.22673558765923 0.21992198734261 0.517469981224385 0.501949581095531
"NCOA7" 11.7100488469902 -0.404920140052349 0.330104416251819 -1.22664260190769 0.219956949695543 0.517469981224385 0.501949581095531
"MAPKAPK5" 76.2980002064661 0.150716158437034 0.122919816657223 1.22613393459026 0.22014827760569 0.517717944018065 0.502283544696595
"PCLO" 20.8275895097388 -0.292673205436848 0.238860427624253 -1.22528963189016 0.220466113455578 0.518263103226632 0.502905949508679
"PPP4C" 166.528843397767 -0.120073040518399 0.0980112042791838 -1.2250950429746 0.220539412657745 0.518334293451497 0.50297040068145
"GMEB1" 31.8930369684255 -0.237383358429539 0.193823809356974 -1.22473786485302 0.220674002653381 0.518548035189122 0.503163923902303
"NDUFS2" 160.123763290707 0.106510803662467 0.0869777381579467 1.22457545940145 0.220735218903174 0.518548035189122 0.503163923902303
"SEL1L" 102.459509574613 -0.129006526143714 0.105353490415041 -1.22451117315138 0.220759453985078 0.518548035189122 0.503163923902303
"AIFM1" 86.368796772213 0.139467478959153 0.113951582399792 1.22391875586106 0.220982877420348 0.518754424583424 0.503448380282566
"HCG11" 23.1864001236096 -0.269283372299973 0.220034818849673 -1.22382163744705 0.22101951998434 0.518754424583424 0.503448380282566
"ISG15" 61.4566030079159 0.190298870805594 0.155471785373841 1.22400904027705 0.220948817215117 0.518754424583424 0.503448380282566
"POLR3GL" 157.288290888525 0.123269206850992 0.100742553981012 1.22360613246142 0.22110084509692 0.518844242145646 0.503530906863595
"TMA16" 138.895796016187 -0.112942238606007 0.0923409538704354 -1.22310019414005 0.221291855317765 0.519191366156362 0.503863143653785
"ORAI2" 84.2970003427031 0.164687870455601 0.13469548403501 1.22266809192204 0.221455083320566 0.51930822438738 0.504065357528256
"TMEM104" 22.8001058736499 0.287018096468139 0.234755414647748 1.22262609745897 0.2214709514628 0.51930822438738 0.504065357528256
"UNC45A" 96.1318759156732 -0.132454261625369 0.10837107266861 -1.22222894323842 0.221621061528968 0.519559103389897 0.50430421296769
"ITGAV" 201.738880658955 -0.119384855695103 0.097706754840974 -1.22186900884603 0.221757166790958 0.519777058905086 0.504511109288475
"CDC25C" 61.2354907260875 0.176389388886422 0.144402350866464 1.2215132775057 0.221891741541295 0.519946959882809 0.504666703384347
"PARP11" 23.5350127490762 -0.273064666573149 0.223557921715458 -1.22144929814074 0.221915951425501 0.519946959882809 0.504666703384347
"THOC5" 72.2713070260406 0.158975855520832 0.13018832305671 1.22112223115112 0.222039743606662 0.520135869063041 0.504845403606595
"CTNNAL1" 177.822318581212 0.10419026060546 0.0853648721880641 1.22052851406984 0.22226458703167 0.520561374874951 0.505253502990471
"COPS4" 130.051490845402 0.119531747932332 0.0979535630404247 1.22028994374612 0.222354980628262 0.520570724027698 0.505253502990471
"SOD2" 90.7428150019942 -0.150951348644493 0.123689962982554 -1.22040095254766 0.222312916444674 0.520570724027698 0.505253502990471
"DMD" 46.0441227921248 -0.200646739473097 0.164458667736431 -1.22004356617228 0.222448359994809 0.520590037707276 0.505258292794886
"FKBP7" 25.1035881987694 0.258101299122056 0.211571233352312 1.21992623965216 0.222492837692321 0.520590037707276 0.505258292794886
"IMP3" 117.262746923412 0.128672724812363 0.105470298501522 1.21999014547689 0.222468610632988 0.520590037707276 0.505258292794886
"SURF4" 281.922778504899 -0.114598535926892 0.0939611511154579 -1.21963742000217 0.22260235441298 0.520745170001244 0.505404206867697
"PSME1" 179.494666685126 0.105221521014549 0.0863177490824758 1.2190021418887 0.222843379534909 0.521207212170322 0.505848582209147
"B3GNTL1" 12.409796351912 0.332589868201181 0.272880092583994 1.21881323423697 0.222915087293623 0.521207212170322 0.505908509089552
"SMURF1" 23.4139530767832 0.272244972149985 0.223391684605696 1.21868892582335 0.222962282731573 0.521207212170322 0.5059127919083
"KIF23" 150.708471365953 -0.114543089886356 0.094019756487851 -1.21828745537282 0.223114755474977 0.521336591714848 0.50615590402958
"ABAT" 32.9814666087889 0.217767699836931 0.178768430359733 1.218155238029 0.223164986061556 0.521352865847567 0.506167018964724
"AGBL5" 76.6289179373458 0.151803764717607 0.12468153956852 1.21753200387922 0.223401867416357 0.521624216465264 0.506519239571581
"ZNF714" 66.3849968020553 -0.175387659072796 0.144054628088934 -1.21750797874066 0.223411002587322 0.521624216465264 0.506519239571581
"RANBP10" 26.0421332608621 0.242887813215749 0.199563514315351 1.2170952894322 0.223567962752269 0.521889568222557 0.50676972572554
"PLEKHA8P1" 11.8518403327088 -0.428709910015675 0.352273913841766 -1.2169788711867 0.223612254939077 0.521891859774527 0.50676972572554
"HMBS" 64.1541759674337 0.16162231643863 0.132902700401966 1.21609505261971 0.223948714973553 0.522575913135421 0.507429251500547
"NXN" 161.923282445829 0.112096235411255 0.0922047723405032 1.21573138315764 0.224087265013151 0.522654914204219 0.50749185190393
"RWDD3" 52.1468041386761 0.188582927427729 0.155114664598878 1.21576465974638 0.22407458482065 0.522654914204219 0.50749185190393
"SLC39A4" 14.1000596693438 0.336483247114118 0.276789528049016 1.21566465857961 0.224112692256697 0.522654914204219 0.50749185190393
"CCZ1B" 121.454011192032 0.122376112291999 0.100739994039452 1.21477188338996 0.224453107352167 0.522859953149409 0.507662761034838
"CFAP91" 12.6830797908351 -0.385684679663755 0.317476389647936 -1.21484523649604 0.224425123893369 0.522859953149409 0.507662761034838
"HIRIP3" 55.6149146790884 0.183051475798152 0.150690495036108 1.21475130700373 0.224460957480655 0.522859953149409 0.507662761034838
"MRPS33" 152.776198635854 -0.118121606009689 0.0972145232665809 -1.21506131018898 0.224342708482822 0.522859953149409 0.507662761034838
"PNPLA4" 57.2056348468523 0.164988840865778 0.135820884974596 1.21475309851381 0.224460273991115 0.522859953149409 0.507662761034838
"RSBN1" 50.3409563645637 -0.178632803066705 0.147005740371632 -1.21514168504658 0.224312057208639 0.522859953149409 0.507662761034838
"SNX25" 35.1222325173869 -0.221180668637094 0.182118056012517 -1.21449060834414 0.224560434016196 0.522874992287159 0.507766084323934
"TENT5B" 94.6755381469912 0.172890418869162 0.142367736502595 1.21439325451389 0.224597590047995 0.522874992287159 0.507766084323934
"RRAGB" 14.2340587929751 -0.357256455346985 0.294256533978679 -1.21409863195382 0.22471006236536 0.523035783562409 0.507917521532715
"TMEM212" 10.1493549072439 -0.431911232328169 0.355820595159168 -1.21384551148582 0.224806723372585 0.523159717388885 0.508033165994391
"PCNT" 96.4078675139591 -0.149500768215084 0.12321915063194 -1.2132916632549 0.225018329147881 0.523551045806521 0.50840847091567
"DNAJB9" 28.196842793637 0.231670548673391 0.19099438722446 1.21297045447272 0.225141116803931 0.523634521808022 0.508480119383635
"LIN9" 26.6860107752147 0.230079487386873 0.189676011088754 1.21301310622361 0.225124809673801 0.523634521808022 0.508480119383635
"ALG6" 15.92593244406 0.312387249485322 0.257578836034869 1.21278306204875 0.225212772924558 0.523700099139506 0.508539094535008
"PSMD8" 392.248930845023 -0.111914061543746 0.0922976481577533 -1.2125342712142 0.225307932064679 0.523820293532584 0.508651105829803
"RNF10" 91.4078887778206 0.163736077313471 0.135054200740748 1.21237307995907 0.225369600873299 0.523862594622541 0.508687479957804
"AEBP1" 96.6652407554568 0.149002200500172 0.122955161690756 1.21184176777325 0.225572956483003 0.524234161161078 0.509043579646162
"ZNF428" 36.6328086838287 0.277506894247553 0.229040976178223 1.21160370025501 0.225664117465309 0.52434489306922 0.509146400407687
"EMSY-DT" 19.5705280548827 0.291347835402131 0.240516872460336 1.21134052851189 0.225764921979819 0.524477985320382 0.509270933096295
"SNHG32" 174.160023713866 0.10096583652493 0.0833767098756999 1.21095971135647 0.225910845944556 0.524648064880122 0.509426680322475
"UBE2N" 232.309192172808 0.106257036030928 0.0877488524793063 1.21092222893725 0.225925212337175 0.524648064880122 0.509426680322475
"TAF1C" 36.3810555360471 0.230350647207834 0.190290863518922 1.21051869200714 0.226079922684507 0.524906178872506 0.50967260583388
"AK5" 14.6148952347869 0.344540542860058 0.284683463484881 1.21025836429855 0.226179768755413 0.524946254387511 0.509702123405104
"PLEC" 46.8714328836941 0.206994124278768 0.171034678049075 1.21024652216655 0.226184311434022 0.524946254387511 0.509702123405104
"EFNA4" 40.8904074204347 0.193131378863703 0.159600864603886 1.21008980335436 0.226244435389222 0.524984680616239 0.509734738812763
"ARHGAP11A-SCG5" 22.194454833222 0.441267608193653 0.364912828481709 1.20924114953599 0.226570212920738 0.525449502637358 0.510171972580934
"DACH1" 11.0886285993245 0.36622409105191 0.302857966140995 1.20922720217112 0.226575569767943 0.525449502637358 0.510171972580934
"ZNF605" 59.3154723685215 -0.167799208854844 0.138758068535784 -1.20929334506823 0.226550166674593 0.525449502637358 0.510171972580934
"EIF3F" 604.674904300646 -0.097848921258992 0.0809308075978527 -1.20904417196979 0.226645875635997 0.525511410701129 0.51022738857894
"ATPAF1" 104.079926573217 -0.123297653722729 0.102040180471984 -1.20832453600551 0.226922454278673 0.526051476348213 0.510747051899952
"BIN3" 37.9328628090806 0.203094187037187 0.168128465704087 1.20797026361164 0.227058700632375 0.526266078595906 0.510950715691475
"NTMT1" 121.86012407519 0.142896000908711 0.118316277209835 1.20774591863876 0.227145009555458 0.526364877912166 0.511041945737708
"CNTLN" 62.4318235275393 -0.174366864105764 0.144406399611976 -1.20747324616009 0.227249942294062 0.526405575671559 0.511072075660724
"ZNF778" 31.6505090328126 -0.236499911445274 0.195851795378128 -1.20754528182224 0.227222217401995 0.526405575671559 0.511072075660724
"DDX28" 32.2209722423409 0.221750045245052 0.183673486871116 1.2073056869697 0.227314441354072 0.526453780187692 0.511114186902853
"SPTY2D1" 68.881655455044 -0.158249640432715 0.131159452698051 -1.20654392174866 0.22760783444468 0.527031976375557 0.51167084344862
"FLI1" 19.4734450277115 0.279759263446094 0.231911325364132 1.20631997168243 0.227694139893628 0.527130525594278 0.511761828915509
"CLIP4" 17.2150138956627 -0.305713355096285 0.253566028191077 -1.20565580995697 0.227950230404877 0.527217044921938 0.511817712411111
"DDX19B" 89.2281096449957 0.143524917305816 0.119039963500941 1.2056868389806 0.227938261524389 0.527217044921938 0.511817712411111
"RABGGTB" 179.075519942317 -0.128922859827137 0.1069391558731 -1.20557207296572 0.227982532658193 0.527217044921938 0.511817712411111
"RPLP2" 2059.42665658801 -0.225080371121209 0.186618350290278 -1.20609988659263 0.227778978584164 0.527217044921938 0.511817712411111
"TMEM59" 142.126946755766 0.120817269018781 0.100215696202499 1.20557231648278 0.227982438714696 0.527217044921938 0.511817712411111
"VAV2" 56.3208280421889 0.179886538740172 0.149216283696967 1.20554227918912 0.227994026646325 0.527217044921938 0.511817712411111
"C19orf48P" 186.810527988756 0.110481946993619 0.0916841451920246 1.20502783509869 0.228192556502839 0.527473682305623 0.512057493149257
"IPO9" 189.87580608396 -0.0961004507343318 0.0797458124472237 -1.20508460300573 0.228170643075903 0.527473682305623 0.512057493149257
"DNAL4" 29.7392748126194 0.249353298026509 0.206977623405493 1.20473553577334 0.228305413000002 0.527532162348998 0.512104909915231
"GXYLT1" 60.1132380785794 -0.166740063966575 0.138395054794599 -1.20481229776631 0.228275771417592 0.527532162348998 0.512104909915231
"MRPL51" 556.34771094135 -0.112369227132362 0.0932969142577005 -1.20442597728346 0.228424976583071 0.527606089290015 0.512167327013368
"RNF13" 97.1410575291774 -0.134244447219697 0.111457306754949 -1.20444725543968 0.228416756700833 0.527606089290015 0.512167327013368
"PLXNA1" 127.262044700306 -0.123600649937015 0.102638558671605 -1.2042321281272 0.228499871402831 0.527677932235361 0.512232395921303
"P4HB" 351.320758612434 0.116110091826438 0.0964481114345543 1.20386070913608 0.228643420273921 0.52790826102716 0.51245131087487
"BBS2" 32.0224420054474 0.210732332720402 0.175209002245072 1.20274831783839 0.229073729935919 0.528734074935161 0.513238918793746
"HERPUD1" 71.6787389128231 0.159532235534566 0.132655708705061 1.20260362024269 0.229129746079208 0.528734074935161 0.513238918793746
"RRM2" 222.055890845814 0.0922547757465691 0.0767130287108558 1.20259592531919 0.229132725254059 0.528734074935161 0.513238918793746
"CD302" 11.6525095833981 0.351672438080327 0.292522021270569 1.20220842366957 0.229282786461638 0.52888405573999 0.51347204043936
"DXO" 17.4908534646593 0.297041678860751 0.247208980232411 1.20158126368019 0.229525804268901 0.529337022285217 0.513913200414387
"CTDSP1" 41.9835281017077 0.195608690712018 0.162877091056989 1.2009588914108 0.22976714799638 0.529560361654975 0.514107278547244
"GIGYF2" 120.903410411175 -0.154923555915868 0.129011311467484 -1.20085250009194 0.229808422517453 0.529560361654975 0.514107278547244
"GLYCTK" 11.668965095302 0.361820409292342 0.301244987488727 1.20108358419036 0.229718780134164 0.529560361654975 0.514107278547244
"PEX14" 26.1684071461411 0.241749657102945 0.201329839498963 1.20076416742085 0.22984269519146 0.529560361654975 0.514107278547244
"TNK2" 30.2644605051316 -0.241878941549151 0.201395568328327 -1.20101422070433 0.22974568507666 0.529560361654975 0.514107278547244
"SEMA3A" 234.749331342172 -0.0953668969810824 0.0794398858178398 -1.20049136525403 0.229948564140659 0.529560361654975 0.514195466656038
"SIL1" 33.4040532702614 0.218112954634878 0.181696404699521 1.20042526430603 0.229974221787592 0.529560361654975 0.514195466656038
"TRPM7" 58.2996451317821 -0.17445765129521 0.14535592935699 -1.20021007788921 0.230057762334015 0.529651516263829 0.514279274118441
"SVIL-AS1" 18.9210703346864 0.283129275611917 0.235963584567221 1.19988546593408 0.230183825337113 0.529795593531756 0.514409768182214
"TTC9" 15.83793931622 0.310365734641047 0.258676370488601 1.1998225197563 0.230208276160355 0.529795593531756 0.514409768182214
"HAUS5" 13.4807564880249 0.338661134715379 0.282301988210742 1.19964133749764 0.230278664933367 0.529856389621361 0.514464100169263
"ADAT1" 34.0102476699464 -0.216052753065494 0.180234864852746 -1.19872896535314 0.230633351365323 0.530363844541009 0.514947410786882
"CIMAP3" 21.0472061166632 -0.262810049115228 0.219237651032297 -1.19874505076007 0.230627094771626 0.530363844541009 0.514947410786882
"IFFO2" 91.3303077049356 -0.133956523307398 0.1117465501724 -1.19875309887181 0.230623964416449 0.530363844541009 0.514947410786882
"PKD1" 37.5347388522162 0.208785028084559 0.174204104234974 1.19850808912597 0.230719275774603 0.530363844541009 0.515036272150983
"CFAP210" 11.5506200562086 0.362806433199292 0.302911797409362 1.19772962394392 0.231022292658695 0.530655475893494 0.515300623217537
"COL12A1" 85.1236799166032 0.140861685368167 0.117585197223491 1.19795423823999 0.230934832733219 0.530655475893494 0.515300623217537
"MED16" 39.5776091684347 0.216017373176212 0.180350012752603 1.19776744054095 0.231007566050258 0.530655475893494 0.515300623217537
"Metazoa_SRP" 22.2459523558058 -0.373772876859928 0.31203549910451 -1.19785369912268 0.230973977571428 0.530655475893494 0.515300623217537
"YBEY" 14.0328248377176 0.325043295875003 0.27147100701431 1.19734073796643 0.231173772049125 0.530902220924711 0.515535518014885
"MTM1" 19.73871267257 0.262902116043037 0.219712516469432 1.19657323245676 0.231472938857062 0.531386723800266 0.515996573223788
"TEN1-CDK3" 18.301341267959 -0.311766394308217 0.260525733433598 -1.19668176421305 0.231430617460903 0.531386723800266 0.515996573223788
"PSMG1" 98.8816446628933 0.126628337618184 0.105837843824222 1.19643723872995 0.231525976665001 0.531407241678716 0.516011787513254
"RUNX2" 16.7256995001976 -0.337403905451471 0.282065328280369 -1.19619063962408 0.231622172791598 0.531526791494718 0.516123165314505
"C9orf40" 73.7495113479572 0.148856726229136 0.124458462031504 1.1960353984726 0.231682745545993 0.531564562800689 0.516155135029241
"AK3" 200.463912012249 -0.0966868663798134 0.0808640228863366 -1.19567222763228 0.231824493262995 0.531570117326916 0.516166181234988
"ATG2B" 30.0801027338165 0.214050914203138 0.179036407529896 1.19557199095047 0.231863627070714 0.531570117326916 0.516166181234988
"MSI2" 139.937280431483 -0.130000667387865 0.108737215439577 -1.19554898350421 0.23187261016252 0.531570117326916 0.516166181234988
"ZNF746" 50.4806131453953 -0.208280461611341 0.174167264768166 -1.19586457241884 0.231749412292358 0.531570117326916 0.516166181234988
"CD99" 525.107517563392 -0.0834134155890479 0.0698099911254369 -1.19486357531786 0.232140336193142 0.531570117326916 0.516247559038563
"GPN2" 58.9688162874648 0.162482357542806 0.135961794989963 1.19505893221549 0.232064005847125 0.531570117326916 0.516247559038563
"NEU3" 18.6536969393212 0.275850889232947 0.23080341442822 1.19517681277084 0.232017955875246 0.531570117326916 0.516247559038563
"POLR2K" 225.971265400622 0.102227739777066 0.0855536349353338 1.19489650970804 0.232127466735295 0.531570117326916 0.516247559038563
"TBC1D25" 11.4514536148089 0.370656811375527 0.310113427682046 1.19522980396565 0.231997257008809 0.531570117326916 0.516247559038563
"RNF216" 77.9467058945913 -0.144658783519834 0.121118731377153 -1.19435517425773 0.23233906348602 0.531855189021 0.516586615468917
"BAD" 76.9618866806652 0.263856450918195 0.220942382401709 1.19423194431959 0.232387250623142 0.531864457741474 0.516590889997612
"SMPD1" 75.3271315091656 0.140914941333798 0.118014095008034 1.19405178952738 0.232457710095671 0.531924687932555 0.516644663799415
"ENSG00000291078" 14.5492288031854 0.351263351175717 0.294306220459179 1.19353016265736 0.232661806556395 0.53216463112303 0.516858817655174
"METTL15" 34.3233282608422 -0.219633583091326 0.184050633449145 -1.19333239432731 0.232739220416462 0.53216463112303 0.516858817655174
"POLR1E" 42.2211368594062 0.199863561322913 0.167482573997984 1.19333944154284 0.232736461560962 0.53216463112303 0.516858817655174
"ZHX3" 15.7928203850962 0.314170854467408 0.263252301272757 1.19342111331401 0.23270449025448 0.53216463112303 0.516858817655174
"AP1S2" 212.708246896929 0.0858047719749375 0.0719300725129319 1.19289149833001 0.232911869239437 0.532395869157506 0.517065762598801
"DSC2" 59.5556809907264 -0.16166355722233 0.135540134030478 -1.19273570428946 0.23297289776494 0.532395869157506 0.517065762598801
"TCEAL2" 10.5792557931247 -0.405411200274706 0.339877010562241 -1.19281736532887 0.232940907624925 0.532395869157506 0.517065762598801
"ARHGAP42" 28.6966558475213 -0.240029491138209 0.20126607164233 -1.1925978838836 0.233026895010527 0.532401992118512 0.517065762598801
"ZBTB16" 25.3589878097035 -0.26165004358349 0.219412420247316 -1.19250333818188 0.233063942607896 0.532401992118512 0.517065762598801
"BPGM" 56.4223934098876 -0.186646431843216 0.156596776215532 -1.19189191727884 0.233303627871205 0.53284850565732 0.517494697816821
"S100A11" 351.949338367586 0.0796839768524313 0.0668745066272145 1.19154489313278 0.233439743758252 0.533058349874349 0.517693779305788
"NABP2" 102.443078356198 0.146297936491322 0.122829119953856 1.19106883242576 0.233626564211491 0.533285336749545 0.517895369716839
"SUMO3" 211.585871343343 0.0915260845568709 0.0768583850625525 1.19084058925231 0.233716171234386 0.533285336749545 0.517895369716839
"UBA3" 136.539433782599 0.105234810203207 0.0883587063766159 1.19099537010715 0.233655402458206 0.533285336749545 0.517895369716839
"ZNF615" 12.0072185200451 -0.370139161631906 0.310808031936163 -1.19089316748394 0.233695527148654 0.533285336749545 0.517895369716839
"CDH11" 98.4456831407484 -0.13223437219123 0.111111619181303 -1.19010390781418 0.23400555454017 0.533440584980902 0.518022605470963
"CHCHD7" 89.6655916028085 0.131944185250928 0.110845706337215 1.19034096683482 0.233912405288304 0.533440584980902 0.518022605470963
"PGS1" 57.0537853158677 0.167673239910107 0.140884586835024 1.19014608820518 0.233988978383184 0.533440584980902 0.518022605470963
"SNHG19" 145.517551311019 -0.125929498696701 0.105806978561826 -1.19018140777092 0.233975099050804 0.533440584980902 0.518022605470963
"ZDHHC16" 96.6862511118651 0.126548876434599 0.106307462662502 1.19040444824046 0.233887465558794 0.533440584980902 0.518022605470963
"NMD3" 61.6188503760683 -0.161045974073632 0.135351841427827 -1.18983216168141 0.234112365974289 0.533583130317795 0.518156328735166
"SDE2" 38.7785151206512 -0.208914594278074 0.175622951154066 -1.1895631687387 0.234218129268678 0.533723233299464 0.518287679630214
"SRSF2" 475.213663235568 -0.0894270288940862 0.0752072293760291 -1.18907490192146 0.234410193677937 0.534059904295546 0.518609911354833
"DYNLT2B" 148.982569959511 0.103050310629 0.0866863617320634 1.18877189640875 0.234529439873174 0.534223698356251 0.518770944061779
"LRRC14" 36.4772453104798 0.208600801174343 0.175522658359631 1.18845511527599 0.234654153324759 0.534312650711138 0.518944003965985
"SLC35F2" 11.5024849223366 0.341908941180555 0.287736840034225 1.18826960475373 0.234727208698851 0.534374999787476 0.519002774719083
"CSTF2" 64.4634255084018 0.152225225222322 0.128121384882448 1.18813284263192 0.234781076916669 0.534374999787476 0.519019106088206
"AGFG1" 106.87401968807 0.121494943029997 0.102291891535469 1.18772799296481 0.234940591462943 0.534374999787476 0.519078958861354
"TUB" 13.1508043097036 -0.339884683882631 0.286142542757837 -1.18781597663468 0.234905918551531 0.534374999787476 0.519078958861354
"WASH6P" 23.6664597087038 0.269432582803146 0.226850446070726 1.18771017412566 0.234947614014444 0.534374999787476 0.519078958861354
"DERA" 43.2350136879158 0.189650006809596 0.159696948842072 1.18756186755419 0.23500606862405 0.534407081887112 0.51909823242733
"HAUS4" 87.5796729378387 0.135323419427979 0.11396729229492 1.18738821203012 0.235074527536908 0.534409442222811 0.51909823242733
"RNFT2" 57.193195230039 0.165904703222182 0.139728727488642 1.18733424546264 0.235095805246732 0.534409442222811 0.51909823242733
"E2F1" 42.2586986057685 -0.206338689696652 0.173820523760902 -1.18707897797201 0.235196469510366 0.534537430705377 0.519217828895363
"C2orf68" 64.7128665048234 0.148578503930067 0.125205478177819 1.18667734105894 0.235354916049917 0.534596275036468 0.519260821257644
"HECA" 21.6141236206203 0.260612020116932 0.21960204483542 1.18674678240016 0.235327515905782 0.534596275036468 0.519260821257644
"RAD51" 75.8745784698772 0.146454813991916 0.123416010109445 1.18667597390355 0.235355455524354 0.534596275036468 0.519260821257644
"TMEM169" 22.8432509883711 0.254135216447832 0.214208770921074 1.18639033945752 0.235468185009887 0.53475153210877 0.519406905140339
"SNRPD2" 1088.87814478107 -0.143763427836503 0.121189356394612 -1.1862710729182 0.235515266465041 0.534757671170859 0.519408150375005
"TP53" 79.4267325425144 0.208159288177148 0.175492674378787 1.18614232140455 0.23556609966987 0.534772324985292 0.519417667637
"USP14" 210.303672666182 -0.093611855511321 0.0789324224970634 -1.18597469265312 0.235632293878623 0.534821838620721 0.519461045103397
"LAYN" 69.1669446583658 0.150135145496257 0.126687105199254 1.18508624267737 0.235983349880379 0.535316145718857 0.520029620044269
"RRP12" 70.3326647840802 0.152321546934645 0.128530919067826 1.18509653583248 0.235979280596763 0.535316145718857 0.520029620044269
"DHX40" 117.505899570267 -0.113047832127957 0.0954590532212646 -1.18425469678527 0.236312256239366 0.535944770165261 0.520630819007694
"NDUFA13" 622.365055739607 -0.0926461908528165 0.078237847067161 -1.18416079079077 0.23634941980566 0.535944770165261 0.520630819007694
"SSRP1" 459.228420561566 -0.133961799532254 0.113232743714326 -1.18306591484019 0.236783025130936 0.536826990183966 0.521483088483635
"C19orf53" 314.42833348833 0.105947751023608 0.0895993129773831 1.18246164510605 0.237022575631221 0.53686504442786 0.521496370344476
"GAB2" 43.0635060707608 0.211623135609955 0.178929690183674 1.18271671622927 0.23692143696742 0.53686504442786 0.521496370344476
"MIGA2" 15.6558574439886 0.307418066450099 0.259958314649678 1.18256677754038 0.236980885703744 0.53686504442786 0.521496370344476
"SPPL3" 94.3535756499259 0.122683977320783 0.103731153059028 1.18271101499247 0.236923697240724 0.53686504442786 0.521496370344476
"TGDS" 20.3977842178856 0.261935685407804 0.22149062386466 1.18260394429995 0.236966148585212 0.53686504442786 0.521496370344476
"BHLHE41" 19.0264042062812 -0.281212145265604 0.237887777174891 -1.18212103457027 0.237157679238294 0.536969191060023 0.521588072951505
"CDK20" 19.4583281539175 0.270556317897206 0.228873196472646 1.18212321087385 0.237156815831975 0.536969191060023 0.521588072951505
"EP400" 120.322922924889 -0.123357972130501 0.10438356571245 -1.1817758024316 0.237294671531985 0.537077534177389 0.521683855547577
"SIX3" 63.2134246496125 0.163508754443858 0.138345409174194 1.1818878228043 0.237250214365053 0.537077534177389 0.521683855547577
"TBC1D12" 21.5162325081648 -0.276871112977981 0.234324927874321 -1.18156918040952 0.237376688393422 0.537162271387931 0.521761437519872
"CYBC1" 48.739974720623 0.208638760731099 0.176613772664226 1.18132780690755 0.237472524921857 0.537278243580244 0.521869359039058
"DNAJC19" 158.052186818674 0.113634565027748 0.0962218710443659 1.18096399284684 0.237617027701844 0.537422240209534 0.521995056273582
"ENSG00000291124" 27.1311139616798 0.293596863576445 0.248617343700228 1.18091867287606 0.237635032624889 0.537422240209534 0.521995056273582
"RP9" 135.158207760893 -0.129266791522929 0.109471058592499 -1.18083074362255 0.237669968305113 0.537422240209534 0.521995056273582
"APBA1" 11.9794268707371 0.352797995267537 0.298918369284609 1.18024862811836 0.237901343489267 0.537794021848527 0.52234200287163
"DGKD" 26.3305513887095 -0.267321738689098 0.226528429391564 -1.18008030783201 0.237968275891813 0.537794021848527 0.52234200287163
"RASA4B" 34.3195905593636 -0.305273428771246 0.258671398942122 -1.18015919046215 0.23793690663316 0.537794021848527 0.52234200287163
"ACTR5" 34.0039090793665 0.20552911522569 0.17419355749718 1.17988930347793 0.238044244697245 0.537816788833201 0.522363221272409
"ADCK1" 10.4698190677372 0.380819785245467 0.322906363445372 1.17935051258255 0.238258632092099 0.537816788833201 0.522363221272409
"GPR19" 26.5112310885205 -0.252187514527801 0.213780372591786 -1.17965700719099 0.238136659757483 0.537816788833201 0.522363221272409
"RGL2" 50.6618892931577 0.171876006929365 0.145684654495535 1.17978113428983 0.238087274787033 0.537816788833201 0.522363221272409
"TCEAL3" 30.7909847752978 -0.255272756729917 0.216450546442494 -1.17935833808457 0.238255517313396 0.537816788833201 0.522363221272409
"XRN1" 48.2462093917286 -0.194991087111062 0.165330055172168 -1.17940496002379 0.238236961013668 0.537816788833201 0.522363221272409
"ENSG00000276529" 17.9636756733932 0.301163064714308 0.255453826523929 1.17893346446348 0.238424671032943 0.537816788833201 0.522419520556091
"MTG1" 92.4552767701406 -0.146997384179015 0.124664502058712 -1.17914387617564 0.23834088982776 0.537816788833201 0.522419520556091
"PLXDC2" 100.872385330805 -0.121201736360308 0.102797232048408 -1.17903696378938 0.238383457334826 0.537816788833201 0.522419520556091
"ARMC8" 68.6411008816653 0.145712307242812 0.123676503454373 1.17817292026346 0.238727675961974 0.538340575385457 0.522918864305185
"MRFAP1L1" 211.831820136635 -0.0967279880885152 0.0821032359425702 -1.17812637928394 0.238746226959326 0.538340575385457 0.522918864305185
"TRPM4" 13.3865497946368 0.330613175950443 0.280678738921138 1.17790601889278 0.23883407529885 0.538437905959054 0.523008684994501
"BBC3" 33.2091523508806 0.223486125236269 0.189764899065951 1.17770001900403 0.238916219339624 0.538522342507008 0.523085981401224
"PRKCE" 10.12895615856 0.371122667621946 0.315241051774151 1.17726630314579 0.239089232033746 0.538710778984039 0.523259577594827
"RAB40C" 24.5231557933762 0.262557925901507 0.223019942900894 1.17728451763698 0.239081964351369 0.538710778984039 0.523259577594827
"BAALC" 45.4119470366048 0.1777907745176 0.151047263717618 1.17705392432649 0.239173983855784 0.538739668049277 0.523337282353176
"CACYBP" 394.147476986875 -0.117621590287066 0.0999419887825216 -1.17689863609795 0.239235966536005 0.538739668049277 0.523337282353176
"PPP1R15B" 103.895865752005 -0.125592062849926 0.106721099493854 -1.1768250462708 0.239265343579882 0.538739668049277 0.523337282353176
"LCA5" 71.9802019856174 -0.158306654476325 0.134573261578853 -1.17636039001377 0.239450893014168 0.539021718815753 0.523640554523345
"QSOX1" 52.5383294649376 0.173798760482624 0.147774924740104 1.17610454404419 0.239553102329557 0.539055209800383 0.523663628787314
"ZFYVE21" 57.1747224729615 0.162429655987343 0.138108806646606 1.17609919259508 0.239555240537847 0.539055209800383 0.523663628787314
"TM4SF18" 23.3545870569031 0.253845041098067 0.215911697903037 1.17568915238704 0.239719114944423 0.539323251508644 0.52391928703649
"FH" 227.795604261067 0.0963256796799993 0.0819595950878606 1.17528252276916 0.239881704329759 0.539588302627142 0.524172037288863
"SERPINH1" 413.070937346034 0.135008414333473 0.114902193172687 1.17498552991559 0.240000504962769 0.539754775065577 0.524329023364171
"FHIP2A" 32.8417127361737 -0.224288639387263 0.190972444061365 -1.17445551105369 0.240212621768969 0.539828812442386 0.524382040014136
"HIP1" 95.6973688909422 -0.126207326135299 0.107453098488432 -1.1745340796188 0.24018116980842 0.539828812442386 0.524382040014136
"LOXL1-AS1" 13.5443544070306 0.340479010890127 0.289822403822404 1.17478499384321 0.240080745200097 0.539828812442386 0.524382040014136
"ZNF254" 14.8805327333695 0.32467439164186 0.27640013124514 1.17465353644823 0.240133355334909 0.539828812442386 0.524382040014136
"ZNF688" 13.2223691996345 -0.352876974422348 0.300523529496884 -1.1742074739143 0.240311933123647 0.539951294823784 0.524496295007553
"AP5M1" 64.1696541244066 -0.164233015503831 0.139926456030947 -1.17370953401055 0.240511390141009 0.540085488975876 0.524603056671667
"DPAGT1" 55.678690849468 0.161973356178137 0.138009713450739 1.17363736311177 0.240540308911036 0.540085488975876 0.524603056671667
"NKD1" 11.8202119353143 -0.377250684545636 0.321406849841589 -1.17374811623203 0.240495931307984 0.540085488975876 0.524603056671667
"STRADB" 55.4067730107486 0.168149141200916 0.143287214197643 1.17351113386139 0.240590894669859 0.540085488975876 0.524603056671667
"ZNF436" 12.9308366754482 0.338098475539517 0.288111431742884 1.17349899479602 0.240595759736307 0.540085488975876 0.524603056671667
"NDUFAF7" 41.3928581547069 0.188859524921743 0.160955294626154 1.17336633976783 0.240648929427568 0.540104227901322 0.524616545487744
"ALPK3" 11.7592839545074 0.336663644005997 0.287029663973671 1.17292282388234 0.240826755893648 0.540402683150551 0.524901728734818
"ZNF844" 14.7542755132909 0.320083161119403 0.272944095232551 1.17270593762686 0.240913749524734 0.540497241067407 0.524988861669239
"AGPAT3" 55.9766064760403 0.160945834178066 0.137284715357752 1.17235071478027 0.241056278118965 0.540615699112886 0.525196956385632
"ELP5" 98.0915357046498 0.1431486824093 0.122126120585678 1.17213812837749 0.24114160407191 0.540706425207763 0.525280365015011
"FAU" 1306.64291762134 -0.188498924358788 0.160860470074657 -1.17181632175576 0.241270808278869 0.540782629174364 0.525346113990266
"MAD2L2" 97.1840901476578 0.225811167258233 0.19271909627778 1.17171142673249 0.241312933786143 0.540782629174364 0.525346113990266
"TRMU" 51.9834749304819 0.17423743237197 0.148688338031701 1.17182984676863 0.24126537705362 0.540782629174364 0.525346113990266
"TRMT5" 48.2112709540356 -0.186771366079924 0.159465610443543 -1.17123287936773 0.241505182581074 0.541018302677439 0.525662157641379
"ZFY" 25.2558119366797 -0.235858798367158 0.201398931659099 -1.17110252981077 0.241557567120204 0.541035071338003 0.525673707749795
"CCPG1" 36.2739258239829 -0.232247284679645 0.19836560757132 -1.17080419092378 0.241677492870973 0.541203082901918 0.525832206819424
"HACE1" 18.387321357851 0.283652338303207 0.24233780270628 1.17048324749813 0.24180655193417 0.541391481012032 0.526010512156038
"HIRA" 24.0354459788699 0.231500857952807 0.197902109525643 1.16977458455444 0.242091694085278 0.541727931982842 0.526323180715774
"RASSF8" 156.555465279142 -0.105898732470798 0.0905222086278342 -1.16986465615506 0.242055439183562 0.541727931982842 0.526323180715774
"SLC12A9" 26.2327424866683 0.226551653311913 0.193668141687177 1.16979308696962 0.242084246329047 0.541727931982842 0.526323180715774
"CENPB" 41.5897448955939 0.196560885801881 0.168078043776853 1.16946200339435 0.242217541391893 0.541908907124454 0.526494270426684
"KCTD10" 130.526098176426 -0.111295437996404 0.0951776817175432 -1.16934386284689 0.242265117563216 0.541914732993643 0.526495193209589
"AEBP2" 37.5941986964542 -0.214691229052969 0.183825007886602 -1.167910892654 0.242842709906699 0.542713381946503 0.527233229129905
"ATP5PF" 663.003052369792 -0.0849061682696798 0.0726965305838794 -1.16795351288068 0.242825516864518 0.542713381946503 0.527233229129905
"BNIP3" 95.4647460480624 0.124262475524611 0.106425779734283 1.1675975110059 0.242969154660215 0.542713381946503 0.527233229129905
"EDEM3" 48.4331762453995 -0.175399103859574 0.150192146472399 -1.16783139451174 0.242874781824005 0.542713381946503 0.527233229129905
"LXN" 13.9594897934101 0.317020285607725 0.271522710089837 1.16756453080051 0.24298246436526 0.542713381946503 0.527233229129905
"NFE2L2" 165.951290546167 -0.0929986407888209 0.0796104215589517 -1.16817169118939 0.242737516919888 0.542713381946503 0.527233229129905
"SNRPB2" 379.995920110867 -0.0824797925877503 0.0706342799813438 -1.16770203659661 0.242926975022793 0.542713381946503 0.527233229129905
"TRAF4" 126.561935319648 0.134894447455224 0.115460530593781 1.16831653866044 0.242679106589956 0.542713381946503 0.527233229129905
"MAGI2" 13.2574657631537 -0.350734695847506 0.300509442217054 -1.16713369556679 0.243156382100736 0.542994806454387 0.527497167781707
"MDK" 575.528574167454 -0.0879769770730532 0.07538541347658 -1.16702917734059 0.243198586758036 0.542994806454387 0.527497167781707
"INPP5E" 39.3754332361003 0.199763593019935 0.171214729389427 1.16674303509001 0.243314157880915 0.543051602605117 0.527542890659863
"TIMM23" 134.28020927823 0.108974377219241 0.093396368498183 1.16679458710818 0.243293333482968 0.543051602605117 0.527542890659863
"FAM199X" 55.1171612653657 -0.1700278388548 0.145767601950612 -1.16643092552491 0.243440261047439 0.543131854401341 0.527611404280998
"RNF2" 47.2171564196893 0.178019249210041 0.152606944818435 1.16652128395494 0.24340374836323 0.543131854401341 0.527611404280998
"LARP4B" 117.609809188671 -0.118754719333941 0.101835297021766 -1.1661449694457 0.243555837598502 0.543289123114023 0.527759457136595
"DMRTA2" 67.3097639559326 -0.151096939561322 0.129665099423431 -1.16528611193906 0.243903198854813 0.543746679368935 0.528185049695689
"ELP2" 121.137122985563 0.11124796373921 0.0954689541578624 1.16527896131821 0.243906092352775 0.543746679368935 0.528185049695689
"KLHL42" 116.874199734168 -0.111911672536175 0.0960457277684839 -1.16519157214297 0.243941456321034 0.543746679368935 0.528185049695689
"SPAG7" 212.589921018495 0.107437183335075 0.0921937125721638 1.16534176070824 0.243880681410253 0.543746679368935 0.528185049695689
"ECH1" 151.281175277134 0.113829124428921 0.0977021426206189 1.16506272406864 0.243993604121522 0.543762332099934 0.528195390660784
"SNX29" 16.1138551119713 -0.339386000079439 0.291332449325559 -1.16494403855501 0.244041645825214 0.543768829917497 0.528195390660784
"CLNS1A" 234.382430251295 0.0881073480354488 0.0756397155930576 1.16482918192695 0.24408814399155 0.543771886688516 0.528195390660784
"TRUB2" 54.5264192539296 0.173052564712174 0.148589802503237 1.16463284691696 0.244167641995578 0.543848444740613 0.528265043697466
"HNRNPA0" 284.857739830533 0.0754496274788391 0.0648292864645076 1.1638201126916 0.244496919593944 0.544380613656139 0.528874971752417
"SOX13" 14.0770837831912 0.310645482083791 0.266960227798389 1.16363956026586 0.244570112336057 0.5444429805375 0.528930829816853
"ZNF319" 19.5525610721889 -0.298134179307688 0.256298091013633 -1.16323214944207 0.244735325943469 0.544710136242853 0.529185640876215
"DBN1" 212.511600418282 0.144854583233789 0.124578720127807 1.16275542954031 0.244928745265259 0.545039959454547 0.529501330035214
"NME4" 370.113256356524 0.0805866983716284 0.0693235952208493 1.16247142282361 0.245044026140896 0.545195811484083 0.529648005398615
"MRPL37" 180.168102423663 0.095960168381413 0.0825817238198832 1.16200248605502 0.245234455102304 0.545518771272431 0.529957020644925
"METTL22" 29.930379125734 0.232030533067661 0.199749438575662 1.16160793603318 0.245394757001247 0.545705690666246 0.530129141278493
"VDAC3" 230.660978112464 0.0866311402010252 0.0745808993361061 1.16157274814579 0.245409057072231 0.545705690666246 0.530129141278493
"SARS2" 26.4523160137348 0.251195721766391 0.216368585626506 1.1609620733021 0.245657323456538 0.546156964511306 0.53055898376852
"DHRS4-AS1" 17.0967752214026 0.292891441675523 0.252325207802294 1.16076964416894 0.245735590907761 0.546167646409254 0.53055898376852
"ENSG00000282393" 13.7092104481363 -0.332795512560146 0.286717539828052 -1.16070859410878 0.245760425690047 0.546167646409254 0.53055898376852
"FAM107A" 19.0709571308859 0.294970686059982 0.254150115855204 1.16061598110007 0.245798103442106 0.546167646409254 0.53055898376852
"ATCAY" 39.2784481593988 0.197917820708835 0.170572294952658 1.16031633838172 0.245920034845675 0.546334474421569 0.530711588542866
"TMEM18" 71.2082273109042 0.146373700404726 0.126161530348899 1.16020866265596 0.245963860891038 0.546334474421569 0.530711588542866
"TMA7" 1436.51190925596 -0.157664020653014 0.135958346608996 -1.15964944106331 0.246191562662497 0.546739463708642 0.531100268293942
"SFT2D3" 33.7559452412859 0.203432342329962 0.175464702572982 1.159391828367 0.246296506138041 0.546871733731969 0.531224026953325
"PDCD10" 142.956870547905 -0.0996404763882243 0.0859673630576666 -1.15905004927726 0.246435784794415 0.547020680680107 0.531359259269259
"PDE10A" 24.8691833374139 0.249546505171614 0.215311088479727 1.15900442905016 0.246454379702265 0.547020680680107 0.531359259269259
"FLYWCH2" 43.2715432901589 0.191507364644576 0.165282018481294 1.15867029217247 0.246590604624178 0.547222244147577 0.531550326492968
"PIK3CD-AS2" 15.005527264277 0.297119360953841 0.256475375877516 1.15847129548895 0.246671759036475 0.547297756454346 0.531622632966856
"CENPU" 145.055119734678 -0.105918802808219 0.091447051312734 -1.15825279533611 0.246760888864437 0.547297756454346 0.531712096692455
"PSMG4" 57.102775651154 0.160463215008375 0.138583183368816 1.15788374251246 0.246911482850121 0.547530984237019 0.5319339412511
"EEF1AKMT2" 38.9317507253923 0.199638828986276 0.17247683703241 1.15748196929633 0.247075501746442 0.547793890716584 0.532184616608945
"POMT2" 41.8806390492559 0.183929512935801 0.158969913774914 1.15700832043117 0.24726896096709 0.548121960936983 0.532498595594701
"BBS5" 11.656832741143 -0.442507233814055 0.382735362355658 -1.15617023493861 0.247611532124042 0.548629860507839 0.533080539859058
"NADK2" 33.1396436703646 0.19658710675115 0.170041333416526 1.15611365072984 0.247634673137107 0.548629860507839 0.533080539859058
"KIF3A" 60.4333536673743 -0.149998328289094 0.129857192303231 -1.15510219825815 0.248048578142379 0.548860978567608 0.53337449735946
"LYSET" 67.1095775381084 0.173387735522681 0.150090678357892 1.15521988053939 0.24800039551177 0.548860978567608 0.53337449735946
"MRRF" 48.2728408271706 0.182772430142511 0.158233623773479 1.15507959549837 0.248057833135203 0.548860978567608 0.53337449735946
"NCAPD2" 133.065194465065 0.119574401829829 0.103519643237548 1.15508900620378 0.248053979770594 0.548860978567608 0.53337449735946
"OSGEPL1" 25.894183516134 -0.248238805677944 0.214818918694455 -1.1555723638616 0.247856117531432 0.548860978567608 0.53337449735946
"VWCE" 20.1055416506899 0.301927707757069 0.261287810517679 1.15553690453019 0.24787062903721 0.548860978567608 0.53337449735946
"KLHL23" 137.002607166421 -0.109669830872448 0.0950305403664763 -1.15404827173997 0.248480379078361 0.549437396843852 0.533915560185355
"RAB27A" 26.7765731886482 -0.265544109962501 0.230094444493848 -1.15406571656536 0.248473227536777 0.549437396843852 0.533915560185355
"UTS2R" 12.6291221404936 -0.424487423907347 0.367805576271803 -1.15410817913662 0.248455820521225 0.549437396843852 0.533915560185355
"ZNF502" 18.2865965678893 -0.322467507011852 0.279434913649781 -1.15399862815999 0.248500731352614 0.549437396843852 0.533915560185355
"C2CD5" 45.4145002676111 -0.205469030434768 0.178077752920523 -1.15381639236244 0.248575452176199 0.549467851145715 0.5339356189176
"LRFN4" 41.5440243435801 0.202273375577668 0.175319322816838 1.1537426241886 0.248605703273563 0.549467851145715 0.5339356189176
"FPGS" 41.5929615227116 0.215742303825565 0.187071055057703 1.15326394967419 0.248802062268331 0.549800999510983 0.534254582170805
"PYCR2" 119.64616422126 0.127523302085757 0.110597739412125 1.15303714853123 0.248895137132927 0.549905831032595 0.53435168260455
"DNASE2" 11.8315815064947 0.348104882762138 0.302178394240909 1.15198468651804 0.249327366084318 0.550505949734647 0.535018546454768
"PLEKHM1" 18.4869345062549 -0.311998637319205 0.270848414089632 -1.15193082583808 0.249349499888108 0.550505949734647 0.535018546454768
"ZNF18" 14.0107402486971 -0.335996909198501 0.291672334434574 -1.15196701754334 0.249334626918513 0.550505949734647 0.535018546454768
"BCCIP" 276.250452628151 -0.0799958328733002 0.0694564200621523 -1.15174137684777 0.249427364007898 0.550576980453411 0.53508279471896
"ALDH3A2" 86.7268350900661 -0.127137201504623 0.110452037123466 -1.15106253189795 0.249706510909987 0.550675277193297 0.535149653791605
"DUS2" 23.446366611824 0.251280962757286 0.218321733408447 1.15096632311533 0.249746090444927 0.550675277193297 0.535149653791605
"ENSG00000291038" 33.9865468615233 -0.354212898222246 0.30770434642922 -1.1511468795704 0.249671814547974 0.550675277193297 0.535149653791605
"GBAP1" 24.2476501798869 0.909530208069666 0.790103052104645 1.15115389776928 0.249668927768091 0.550675277193297 0.535149653791605
"TIMM21" 103.820652860071 -0.124821114880772 0.108438620687216 -1.15107619489933 0.249700890414316 0.550675277193297 0.535149653791605
"TMEM116" 16.8538502741871 -0.303611453742169 0.263761596383032 -1.15108286386494 0.249698147060004 0.550675277193297 0.535149653791605
"ACTN1" 662.724189346168 -0.0799440515455098 0.0694945009561836 -1.15036514322068 0.249993510384395 0.551030849510487 0.535485652539918
"MAGED4B" 60.2253846411813 -0.670816415161483 0.583139992388248 -1.15035227204047 0.249998809483306 0.551030849510487 0.535485652539918
"RAD9A" 14.9796178868704 -0.34157072570077 0.296971278210169 -1.15018101332694 0.250069324615713 0.551085472132285 0.535533962151717
"KCTD7" 23.2588728507248 -0.265869987236743 0.231332247457223 -1.14929928775238 0.25043259169471 0.551302444600609 0.535701928654852
"KLHL28" 27.2639608436377 -0.243270111884646 0.211679510608564 -1.14923787940203 0.250457905384148 0.551302444600609 0.535701928654852
"MAPK8IP1" 39.4282033229557 0.201054709700145 0.174961215012952 1.14913873732108 0.250498777405149 0.551302444600609 0.535701928654852
"MTFP1" 117.985102797389 0.129101659362419 0.11233451171234 1.14926087623914 0.250448425441461 0.551302444600609 0.535701928654852
"PARG" 104.837854487498 -0.121010716746809 0.105315201079764 -1.14903371503946 0.2505420786595 0.551302444600609 0.535701928654852
"PCYOX1" 100.724577932144 -0.123017382896898 0.106999230594572 -1.14970343443888 0.250266039314229 0.551302444600609 0.535701928654852
"PRKCQ-AS1" 11.8831207470592 0.344685009130983 0.300001872119635 1.14894286057498 0.250579542662036 0.551302444600609 0.535701928654852
"SLC25A25" 36.3251208577135 0.199562449315239 0.173616262231383 1.14944560348429 0.250372284767735 0.551302444600609 0.535701928654852
"TIGAR" 91.2116659762005 -0.133058258038312 0.115734570273616 -1.14968464239976 0.250273781962522 0.551302444600609 0.535701928654852
"SEPSECS" 19.6968670984718 0.265873042062045 0.231459166732807 1.14868227435107 0.250687017557635 0.551438218614368 0.535829103761208
"ENSG00000291079" 31.449071462224 0.206120757500798 0.179652953216942 1.14732740993071 0.25124632973965 0.552344054493675 0.536753794494952
"GTF2IRD2B" 16.8642300295874 0.571569761093478 0.498182104477085 1.14731090490178 0.251253148673559 0.552344054493675 0.536753794494952
"PAGR1" 149.804462781392 0.102149968691491 0.0890362613815442 1.14728501743522 0.251263844154139 0.552344054493675 0.536753794494952
"FAM76B" 60.0878579811171 -0.152873378136766 0.133284555783434 -1.14696993389962 0.251394047277963 0.552344054493675 0.536929214213033
"C4orf48" 76.0297754824019 0.187734180688431 0.16374790431092 1.14648295181822 0.251595377249537 0.552344054493675 0.53696472406929
"EMB" 31.8848433069742 -0.242038344704513 0.21109119781479 -1.14660557716327 0.251544670425189 0.552344054493675 0.53696472406929
"TMEM141" 15.0052830792638 0.319145729008816 0.278373856408207 1.14646444578769 0.251603030300065 0.552344054493675 0.53696472406929
"TMEM62" 12.1210848880551 0.367587731314804 0.32054705707485 1.1467512279452 0.251484451611688 0.552344054493675 0.53696472406929
"EED" 95.8696569614607 0.123606469398589 0.107859303760646 1.14599728617652 0.251796274955377 0.552566948317665 0.537274451777516
"TMEM41B" 50.7121047514213 -0.171468341612553 0.149715595055336 -1.14529379220099 0.252087476644255 0.553004568280223 0.537690308349523
"ZNF136" 16.8987620459284 -0.297579686145102 0.259822157630686 -1.14532066417555 0.252076349047359 0.553004568280223 0.537690308349523
"YARS2" 80.8746481206517 0.1339792935938 0.11699599012144 1.14516141497441 0.252142298620478 0.553024153326677 0.537704527577589
"COX6C" 785.027495591576 -0.0870293093331961 0.076080198148455 -1.14391538733083 0.25265872899475 0.553284463337502 0.538119471207987
"IFT70B" 13.1197847519678 -0.348388029905939 0.30455383820686 -1.14392920462656 0.252652998220413 0.553284463337502 0.538119471207987
"MAP3K14" 15.8033896142153 0.30287438679766 0.26473532003153 1.14406489757992 0.252596723880415 0.553284463337502 0.538119471207987
"NSUN5" 69.5613468936169 0.154157540214879 0.1347468314655 1.14405317392824 0.252601585547599 0.553284463337502 0.538119471207987
"PLPBP" 71.6676504247054 0.142704957158744 0.124755396657965 1.14387802837893 0.252674224211309 0.553284463337502 0.538119471207987
"SEC24C" 89.4797582358925 0.130145553566992 0.113772937479645 1.1439060680865 0.252662594236835 0.553284463337502 0.538119471207987
"VAPB" 107.248143868839 0.116417926162571 0.101758775942704 1.14405784743441 0.252599647489063 0.553284463337502 0.538119471207987
"POLR2F" 249.206416754848 0.103409589015302 0.0904268472261216 1.14357176200908 0.252801278001757 0.553361562201847 0.538184760756457
"TPGS2" 271.601943584299 0.0890960953416093 0.0779032686599911 1.14367595704449 0.252758047972958 0.553361562201847 0.538184760756457
"SLC25A13" 140.320583099833 -0.112057545797804 0.0980226459969271 -1.14318017696968 0.252963790847869 0.553616723522851 0.538428076364336
"AP1S3" 13.4931234116381 -0.355223152256138 0.310891230457598 -1.1425962441375 0.253206265671188 0.553775170663657 0.538538619363525
"CIPC" 41.8208195438693 0.190973897235559 0.16722609353415 1.14201015642669 0.253449798025732 0.553775170663657 0.538538619363525
"CLK3" 44.5563495009518 -0.186494691610801 0.163278690110166 -1.14218635319141 0.253376567248406 0.553775170663657 0.538538619363525
"GTF2H3" 33.7134773922785 0.208011050527843 0.182115917158771 1.14219039045607 0.253374889455961 0.553775170663657 0.538538619363525
"INTS14" 71.0117596478972 0.142287065958007 0.124500704526365 1.14286153238495 0.253096086160251 0.553775170663657 0.538538619363525
"MAX" 60.9795610861131 0.148013045777217 0.129605247579096 1.14202972905774 0.25344166253479 0.553775170663657 0.538538619363525
"PFDN5" 75.2344527942491 0.332342793768591 0.290925218674045 1.14236502178572 0.253302324178699 0.553775170663657 0.538538619363525
"SEC24D" 39.6279309963083 0.192981171777059 0.168903226686661 1.14255467798177 0.253223531953102 0.553775170663657 0.538538619363525
"TCF7" 12.1390888601722 0.333262413238886 0.29175328689425 1.14227475133702 0.253339832823553 0.553775170663657 0.538538619363525
"HLA-E" 41.0029522188816 0.19168319936119 0.167865833975191 1.14188334113015 0.25350251403175 0.553789937288358 0.538548149101697
"CAPN1" 15.2130926436974 0.323906353858473 0.283709943068125 1.14168136074348 0.253586491268948 0.553872978029875 0.538624074854303
"VPS50" 27.9692487693806 0.220030493566125 0.192745397788024 1.14156029711334 0.253636835088673 0.553882541286428 0.538628547090172
"HDDC3" 20.9739258404849 0.257201180340593 0.22542468295727 1.14096281279609 0.253885398432955 0.554324886957259 0.53905388075725
"CBX8" 14.4186165270929 -0.342998925436247 0.300861374044937 -1.14005636823628 0.254262817994672 0.554936689604896 0.539707846078922
"CDKN2AIP" 41.6770443916028 0.185622368484319 0.162859726475495 1.13976839149517 0.254382805575979 0.554936689604896 0.539707846078922
"LRRC2" 12.185956914052 0.321252341683845 0.281834109246523 1.13986324275193 0.254343280767195 0.554936689604896 0.539707846078922
"METTL3" 159.298468166258 0.10216851745734 0.0896706835423009 1.13937480368535 0.254546860476322 0.554936689604896 0.539707846078922
"MRM3" 26.5731194221457 0.22667368083489 0.198954519947679 1.13932410731106 0.25456799704074 0.554936689604896 0.539707846078922
"PGPEP1" 15.8722357993168 -0.349358424207936 0.306632714929964 -1.13933839149463 0.25456204149001 0.554936689604896 0.539707846078922
"SECISBP2L" 87.6960418765468 -0.143678632651175 0.126083073261416 -1.13955528632521 0.2544716227377 0.554936689604896 0.539707846078922
"ZNF184" 31.3110246096019 -0.2234493174967 0.196129443812863 -1.13929511629016 0.254580084658578 0.554936689604896 0.539707846078922
"SLIT3" 13.0404368113264 0.355031363645132 0.311775204359954 1.13874149926059 0.254810988294681 0.555171430080518 0.539992312639668
"ZNF32" 43.1893917958814 0.173055630983445 0.15196268599367 1.13880344935896 0.254785142795594 0.555171430080518 0.539992312639668
"DCLK1" 35.7473169103749 -0.208386312141955 0.1830654652334 -1.13831580345464 0.254988637335873 0.555171430080518 0.540092532531347
"FKBP9" 82.0332576668446 0.143692305477955 0.1262730406302 1.13794919929717 0.255141695580015 0.555171430080518 0.540092532531347
"PEX26" 43.9505500841021 0.191873123612012 0.168598295458721 1.13804901223921 0.255100017075369 0.555171430080518 0.540092532531347
"SLC43A3" 56.1321889176371 0.163719607527456 0.143842398476216 1.13818741387663 0.255042233071464 0.555171430080518 0.540092532531347
"YKT6" 153.105924375683 0.109670021803677 0.0963385864676869 1.13838105607312 0.254961400883168 0.555171430080518 0.540092532531347
"ZBTB40" 50.6797632687303 -0.167152422883996 0.146891280529849 -1.13793291392834 0.255148496247793 0.555171430080518 0.540092532531347
"DCTN1" 83.0524995241522 0.172774037678454 0.15192039081823 1.13726693795288 0.255426711597779 0.55526273019081 0.540152206958192
"FAM131B" 14.0445585747825 -0.318524963595425 0.280038484351477 -1.13743282225326 0.255357392750726 0.55526273019081 0.540152206958192
"MMS19" 90.4813629191758 -0.133240909647462 0.117143288662399 -1.13741820951822 0.25536349851725 0.55526273019081 0.540152206958192
"PDSS1" 22.3695852963376 0.240645196888472 0.211617480383275 1.1371706933313 0.255466935782394 0.55526273019081 0.540152206958192
"SLC9A6" 23.1064746938168 0.263949847102178 0.232087152795907 1.13728762631808 0.255418065740201 0.55526273019081 0.540152206958192
"ZNF780A" 26.4139141966817 -0.229635873222776 0.201924622122387 -1.1372356219322 0.255439799237082 0.55526273019081 0.540152206958192
"ABRAXAS2" 41.3802456310981 0.179601222827756 0.157995495246471 1.13674901013843 0.255643224677995 0.555378188364488 0.540250988056218
"BEND6" 18.4196155625067 0.274089239336655 0.241124664316138 1.1367117508033 0.255658805381431 0.555378188364488 0.540250988056218
"TRAM2-AS1" 15.6631023279131 0.315272375954901 0.277318507439452 1.13686020765757 0.255596729232579 0.555378188364488 0.540250988056218
"H2AZ1" 1262.91452095675 -0.145296947095696 0.1278500339371 -1.13646389149321 0.255762469287923 0.555378188364488 0.540319372806524
"SPP1" 23.1695115689561 -0.241186594545465 0.212236853610605 -1.13640298771096 0.255787945965904 0.555378188364488 0.540319372806524
"UMPS" 157.816175446645 0.110383955085532 0.0971645389972176 1.13605185826789 0.255934861409793 0.555378188364488 0.540527456497399
"CCDC91" 54.1996702547838 0.155672979577278 0.137062297304073 1.13578265240891 0.256047539050488 0.555452697357318 0.54059018079225
"MRNIP" 31.4291258606915 0.206532064945947 0.181846483232596 1.13574956894699 0.256061388698747 0.555452697357318 0.54059018079225
"ABR" 59.8131079769929 0.16601561701149 0.146273415151707 1.13496780559411 0.256388807816959 0.555869099576767 0.541058460740088
"AKAP5" 25.2103841485323 -0.248277320075597 0.218860206814415 -1.13441051568651 0.256622390119963 0.555869099576767 0.541058460740088
"BRCC3" 86.8185933841492 -0.12888337798801 0.113601856673791 -1.13451823554345 0.25657722893954 0.555869099576767 0.541058460740088
"HINT2" 99.8790218580739 0.147418643476532 0.129915485235807 1.1347272667993 0.25648960904801 0.555869099576767 0.541058460740088
"HSF2" 66.3422521886205 -0.147907545708075 0.130369527478413 -1.13452544140398 0.256574208104177 0.555869099576767 0.541058460740088
"ULK3" 35.5997378380225 0.203326100623973 0.179166044383171 1.13484729388306 0.256439306537983 0.555869099576767 0.541058460740088
"ZNF75D" 12.3917659096187 0.31173285720597 0.274779018225115 1.13448566495197 0.256590883466189 0.555869099576767 0.541058460740088
"CEBPD" 14.5225335928546 0.323152757113661 0.2849166179957 1.13420115466392 0.25671017979757 0.555959321811777 0.541141375801334
"NISCH" 103.571474120074 0.124226204918105 0.109541431919305 1.13405679240726 0.256770726208583 0.555990521260275 0.541166841986606
"TM9SF2" 182.332184895021 0.095161831791311 0.083929781372342 1.1338267565495 0.256867225134135 0.556099544172893 0.541268057340583
"ENSG00000290791" 14.6966154454551 -0.305266962909773 0.269390580292607 -1.13317608424986 0.257140315309369 0.556536976851648 0.541684019651346
"ZNF730" 17.2952450144281 -0.275341066971513 0.242992609943787 -1.13312527090931 0.257161650382571 0.556536976851648 0.541684019651346
"DEAF1" 69.9161300029422 0.154461575190386 0.136334319883037 1.13296179071345 0.257230299390642 0.556585582269211 0.541726428328161
"NEK7" 13.4073143125684 0.298662976361314 0.263732962458152 1.13244462723807 0.257447551700248 0.556855680845089 0.542081720212138
"ITPK1" 38.4701797245121 0.200322207080981 0.176931025670529 1.1322050856926 0.257548222494168 0.556973453168472 0.54219145029598
"PPP2R1A" 318.062746951783 -0.107487357130859 0.0950133581406751 -1.13128679202892 0.257934401673416 0.557708512500389 0.542902078998183
"ANKRD40" 87.7066293760502 0.125663830239013 0.111171083563928 1.13036435564425 0.258322727144831 0.557806934792253 0.542958570067184
"BBLN" 49.8271977704935 0.284945702356284 0.252025163754996 1.13062401432775 0.258213375574258 0.557806934792253 0.542958570067184
"BOLA1" 18.2132621083245 0.279256882622849 0.247011313533086 1.13054288335438 0.258247539284752 0.557806934792253 0.542958570067184
"DEDD" 61.659600614949 0.155723106150577 0.137764994986329 1.13035322337165 0.258327416061096 0.557806934792253 0.542958570067184
"H2AC19" 21.9477347810629 0.420521801263121 0.372044738114692 1.13029901563474 0.258350249217889 0.557806934792253 0.542958570067184
"KATNA1" 53.8958386434263 0.163490416173946 0.144553582018563 1.13100217850673 0.258054174510269 0.557806934792253 0.542958570067184
"KRT19" 146.419547796064 0.129955401510769 0.114947514100752 1.13056295760222 0.258239085861435 0.557806934792253 0.542958570067184
"NUDT5" 192.743013826147 0.100043226640214 0.0884771435136118 1.13072396629558 0.258171290777214 0.557806934792253 0.542958570067184
"SLC25A39" 134.878139956169 0.120822769673071 0.106932404501638 1.12989855821694 0.258518971566015 0.558071230270599 0.5432109214351
"SSBP3" 98.9868590726803 0.117771655260685 0.104246065745865 1.12974676231709 0.258582946789808 0.558109351391221 0.543243120198494
"GEMIN5" 55.1815977141764 -0.166048875578762 0.147062296283257 -1.12910569041391 0.258853251120715 0.558492690421596 0.543606432577375
"HJURP" 125.710821699022 0.104112060249876 0.0922041105807999 1.12914770929482 0.258835528104289 0.558492690421596 0.543606432577375
"DNAJC25" 39.822280096362 0.190710184880326 0.16895285295531 1.12877753494208 0.258991691749647 0.558691350802585 0.543794890950838
"ELFN1" 30.2070841029698 0.214449088416657 0.190025947809071 1.12852529293592 0.259098141240628 0.55882094182022 0.543916120528831
"TSC22D1" 219.830768541874 -0.0808599038212132 0.071687067364444 -1.1279566425857 0.25933823044925 0.559238668023169 0.544317797217354
"STAT3" 111.539675895151 0.13099667710138 0.116196717630497 1.12736985839778 0.259586137417464 0.559592180833667 0.544735728322384
"AQR" 94.3760663586443 -0.137862710961529 0.122325077256428 -1.1270192020605 0.259734362440058 0.559592180833667 0.544739648949228
"BMF" 10.2648867385033 -0.429833209099257 0.381384617233205 -1.12703341896044 0.259728351711963 0.559592180833667 0.544739648949228
"SLC45A4" 10.7244252052711 -0.370701179070497 0.328877457090123 -1.12717114255998 0.259670128876089 0.559592180833667 0.544739648949228
"ZBED1" 81.6431292640007 0.130292030231647 0.115640637905501 1.12669760900246 0.25987035370657 0.559785084405464 0.544922510701889
"VXN" 29.1763720297096 1.21043691447496 1.07474446854803 1.12625554250142 0.260057369718275 0.560087811457589 0.545212277558066
"PCNX3" 21.3013844104519 0.285194130582288 0.253285191841427 1.12598027744487 0.260173867513776 0.560238581762151 0.545354121392683
"MRPL33" 440.774438167854 0.0937120805052504 0.0832515950757074 1.12564906918637 0.260314089483708 0.560440374893458 0.545545631226555
"GPAT4" 58.187782758212 0.187461480659187 0.166560858217642 1.12548339787152 0.260384248531015 0.560479738490059 0.545574109427232
"TMEM250" 47.7828544335608 0.188871486448196 0.167828146037179 1.12538624127061 0.260425398822062 0.560479738490059 0.545574109427232
"ZCCHC8" 61.1863395210844 -0.144323972622413 0.128261323519714 -1.1252337701024 0.260489986449092 0.560518631555635 0.545595500060546
"PTGES3" 573.872596783658 -0.116672501763691 0.103718032902944 -1.12490083448526 0.260631058330911 0.560521908421823 0.545595500060546
"SLC20A1" 102.65482034128 -0.121255892182202 0.107792449183601 -1.12490154088316 0.260630758959201 0.560521908421823 0.545595500060546
"TXNRD2" 32.3917072146604 0.252607218824595 0.224536628388219 1.12501564060115 0.260582406575708 0.560521908421823 0.545595500060546
"BTN3A2" 15.3736318109215 -0.315035246893743 0.280234801317653 -1.12418316858741 0.260935328321396 0.560616647404007 0.545750644483529
"CAPN10" 29.0524547249955 0.242416410820342 0.215608454735155 1.12433629338941 0.260870387139619 0.560616647404007 0.545750644483529
"CENPV" 410.770623952439 0.0966287810120628 0.0859400646817993 1.12437407825837 0.260854364061173 0.560616647404007 0.545750644483529
"MEX3B" 39.441425897653 0.193471404882716 0.172139060818235 1.12392506362636 0.261044817546999 0.560616647404007 0.545750644483529
"TIPIN" 47.9098712305095 0.173298976030137 0.154166210912504 1.12410478926859 0.260968573804346 0.560616647404007 0.545750644483529
"TMEM117" 14.5022095803314 -0.346247613984807 0.308071623626477 -1.1239192039466 0.26104730361692 0.560616647404007 0.545750644483529
"TOP3B" 27.7197236993855 0.220560509831243 0.19613730473265 1.12452095807008 0.260792084569686 0.560616647404007 0.545750644483529
"CREBL2" 43.8392280679919 0.174824653142787 0.155687966155049 1.12291693096357 0.261472776094711 0.561330296087879 0.546537816898829
"HYDIN" 11.1313579827272 0.338398708704762 0.301635935108794 1.12187796385304 0.261914331267861 0.562077950450174 0.547357807022285
"NMT2" 85.5949069648181 0.125885673390973 0.11222234780167 1.1217522699975 0.261967785365722 0.56209255941185 0.547357807022285
"BBS10" 18.1520494272709 -0.314936549154514 0.280804913108021 -1.12154928369563 0.262054125704466 0.562097808733324 0.547357807022285
"CNOT1" 244.220210318182 -0.0804467991295664 0.071732367857449 -1.12148534242499 0.26208132723174 0.562097808733324 0.547357807022285
"LINC00461" 43.2716432027865 -0.188060786973689 0.167699166601482 -1.12141754061661 0.262110173217639 0.562097808733324 0.547357807022285
"TUBA1A" 2242.03920441674 -0.238502003586239 0.212752150235985 -1.1210321649943 0.262274171272099 0.562349424168824 0.547597867693391
"DCAF1" 40.6781943644482 -0.178463398505651 0.15922840332435 -1.12080128155351 0.262372458539961 0.562386948751087 0.547624499621678
"KC6" 12.0161609310937 -0.382071711079172 0.340900542112401 -1.12077179083275 0.262385014595735 0.562386948751087 0.547624499621678
"CAVIN1" 505.222514529631 -0.140580282286138 0.125464818502294 -1.12047571553748 0.262511095481068 0.562557122629712 0.547785253623922
"RNF114" 119.367283764459 0.116242671851819 0.103781916321822 1.12006673196664 0.262685326101754 0.562830401764961 0.548046403447718
"LSR" 59.1843428973547 0.169328200596968 0.151209392377956 1.11982594423581 0.262787941141508 0.562866540317626 0.548071690797183
"PCBD1" 76.653587654262 0.137939620886275 0.123181499111032 1.11980794097935 0.262795614591449 0.562866540317626 0.548071690797183
"NGDN" 148.527965669054 0.111127050342806 0.0992649614591762 1.11949925441222 0.262927208795426 0.563048314552139 0.548243737331415
"ARHGDIA" 196.287596632593 0.110048668446378 0.0983161370036087 1.11933474809266 0.262997357014761 0.563062126096 0.548287619198436
"FAM210B" 135.705684955127 -0.111379450142251 0.0995588505282266 -1.11872977190182 0.263255439993185 0.563150728194192 0.548518425632376
"TIPARP" 19.8978556275022 -0.271658710708015 0.242811287153105 -1.11880594140881 0.263222936450122 0.563150728194192 0.548518425632376
"TMEM120A" 36.6211955250028 0.19496530749245 0.174246961673647 1.11890219272579 0.263181867429067 0.563150728194192 0.548518425632376
"TOX4" 83.7959156281213 -0.125229806849005 0.111990510946246 -1.11821801499873 0.263473892021106 0.563517997666724 0.548871171326058
"GLUL" 277.610443115252 -0.0914187668836195 0.0817801709499478 -1.11785981640428 0.263626869498786 0.563545108650057 0.548882644941907
"PPP3R1" 23.5709102369341 0.239253441959706 0.214000615923599 1.11800352035025 0.263565489852133 0.563545108650057 0.548882644941907
"TUBA1C" 1376.64493228165 -0.211081490718276 0.188813265646881 -1.11793782070928 0.263593550632872 0.563545108650057 0.548882644941907
"DBT" 33.4684188191324 -0.224785954836588 0.201191599251811 -1.11727306543871 0.263877588239607 0.563681073973987 0.548993851444288
"SETDB1" 58.3418687382914 0.15761153745529 0.141035239576479 1.1175330217369 0.263766488605847 0.563681073973987 0.548993851444288
"TMEM14C" 409.154803738406 -0.0886547403922405 0.0793456791683701 -1.11732285010904 0.263856308862432 0.563681073973987 0.548993851444288
"TXNDC5" 31.3042165994283 2.69790675158503 2.41451544608099 1.11736984576512 0.263836222674917 0.563681073973987 0.548993851444288
"FKBP4" 214.807413770116 0.0998375494519862 0.0893673154354543 1.11715954502509 0.263926114504114 0.563684806766141 0.548993851444288
"TSPAN14" 117.640287443436 -0.108531499687509 0.0971744801422131 -1.11687244972832 0.264048865819693 0.563847037591227 0.54914688689564
"SEPHS2" 95.2286803299682 -0.121726776028317 0.109053820283485 -1.11620826956717 0.264332995542476 0.564345976946912 0.549635424250892
"GOT2" 142.315961416963 0.116711873870111 0.104618402623427 1.11559602272092 0.264595095355259 0.564656803306989 0.550018029057288
"WIPI2" 103.769039446219 0.117485647258721 0.105316500551927 1.1155483389879 0.264615516039383 0.564656803306989 0.550018029057288
"ABT1" 81.8667743887033 0.135121857344731 0.121163569608544 1.11520201807593 0.26476386147678 0.564873323441077 0.550223948864643
"TMEM160" 170.198696952534 0.127080719687155 0.113972015632525 1.11501686604277 0.264843194256153 0.564942554573667 0.550286398783812
"TRMT61B" 42.289816218094 0.188934934217387 0.169486927216786 1.11474635430569 0.264959130872779 0.565089827790617 0.550424866107061
"CRY1" 60.1454960596653 0.163657660579236 0.146843279461532 1.11450562245246 0.265062333754138 0.565209895901143 0.550536833835325
"NAA25" 100.59851215205 -0.117299220786737 0.10525995715869 -1.11437648231128 0.265117708154428 0.565227951744668 0.550549438209474
"ARHGAP24" 12.0981683486497 -0.34773168222206 0.312344385802805 -1.11329576591653 0.265581424310328 0.566016300484516 0.551307340369794
"NBPF12" 20.6167758084798 0.265103740699466 0.238105596034572 1.11338727486679 0.265542137817669 0.566016300484516 0.551307340369794
"NUBP1" 72.6897569619233 0.135091637196433 0.121369984905003 1.11305638953626 0.26568421196797 0.566041183288712 0.551321609725869
"POLD4" 31.490038142067 0.208019351098399 0.186891326797189 1.11304978493806 0.265687048355266 0.566041183288712 0.551321609725869
"TPST1" 32.7246877226699 0.201114610768188 0.180772614621537 1.11252808501575 0.265911161627636 0.566418507621181 0.551684138003379
"BUD31" 259.841861837661 -0.0829171521663926 0.0745654262847187 -1.11200533944222 0.266135854599557 0.566696774681863 0.55204773406254
"COL4A5" 34.2602532523343 0.212409199901924 0.191104476444649 1.11148207437959 0.266360901710601 0.567013272412996 0.552346045005317
"SPSB2" 13.1388619190239 0.325440921049459 0.292809910713096 1.11144093537304 0.266378600425724 0.567013272412996 0.552346045005317
"SUMF1" 35.1897631039238 0.193716465357399 0.174365059716009 1.1109821295213 0.266576041514293 0.567333327489797 0.55265281833431
"CHRNB1" 15.7993615908836 0.316554530218645 0.285063713287254 1.11046939846622 0.26679680771741 0.567602671785803 0.552905188376503
"ISG20L2" 80.9066679088795 -0.144140725078793 0.129799946069132 -1.11048370545565 0.266790645863141 0.567602671785803 0.552905188376503
"MMP16" 21.3203265289843 -0.253208107829188 0.228045386964875 -1.11034084573782 0.266852178277039 0.567620255646658 0.552917317246505
"SUMF2" 23.8845255088697 0.260194814683618 0.23451311155195 1.10951073465237 0.267209916162195 0.568280884178336 0.553555830030996
"AP2M1" 269.456216693443 -0.132974379401765 0.119867997511272 -1.10934012549313 0.26728348132463 0.56832680718282 0.55360551891501
"WNT5A" 33.2339768146243 -0.227949020653702 0.205520087878023 -1.10913255734394 0.267373001653063 0.56832680718282 0.553688230055286
"MTMR9" 54.0023101148242 0.156089918098669 0.140787752351034 1.10868960894752 0.267564106082704 0.568632712221619 0.553981236513902
"TMEM8B" 28.0371363715108 0.212629589192991 0.191813580650833 1.10852207894524 0.267636409228777 0.568686074979151 0.554028206423531
"MDM1" 27.4052169456741 -0.219576288818407 0.19813262943102 -1.10822881344162 0.267763010042565 0.568854772745577 0.554187538486614
"PNKP" 36.1841597334386 0.21134383664069 0.190800977097983 1.10766642736928 0.268005903587599 0.569207108583065 0.554587457275599
"GNPNAT1" 60.3546028312831 0.151434668965786 0.136745122072035 1.1074228218979 0.26811116333669 0.56929330717306 0.554702473562624
"EEIG2" 19.7292417387701 -0.261229033301862 0.23598786492434 -1.10695960313728 0.268311394374019 0.569618094116796 0.55501389951469
"AFG3L2" 149.590484885493 -0.104158415229987 0.094111064614255 -1.10676056696324 0.268397461335148 0.569675028913205 0.555054273895581
"MEF2A" 66.110208407921 -0.138921671944489 0.125533071775573 -1.10665396759232 0.268443564692281 0.569675028913205 0.555054273895581
"SSU72" 210.090088485608 0.0840924174035286 0.0759937870600137 1.10656963755628 0.268480040597352 0.569675028913205 0.555054273895581
"GLB1" 99.0431913543627 0.121399721461684 0.109726339450394 1.10638632501331 0.268559341893019 0.569687372533844 0.555056242688763
"GPS2" 21.6179386323365 -0.346930946317805 0.313585055941776 -1.10633762593017 0.268580411897491 0.569687372533844 0.555056242688763
"PPP6R3" 107.541267930875 -0.117242980821205 0.106013889532969 -1.10592094429989 0.26876073857931 0.569768983089494 0.555223387044695
"RALGAPA2" 26.4610971936413 -0.239711130431197 0.216740501716524 -1.10598217007321 0.268734236784549 0.569768983089494 0.555223387044695
"PTPRF" 217.158697703106 0.104612771779505 0.0946126366180776 1.10569555525437 0.268858314495775 0.569875583056129 0.555322223392494
"CCSER2" 80.7528544934014 -0.129247236279544 0.116935516665657 -1.10528640027382 0.269035508908673 0.570050621127047 0.555482709407219
"TMEM259" 100.588124679417 0.128236017040023 0.116010178978046 1.10538590811321 0.268992407267725 0.570050621127047 0.555482709407219
"LZTS3" 19.6391784839337 0.27414006175372 0.248098082297334 1.10496646816147 0.269174119050145 0.570244046159325 0.555666151472346
"GATAD2B" 40.9595014104914 -0.199071866494822 0.180249436531416 -1.104424348423 0.269409103554777 0.570440994172389 0.555928370781102
"LAMTOR3" 95.5780566133414 0.125576023467956 0.11369864978634 1.10446362998977 0.269392072034614 0.570440994172389 0.555928370781102
"ACOT13" 69.6103576044702 0.14180933171187 0.128501368935559 1.10356280938131 0.269782831501003 0.570475014014127 0.555928370781102
"BTN2A2" 20.8998643912617 -0.259386219185383 0.234975830651835 -1.10388467812129 0.269643166120883 0.570475014014127 0.555928370781102
"CPTP" 24.5351013221032 0.240093370126773 0.217516287974956 1.1037949036461 0.269682116098579 0.570475014014127 0.555928370781102
"ENSG00000277534" 18.9650515223381 0.258779320426805 0.234421232232198 1.10390734645777 0.269633331739735 0.570475014014127 0.555928370781102
"G6PC3" 53.2957015449863 0.187995297305396 0.170381184169775 1.10338062398996 0.26986190743141 0.570475014014127 0.555928370781102
"INTS6" 83.6058797327595 -0.122150073210445 0.110708294422981 -1.10335069153671 0.269874900864007 0.570475014014127 0.555928370781102
"MLPH" 30.8286458703368 0.198699163685886 0.180095951777134 1.10329611368374 0.269898593767182 0.570475014014127 0.555928370781102
"MOB3A" 38.6386203023129 0.207503574664899 0.188012030021721 1.1036717950491 0.269735534851496 0.570475014014127 0.555928370781102
"SELENOK" 302.595237752165 -0.0761866490740781 0.0690458046850226 -1.10342184324784 0.2698440151918 0.570475014014127 0.555928370781102
"TOX3" 110.524296410946 -0.112301383201459 0.101781978312143 -1.10335233273866 0.269874188420572 0.570475014014127 0.555928370781102
"TBK1" 60.1338921624509 -0.148728888304104 0.134859249970386 -1.10284528748872 0.27009435741484 0.570688586156203 0.556228992049816
"ANKRD1" 646.301217659151 -0.107041440952747 0.0970790736300433 -1.10262116180331 0.270191716432176 0.570794211607244 0.556326886535437
"MYCN" 28.2548749481148 0.206454042474988 0.187290721025181 1.10231858441738 0.270323192626519 0.570971861726477 0.556494979511009
"LYRM1" 50.3516259877347 0.172721186472111 0.156712644036218 1.10215220689017 0.270395505826173 0.571024508448192 0.556541238351161
"CREB3L2" 82.5340956563617 -0.134179899799842 0.121767574158042 -1.10193457271055 0.270490116888714 0.571113242058482 0.556617619301512
"FURIN" 15.5059196754331 0.333276659748067 0.302473507022593 1.10183752299064 0.27053231416347 0.571113242058482 0.556617619301512
"STK17A" 58.3221984930243 0.148350002723249 0.134687447827794 1.1014389619508 0.270705656055821 0.571379077854727 0.556871657243791
"MRC2" 28.251193339652 0.222324298123259 0.20207454288295 1.10020933340445 0.271240924917881 0.572408606875739 0.55786998851226
"EFCAB14" 73.9467513144334 -0.141710160452904 0.128820423092554 -1.10005973471372 0.271306096072989 0.572441760956891 0.557887137347323
"PPP2R3B" 84.4305184515016 0.1652586811841 0.150256177334823 1.09984617015676 0.271399151895993 0.572441760956891 0.557887137347323
"SNIP1" 37.5788055998786 -0.196155708516072 0.178342605978762 -1.09988136283839 0.271383815993499 0.572441760956891 0.557887137347323
"ZKSCAN8" 32.5463279318948 -0.198935072070198 0.180903506042014 -1.099675050101 0.271473729283033 0.572498851568174 0.557937725229955
"PSMB5" 458.461724577442 -0.0982923044046793 0.0894263947677024 -1.09914197771259 0.271706142370476 0.572888716634163 0.558312621587916
"CSRNP3" 17.9485090201022 -0.272304245551946 0.247788030961708 -1.09894026961305 0.27179412017422 0.572973958729768 0.558383664752707
"ARL2-SNX15" 27.1786143267977 -0.601766055333925 0.547740592713383 -1.09863330076179 0.27192804635109 0.572982337527036 0.558383664752707
"ENSG00000288637" 45.1121519059476 0.30030684461261 0.273353083140593 1.09860419777359 0.271940745918433 0.572982337527036 0.558383664752707
"WHAMM" 52.7350984349202 -0.164825135117995 0.150027396681131 -1.09863357469513 0.271927926817703 0.572982337527036 0.558383664752707
"MSH3" 50.1844756654754 -0.176070519534597 0.160334300443904 -1.09814630460934 0.272140608581105 0.573196250436611 0.558679674149544
"TCF25" 116.361997671063 0.165341524038645 0.150578137066185 1.09804469134833 0.272184974688655 0.573196250436611 0.558679674149544
"CENPI" 79.6456080719192 0.143341746128629 0.130646857486304 1.09716949099718 0.272567307255417 0.573600428296853 0.559053371200218
"ERRFI1" 54.8186873065328 0.152878133586421 0.139329566392268 1.09724114949162 0.272535989331216 0.573600428296853 0.559053371200218
"HAGH" 90.1690819841814 0.125786703811913 0.114615843859086 1.09746348826398 0.27243883314874 0.573600428296853 0.559053371200218
"RBM4B" 33.2020169691235 0.204130820795525 0.186045162891589 1.09721111596153 0.272549115009438 0.573600428296853 0.559053371200218
"XPO6" 151.857895492358 -0.0976602490870707 0.0890319739654987 -1.09691209502909 0.27267982095949 0.573737007606401 0.559181428986899
"ASCC1" 34.6892209002403 0.188907661550719 0.172418751632151 1.09563292717573 0.273239445996532 0.574261789598399 0.559760183421944
"B2M" 872.721060313865 -0.134264336908668 0.12250280326161 -1.09601032248985 0.273074257149241 0.574261789598399 0.559760183421944
"IL17RD" 83.218039353646 -0.139074357148375 0.126911858688194 -1.09583421585576 0.2731513318834 0.574261789598399 0.559760183421944
"NDUFC2" 422.228216748081 -0.0820747467484105 0.0749144590152176 -1.09557951598821 0.273262830004748 0.574261789598399 0.559760183421944
"PARP2" 95.2996373653104 0.117486127906426 0.1072323945678 1.09562160184852 0.273244404235643 0.574261789598399 0.559760183421944
"SMUG1" 49.5497975214436 0.172642763068237 0.157567495227812 1.09567498562206 0.273221033306887 0.574261789598399 0.559760183421944
"COPS3" 203.899158715179 0.110075451446956 0.100503294436956 1.09524222129857 0.273410532954553 0.574446804336022 0.55993039008945
"SYNC" 14.3992023545626 0.308736031837217 0.281909326009839 1.09516076040153 0.273446213250741 0.574446804336022 0.55993039008945
"ADIPOR1" 85.0721648186331 0.135532612011243 0.123782386286654 1.09492647602848 0.273548848766654 0.574462117050921 0.55993518704463
"SLC10A3" 12.5609627139446 0.324272075771904 0.296137574339039 1.09500483515359 0.273514518197648 0.574462117050921 0.55993518704463
"GOT1" 90.9862091905885 0.125317178425192 0.114533975574567 1.09414850743223 0.273889850871761 0.575078010629852 0.560530438935866
"ACP2" 36.9846000805656 0.20595589061541 0.188303751222878 1.09374289825825 0.274067754167206 0.575251077811328 0.560791743271215
"RCE1" 44.3861752367509 0.168446228215083 0.15404083175485 1.09351674030921 0.2741669830572 0.575359133723312 0.560891999416763
"ZNF619" 10.8510580728998 -0.389001996495437 0.355786108815127 -1.09335914713177 0.274236143029848 0.575404061206628 0.560930714979169
"STXBP4" 32.0224601882976 -0.201343980177584 0.184200112979022 -1.09307196896516 0.27436220219136 0.575468152551069 0.560983034182151
"TRIM45" 77.0928341614578 0.129538107840081 0.118501641999733 1.09313344232287 0.274335214638411 0.575468152551069 0.560983034182151
"RBM38" 50.6705474687865 0.193076066338693 0.1768805902399 1.09156163532035 0.275025826726106 0.576458725352162 0.561928340571583
"VARS1" 119.55301685736 0.145858021319737 0.133616014533966 1.0916208048 0.274999807679956 0.576458725352162 0.561928340571583
"YAF2" 55.2121839156625 0.155798634573458 0.142729845394752 1.09156311451583 0.275025176247723 0.576458725352162 0.561928340571583
"ZNF606" 30.4362839066279 -0.213674552759984 0.195717706694983 -1.09174870464319 0.274943571049715 0.576458725352162 0.561928340571583
"ATP6V1H" 88.823490010976 0.116605878726992 0.106891155142309 1.09088426045868 0.275323813683875 0.576505363586792 0.561943357482149
"CCNK" 166.450775791642 -0.0986960382828818 0.0904755611770515 -1.09085853681243 0.275335134227551 0.576505363586792 0.561943357482149
"CD276" 135.122785929255 0.122763679073375 0.112532148358916 1.0909209578211 0.275307664342293 0.576505363586792 0.561943357482149
"CTSA" 50.9002669945709 0.159764135606568 0.146398374449805 1.09129719648182 0.275142130970399 0.576505363586792 0.561943357482149
"WASHC1" 16.2075819506712 0.316456306530535 0.289993690585716 1.09125238515145 0.275161843004757 0.576505363586792 0.561943357482149
"ZNF767P" 18.5639513259867 -0.300322492271509 0.275255308937552 -1.09106884597689 0.275242590022801 0.576505363586792 0.561943357482149
"NDUFA5" 199.679610782448 -0.0923984619543563 0.0847346248432166 -1.09044516483456 0.275517095846373 0.576786137065461 0.562211968607566
"INTS7" 27.1968490493645 0.213913697945649 0.196329393094993 1.08956531965719 0.275904666783871 0.577497174699608 0.562899965157812
"PRKAG2" 86.1158737499391 0.12553430948864 0.115232727751798 1.08939805503026 0.275978388736883 0.577551160868259 0.562947513451961
"LANCL2" 42.302872629666 -0.200419727761176 0.184031095130031 -1.08905360596569 0.276130247123514 0.577768619176652 0.563154399886969
"ETAA1" 45.8664398783999 -0.173891026935717 0.159712158517369 -1.08877763941063 0.276251954512431 0.577922925672707 0.563299730475859
"FZD1" 45.8812967449551 0.176532764897521 0.162242414780204 1.08808023559485 0.276559688114624 0.578165205027969 0.563618448163514
"PDCD11" 155.659062627087 -0.105012763740639 0.0965074000761397 -1.08813172521266 0.276536960026393 0.578165205027969 0.563618448163514
"SYNJ2BP" 87.3188722408176 -0.12484757322111 0.114724037558709 -1.08824249806603 0.276488067977153 0.578165205027969 0.563618448163514
"CCDC30" 15.6011346973003 -0.332151729324973 0.305335792880988 -1.08782441190718 0.276672630407488 0.578187003132282 0.563619366567083
"EPS8" 103.782300309306 -0.116339389987941 0.106954637762237 -1.08774516395041 0.276707623560191 0.578187003132282 0.563619366567083
"LMBRD1" 44.4837116033312 0.166359038726412 0.152956678938764 1.08762193243627 0.276762044320913 0.578187003132282 0.563619366567083
"PSMC3" 410.560100762585 -0.117033402697144 0.107602852924871 -1.08764219085211 0.276753097420042 0.578187003132282 0.563619366567083
"C17orf100" 10.7919973053857 0.349961886048589 0.321998829468634 1.08684210630858 0.277106595590167 0.578806461581126 0.564218133909519
"WASH2P" 14.3119765173844 -0.370541182639547 0.340999842753291 -1.08663153521636 0.277199682494803 0.578900550097465 0.56430476841148
"GDE1" 209.9182826461 0.0879402671912737 0.0809688288572573 1.08610027380174 0.277434631247465 0.579290817281571 0.564680111649507
"BMAL2" 25.7391895675114 0.2242907430057 0.206677727822302 1.08521970591114 0.277824358396302 0.579659133592858 0.565111550136384
"CENPBD2P" 156.143302643905 -0.106605665975061 0.0982417359495173 -1.08513621980215 0.277861327528532 0.579659133592858 0.565111550136384
"FANCD2" 137.362135010916 -0.11839961190763 0.109115151414776 -1.08508864600812 0.277882395547787 0.579659133592858 0.565111550136384
"MXRA8" 36.5007154760732 0.191827290780796 0.176791251513376 1.08504967943101 0.277899652677672 0.579659133592858 0.565111550136384
"TMEM268" 10.3125126054912 0.327066490372241 0.301337920151624 1.08538112364906 0.277752889252412 0.579659133592858 0.565111550136384
"PDK1" 16.6337799829514 -0.289265683366504 0.266644234818943 -1.08483756854117 0.277993603033877 0.579754744991038 0.565199667056859
"GULP1" 173.124059345361 -0.100481005270017 0.0926528784377914 -1.08448876024377 0.27814814783641 0.579976670951504 0.565410926404761
"TP53I3" 138.277124660314 0.103714136245936 0.0956748620885493 1.08402702634623 0.27835281596965 0.580303015992089 0.565723979453424
"FAM13B" 43.8715345053197 -0.165189568949428 0.152577195924891 -1.08266224154982 0.278958369459927 0.581104717090447 0.566583085556871
"GSTM4" 11.1429544531411 0.337179508888179 0.311430045135551 1.08268137308788 0.278949874630234 0.581104717090447 0.566583085556871
"TERF2IP" 157.137368769591 -0.0931919986437472 0.0860803077234452 -1.08261693189051 0.278978488661264 0.581104717090447 0.566583085556871
"ZNF544" 45.8822472351336 0.165987075071757 0.15327861547227 1.08291084545832 0.278847997490727 0.581104717090447 0.566583085556871
"ARID3B" 148.796753060098 0.095758080709278 0.0885260201818115 1.08169417887095 0.279388440605913 0.581658374097967 0.567107562957918
"MED28" 163.742652500982 -0.0871719761389243 0.0805836634548813 -1.08175742329873 0.279360329905026 0.581658374097967 0.567107562957918
"NSUN5P1" 27.7698911684618 0.204926066997622 0.189449432703989 1.08169269272933 0.279389101184982 0.581658374097967 0.567107562957918
"HINFP" 41.055837347478 0.174006755143925 0.16100530958524 1.08075165714831 0.279807597844808 0.581739026926209 0.567247800745517
"HPS6" 34.1575337062066 0.199439343642677 0.184489259175747 1.08103498563397 0.279681551404483 0.581739026926209 0.567247800745517
"LHFPL6" 161.901601357734 0.0923266379400799 0.0854239084086396 1.08080559248612 0.279783600257161 0.581739026926209 0.567247800745517
"NARF" 107.852738122276 0.109129639070946 0.100959219434076 1.08092792003216 0.279729177933793 0.581739026926209 0.567247800745517
"PALS2" 81.7295026754983 -0.131122274471313 0.121295055110654 -1.08101912606161 0.279688605949924 0.581739026926209 0.567247800745517
"TBCE" 87.2096344725152 0.125557667783919 0.11616795519569 1.08082876704175 0.279773289572576 0.581739026926209 0.567247800745517
"TRIM41" 37.3105412173656 0.194109283185942 0.17960822881824 1.08073713806497 0.279814058096623 0.581739026926209 0.567247800745517
"ECPAS" 140.781704515954 -0.098026880596318 0.0907515946007022 -1.08016703207945 0.28006780633262 0.58176470717257 0.567247800745517
"GEMIN7" 26.7343036064741 0.210787011383088 0.195085265606474 1.08048657969017 0.279925559767864 0.58176470717257 0.567247800745517
"NAF1" 22.3337303149812 -0.23494470993989 0.217490363551737 -1.0802534241201 0.28002934408694 0.58176470717257 0.567247800745517
"WDR44" 22.8119186222091 -0.237106505984771 0.219485057175354 -1.0802854145799 0.280015102656331 0.58176470717257 0.567247800745517
"ZNF891" 23.6683954108226 -0.230430011298122 0.213242950131668 -1.08059849648414 0.27987575163689 0.58176470717257 0.567247800745517
"ZSCAN16" 23.5790694152507 0.238739019334263 0.221102640995992 1.07976557068167 0.280246586408872 0.582035740473441 0.567506961160948
"SH3BP5" 75.6204395869431 0.126990608273428 0.11763212925939 1.07955716752693 0.280339423733074 0.58212821919413 0.567592022738623
"NDUFS4" 241.395473635087 0.0865180774961254 0.0801788790992411 1.07906319554602 0.2805595567997 0.5824849516603 0.567934737350517
"IPO11" 48.113102138811 -0.163560782809288 0.151624598655763 -1.0787219505235 0.280711697357582 0.582700422594119 0.568139715913497
"ATP6V1G1" 378.751176321327 -0.0909068992040748 0.0842842025389451 -1.07857577654685 0.280776884646538 0.58273535308143 0.568168665089388
"ZKSCAN5" 49.5448657614072 -0.160761737482266 0.149233286791123 -1.07725120138431 0.28136805662413 0.583861732791591 0.569261772108178
"GCSH" 308.041596049202 -0.0860613808242811 0.0799538101645894 -1.07638873803661 0.281753436940448 0.584372699885172 0.569744610299543
"GOLGA3" 105.985195398421 -0.113170518342518 0.105140463557984 -1.07637454232932 0.281759783098162 0.584372699885172 0.569744610299543
"HDAC4" 13.4575886546562 -0.305238060304386 0.283575331259504 -1.07639144402535 0.281752227245519 0.584372699885172 0.569744610299543
"DUSP7" 34.0461762141088 0.202006904753029 0.187751358267136 1.07592779417132 0.281959550362598 0.584585784905248 0.569942132394781
"MNS1" 27.7706093686196 -0.224128744449018 0.208309555707244 -1.07594077327881 0.281953745288935 0.584585784905248 0.569942132394781
"SPINDOC" 81.9747984563443 0.128048863117703 0.119036968337569 1.0757066893251 0.2820584548178 0.584618941749566 0.56996423654289
"SSR2" 327.930534143828 -0.0747049380533949 0.0694493496532796 -1.07567512764847 0.282072574882322 0.584618941749566 0.56996423654289
"SH3YL1" 19.7978456208027 -0.250378256877659 0.232918605488648 -1.07496031221886 0.282392497427523 0.58518135752393 0.570507440976248
"SEPHS1" 195.890546200501 0.0827950641832881 0.077041654222737 1.07467921111763 0.282518374307138 0.585256263700473 0.570570246647726
"WDR48" 93.4574369455076 -0.117975130942857 0.109778756024708 -1.07466266894393 0.282525783066029 0.585256263700473 0.570570246647726
"TMEM201" 21.7748124753339 0.260430363504989 0.242368865779638 1.07452070078082 0.282589371896407 0.585287372181454 0.57059546593043
"ARFIP1" 51.9822746664662 0.150980488710347 0.140569543768439 1.07406259323896 0.282794628586241 0.585383508081844 0.570744327595715
"B3GNT5" 54.4837740435508 -0.159697929999698 0.148671356923985 -1.07416743415714 0.282747645331672 0.585383508081844 0.570744327595715
"MTRR" 21.025020154418 0.241128276309907 0.224530853838932 1.07392045319028 0.28285833546741 0.585383508081844 0.570744327595715
"PHYKPL" 17.1896659359258 -0.27455386008221 0.255743900319083 -1.07354998394745 0.28302442473733 0.585383508081844 0.570744327595715
"PTN" 276.577057525124 -0.0717731882208485 0.066847356144393 -1.07368776209811 0.282962648134806 0.585383508081844 0.570744327595715
"SEC16A" 73.1913933092811 0.127466408404888 0.118702915381563 1.07382710858579 0.282900177620075 0.585383508081844 0.570744327595715
"TMEM45A" 12.1278646789569 -0.366359243071234 0.3412487660854 -1.07358408141335 0.283009135354906 0.585383508081844 0.570744327595715
"EMC6" 179.155189802004 0.116480259023382 0.108526747357374 1.07328618851735 0.283142730131894 0.58539193753891 0.570744327595715
"KAT5" 24.6320453685408 0.22148650392971 0.206376457839298 1.07321593872 0.283174240988739 0.58539193753891 0.570744327595715
"ZNF654" 24.2240514076446 -0.22988359054331 0.214161892637877 -1.07341034257676 0.283087046089889 0.58539193753891 0.570744327595715
"CFAP20DC" 10.5876056256966 0.345668871464146 0.322270792967437 1.07260378230761 0.283448927006281 0.585758024217389 0.571065522140543
"DCLRE1A" 41.8349209631301 -0.180092810071178 0.16795935165258 -1.07224044567459 0.283612048261468 0.585758024217389 0.571065522140543
"ENSG00000258728" 36.7728181676299 0.192035762850366 0.179079897268233 1.07234684506618 0.283564273300399 0.585758024217389 0.571065522140543
"FHOD1" 60.8379682120721 0.148112727280853 0.138127208940527 1.07229218932981 0.28358881388469 0.585758024217389 0.571065522140543
"PI4K2A" 66.125660067281 0.136481359181798 0.127307184120643 1.07206329418504 0.283691604093999 0.585758024217389 0.571065522140543
"SPRY2" 34.1761336026836 0.185289710315807 0.172761052021687 1.07252015513628 0.283486466086977 0.585758024217389 0.571065522140543
"STN1" 48.7656866600337 0.175082302737099 0.163307317338714 1.0721032320552 0.283673667331344 0.585758024217389 0.571065522140543
"ARL4D" 24.7197276713752 0.223474211127046 0.208621389070478 1.07119510670859 0.284081711366274 0.586362559431929 0.571644690775962
"UGDH" 73.3417066381314 0.136935306776274 0.127829099069256 1.07123736123716 0.284062716512841 0.586362559431929 0.571644690775962
"MRPS30" 88.5964331701141 0.130779643743384 0.122107531903045 1.07102028601499 0.284160308374828 0.586424339084891 0.571699820416816
"CNN1" 138.418270305966 0.132343913047839 0.123607494644731 1.07067871109449 0.284313918289194 0.586440040291815 0.571699840017493
"PIK3C2B" 18.9700235391533 0.266016781048076 0.248437603270548 1.07075892516313 0.284277840112003 0.586440040291815 0.571699840017493
"TMED5" 128.359949931631 0.100309464543289 0.0936776309286923 1.07079420720668 0.284261972158488 0.586440040291815 0.571699840017493
"FAHD2B" 28.6613258326077 0.23106594108119 0.215981547964277 1.0698411195729 0.284690830028073 0.586867332411105 0.572198988863659
"POLR3F" 48.4316172817595 0.164019233594591 0.15331974385764 1.0697854657707 0.284715885914964 0.586867332411105 0.572198988863659
"SMDT1" 111.003101198874 0.118680792918832 0.110921060377413 1.06995725171592 0.284638551004046 0.586867332411105 0.572198988863659
"STARD4" 77.2172925741967 0.13850125952311 0.129501660735835 1.06949408012329 0.284847094940271 0.587037368570253 0.572354164946857
"ARL2" 89.9372806930606 0.170469318262674 0.159459440880913 1.06904500179443 0.285049392017685 0.587052670280824 0.572354164946857
"LINC00649" 13.1830451219363 0.311885976902531 0.291701019668249 1.06919741746957 0.284980722179909 0.587052670280824 0.572354164946857
"LRP3" 44.0041684746534 0.221874768733384 0.207508520818953 1.06923208674869 0.284965103735944 0.587052670280824 0.572354164946857
"SERPINB8" 18.6449795452691 -0.279012443402791 0.260982398618408 -1.06908529034843 0.285031239197821 0.587052670280824 0.572354164946857
"FAM216A" 79.9307157682097 -0.12825281634581 0.120008211370587 -1.06870034042724 0.285204718097076 0.58707154989234 0.572357275749811
"SERTAD2" 128.666552988477 -0.10379326030325 0.097113704007502 -1.06878077984989 0.285168461917329 0.58707154989234 0.572357275749811
"SOCS6" 50.1250697139039 -0.160924377784426 0.150559490052251 -1.0688424736865 0.285140656982032 0.58707154989234 0.572357275749811
"KIF4A" 144.011067021227 -0.103059293221017 0.0964738127643577 -1.06826184503296 0.2854024144009 0.587378154317822 0.572651097789838
"CTSH" 20.8006568160545 0.272863505584977 0.255627859197586 1.06742475738558 0.285780073817282 0.587949635202854 0.573202856878709
"VCAM1" 16.3439165411146 0.256717577901998 0.240476315586706 1.06753788736187 0.285729014509692 0.587949635202854 0.573202856878709
"FSD1" 22.5783576397889 0.246386179916418 0.230956970206687 1.06680555990981 0.28605964739744 0.588228455825793 0.573557554828482
"VGLL4" 137.358446235265 -0.0991603998851408 0.0929488960852382 -1.06682708522118 0.286049925414247 0.588228455825793 0.573557554828482
"DYNLT3" 39.6796513153598 -0.18275293268731 0.171417203296397 -1.06612947343046 0.286365117883043 0.588655692680086 0.573963903479099
"ENSG00000279348" 10.4952216222597 0.317116305051187 0.297417597915872 1.06623248682442 0.286318559981872 0.588655692680086 0.573963903479099
"ENSG00000285184" 10.528815999141 0.33125241457355 0.310748398728882 1.06598269187722 0.286431466061773 0.58869165376844 0.573993853202756
"ZCRB1" 205.882203660021 -0.0842960819693233 0.0790906748249019 -1.06581568757563 0.28650696795081 0.588746412654716 0.574042132449084
"ZBED4" 77.1434117748794 -0.132047024337044 0.123951271770513 -1.06531399356289 0.286733862378155 0.589112198065945 0.574393668337725
"AMD1" 230.322935759352 -0.0754363233198601 0.0708505045964295 -1.06472527965117 0.287000266812273 0.589358080280827 0.574721122529742
"CEP112" 55.2364639101778 -0.158036038676663 0.148424061889002 -1.06476023270977 0.286984445212868 0.589358080280827 0.574721122529742
"HDAC11" 13.9567184040885 -0.335220394783098 0.314934588003799 -1.06441276237037 0.287141754798978 0.589450297428664 0.574798120403194
"NTRK3" 129.013607187889 0.110991048324657 0.104274714499001 1.06440999486717 0.287143007959026 0.589450297428664 0.574798120403194
"PFDN4" 235.729993589394 -0.0917934771315671 0.0862478064219388 -1.06429926672567 0.287193150074281 0.589452811854042 0.574798120403194
"LYPLAL1" 39.2226028568477 0.178813667278222 0.168037253861288 1.06413109694015 0.287269315358262 0.589508727872455 0.574847522453468
"LSM14A" 218.758700982151 0.0821030254624091 0.0771672296821949 1.06396232961248 0.287345764977395 0.589520577714146 0.574897475674179
"RPGRIP1L" 43.2901430181932 -0.166876386527352 0.156869024577488 -1.06379437863414 0.287421858429096 0.589520577714146 0.574946698534447
"ACTL6A" 112.262660861917 -0.106036830489651 0.0997700367550203 -1.06281238273991 0.28786704290116 0.590031955597717 0.575424883822834
"ADGRB2" 16.3775738266304 0.308939260329609 0.290675971385357 1.06283040478788 0.287858868480185 0.590031955597717 0.575424883822834
"CA14" 28.0796951165257 0.218112024174174 0.205196535904111 1.0629420385347 0.287808237255106 0.590031955597717 0.575424883822834
"DHX57" 58.8863864344979 -0.148161010672878 0.13939298016938 -1.06290152124479 0.287826613082763 0.590031955597717 0.575424883822834
"EVL" 107.338088017087 0.110697494585141 0.104237099177097 1.06197788943712 0.288245722952236 0.590607203124374 0.57607870815906
"ACTR1B" 74.2332257550262 0.13803276624559 0.129992728573222 1.0618499031493 0.288303830828446 0.590625835002171 0.576091727815037
"CNOT3" 40.4230235414299 -0.195219937671243 0.183958067331233 -1.06121976874073 0.288590037360159 0.591111669248669 0.57656045037816
"FST" 10.5247326270217 -0.373065315886297 0.351682860860258 -1.06080038979931 0.288780625041871 0.591401517973241 0.576838007015659
"ZNF395" 68.2197741936815 0.138838323991886 0.130900310775864 1.06064166822044 0.288852778534202 0.591448764883115 0.576878934915561
"ZNRD2" 43.4940677111581 0.167551736137047 0.158025928907401 1.06028002680008 0.289017223048281 0.591684936753617 0.577104133146836
"GDI2" 617.50503093573 -0.129702051492657 0.122371550358935 -1.05990363864984 0.289188440128537 0.591934891039386 0.577342771763856
"BOLA2-SMG1P6" 129.004581680924 0.108945057490158 0.10291219941731 1.05862140841422 0.289772233042846 0.592928410284647 0.578404854157386
"ATP6V0B" 164.842888453573 -0.101149778072804 0.0955845402954975 -1.05822319969423 0.289953696818606 0.592942520863699 0.578501256017744
"NLRP1" 155.654451470184 0.251865015080705 0.237990878232467 1.05829692697165 0.289920093517427 0.592942520863699 0.578501256017744
"PANK4" 28.7818567868777 0.197291872902436 0.186445523152651 1.05817436410583 0.289975956468862 0.592942520863699 0.578501256017744
"EIF3H" 350.588983951086 -0.0930704985222205 0.0879753570488891 -1.05791555322134 0.290093943734426 0.592974689878803 0.578553101734094
"TKT" 231.777861941027 -0.125085593261569 0.118240636886029 -1.05789004995074 0.290105571969299 0.592974689878803 0.578553101734094
"HSD17B1-AS1" 21.7846315725012 0.238434516960414 0.225425625207203 1.05770813207795 0.290188526656872 0.592974689878803 0.578615194401899
"TNFAIP2" 80.0459018202234 0.131989471566852 0.124925182194522 1.05654816145339 0.290717849563281 0.593955592953126 0.579567132337725
"ASRGL1" 49.7465636259103 0.157316120996943 0.148924984590002 1.0563447189875 0.290810752229848 0.59404467949986 0.579648850303192
"POLD3" 93.0882328843847 -0.125390453722816 0.118737934780322 -1.05602690458447 0.290955923176066 0.594176801905106 0.579834702513645
"ABHD6" 10.0261628388894 -0.342393758934305 0.324306720100499 -1.05577139699171 0.291072669016252 0.594176801905106 0.579860378632555
"NUDT4" 94.6239947804029 -0.11793010928417 0.111699636854884 -1.05577880649138 0.291069283044197 0.594176801905106 0.579860378632555
"GPHN" 14.6230224732034 0.285266840602314 0.270267833147684 1.05549682801665 0.291198159441477 0.594332286800439 0.580006894099809
"SLC16A2" 22.8762370864037 0.255097122971286 0.241742893933504 1.05524145434221 0.291314909394954 0.594469882846603 0.580135951186741
"CDC42EP1" 32.9312653756437 0.266716235940299 0.253252216812651 1.05316446701672 0.292265620701119 0.594907386743654 0.580582789718043
"CERS5" 53.2694050001091 0.157462410916154 0.149499217809379 1.05326578441988 0.292219195808622 0.594907386743654 0.580582789718043
"CYBRD1" 22.6984710350727 -0.237879718133324 0.225847532643981 -1.05327570041826 0.292214652441159 0.594907386743654 0.580582789718043
"EMG1" 145.477988108471 0.0948765901969339 0.0900907208213131 1.05312277815063 0.29228472449591 0.594907386743654 0.580582789718043
"FN1" 155.430532415738 0.0895176895610937 0.0849276839298421 1.05404604740008 0.291861835595812 0.594907386743654 0.580582789718043
"IL1R1" 17.9233758837508 0.265354329850626 0.251866472552205 1.05355161868805 0.292088249698898 0.594907386743654 0.580582789718043
"KIAA2013" 102.792737991965 0.145449405040611 0.138062206982695 1.05350630139384 0.292109007782518 0.594907386743654 0.580582789718043
"LZTFL1" 45.457991604689 -0.16834656882104 0.159823238030556 -1.05332973412073 0.29218989581165 0.594907386743654 0.580582789718043
"MED19" 95.2409876353 0.118249787861461 0.112292928812929 1.05304749917473 0.292319222980014 0.594907386743654 0.580582789718043
"MIER2" 20.8468726742798 0.243232555106959 0.230639017143432 1.05460280797024 0.291607019028916 0.594907386743654 0.580582789718043
"MXD1" 23.8733073682016 0.222383649129584 0.210967133826399 1.0541151367804 0.291830206838975 0.594907386743654 0.580582789718043
"NPAT" 47.8026245249515 -0.158901388331029 0.150857087762204 -1.05332398157854 0.292192531387744 0.594907386743654 0.580582789718043
"NTPCR" 172.858932440981 0.0934880274343304 0.088734471938581 1.05357056160812 0.292079572980328 0.594907386743654 0.580582789718043
"PANTR1" 14.8707648697767 0.314664304303468 0.298802134529842 1.05308586499419 0.292301640536547 0.594907386743654 0.580582789718043
"ZNF577" 15.7772227921148 -0.316780467424923 0.300819372086222 -1.05305873497444 0.29231407371856 0.594907386743654 0.580582789718043
"MMUT" 41.7634610258117 -0.180121872398074 0.171132284165959 -1.05253005460616 0.292556428977121 0.59512455772117 0.580779089311756
"RPP40" 17.275107507672 -0.287933673702155 0.273573389923157 -1.05249152259667 0.29257409792035 0.59512455772117 0.580779089311756
"ZNF266" 44.7355481307951 -0.166508843018698 0.158199108586854 -1.05252706229557 0.292557801082492 0.59512455772117 0.580779089311756
"NIPBL-DT" 36.6354386587471 0.182141655001723 0.173081043777297 1.05234895183602 0.292639480307463 0.595157086532477 0.580805623375957
"GTF3C3" 88.9074631807881 -0.117726390518605 0.111885274816037 -1.05220629535184 0.292704911826228 0.595189704270343 0.580832245504116
"ZDHHC5" 61.3692028244228 0.140689507318229 0.133747792203054 1.05190153049133 0.292844729670075 0.595373543533728 0.581006291930076
"ZFP82" 36.614969384229 -0.182731653988489 0.173734252314319 -1.05178830054705 0.292896687916389 0.595378726280783 0.581006291930076
"TBC1D3L" 10.8936270356089 -0.463363798890977 0.440636099578154 -1.05157929487525 0.292992611381177 0.595473261451035 0.581093339019933
"EEF2KMT" 36.5209679156736 0.176419562420945 0.168010554229226 1.05005047587812 0.293694906360941 0.595594675150514 0.581236901058826
"FAM72D" 11.4714890581595 0.582726897433443 0.554971903321777 1.05001153021538 0.293712811602693 0.595594675150514 0.581236901058826
"GUCY1A2" 49.762026791564 -0.172954417715725 0.164543934087076 -1.05111390872785 0.293206276792981 0.595594675150514 0.581236901058826
"ISCA1" 71.3328827288188 0.131150288341819 0.124818603018137 1.05072709652713 0.293383947344709 0.595594675150514 0.581236901058826
"LINC01224" 19.6001381221143 0.264403528613659 0.251852343662513 1.04983548998839 0.29379375511159 0.595594675150514 0.581236901058826
"MCM4" 254.447788753728 -0.0831680597999821 0.0792129110222879 -1.04993060760741 0.293750018057608 0.595594675150514 0.581236901058826
"NDUFAF6" 36.1402352221115 0.181838671998683 0.173047058285291 1.05080475681302 0.29334827063322 0.595594675150514 0.581236901058826
"OPCML" 27.7373444156035 0.209632349984209 0.199607687448853 1.05022182594007 0.293616136985121 0.595594675150514 0.581236901058826
"PI4K2B" 20.8623547796458 0.229079830857168 0.218146853107905 1.05011751301246 0.293664087799293 0.595594675150514 0.581236901058826
"POMK" 75.5205493283521 -0.141914237918201 0.135089247218464 -1.05052208699261 0.293478141592791 0.595594675150514 0.581236901058826
"PRKAB2" 51.8543104338021 -0.167134938922801 0.159156296880237 -1.05013086003483 0.293657952115313 0.595594675150514 0.581236901058826
"SNHG18" 14.5711393907259 0.299166114268676 0.284578036626502 1.05126213468582 0.29313821279758 0.595594675150514 0.581236901058826
"TMX1" 156.764320750386 0.0891598337006664 0.0849262105401479 1.04985060717524 0.293786803623623 0.595594675150514 0.581236901058826
"XPC" 128.323619525903 -0.102802649041795 0.0978986045797144 -1.05009309870283 0.293675311385681 0.595594675150514 0.581236901058826
"NBEAL1" 34.4114920669748 -0.201406539445012 0.191932468733448 -1.04936147997305 0.294011779866146 0.595936408307326 0.581565196454453
"CPNE2" 31.7325488038245 0.188968312756483 0.180138588955734 1.04901628158594 0.294170624929198 0.596011587689616 0.581607399194717
"ELOB" 753.968617677495 -0.0784809530690412 0.0748388481490018 -1.04866596707619 0.294331883022607 0.596011587689616 0.581607399194717
"FITM2" 15.9634418532766 0.272248768017049 0.259577861129376 1.04881351141636 0.294263957634503 0.596011587689616 0.581607399194717
"HECTD4" 39.2060664420496 -0.180589719064407 0.172213908225238 -1.04863608825493 0.294345639696341 0.596011587689616 0.581607399194717
"LINC01508" 25.1058320110177 0.211607155716469 0.201732557128675 1.04894895860312 0.294201610698837 0.596011587689616 0.581607399194717
"SMAD2" 145.278129163364 -0.100474673074549 0.0957831573630283 -1.048980591585 0.294187051174046 0.596011587689616 0.581607399194717
"GOSR2" 71.0582527693097 0.13131166633784 0.125236002835211 1.04851371303045 0.294401987649803 0.596025529432144 0.581615816365481
"DIABLO" 88.8969088356423 0.390840814955043 0.372830811806698 1.04830610179741 0.294497599258202 0.596118943568173 0.58170178547976
"SNRPA" 141.749979682729 0.118743869155669 0.113284924930251 1.04818773750151 0.294552119114287 0.596129162802681 0.581706572697228
"SOX4" 364.227963645033 -0.0826762203519533 0.0789159549400162 -1.04764898827867 0.294800358215575 0.596531371368209 0.582093863808154
"CRNKL1" 96.7218462114757 -0.111142010121082 0.106110634416756 -1.0474163191275 0.294907608349843 0.596648200237679 0.582202679426157
"GVQW3" 21.134561941047 -0.249951249865356 0.238683060614963 -1.04720984062028 0.295002807653727 0.59674061309844 0.582287670189414
"PPAT" 92.9209025691226 -0.11144438283246 0.106482313581221 -1.04659993837807 0.295284130354194 0.596808750548144 0.582431125160737
"PRKAA2" 41.7313065410174 -0.197002691983193 0.188228233583671 -1.04661605877325 0.295276692370911 0.596808750548144 0.582431125160737
"VMA21" 163.994919162988 -0.0907146701509159 0.086666345523284 -1.04671161110104 0.295232606908036 0.596808750548144 0.582431125160737
"WDR4" 23.8394254499129 0.22901673039952 0.218816703626632 1.04661447962534 0.295277420987439 0.596808750548144 0.582431125160737
"DIS3L" 55.0933544445312 0.172202596183248 0.164556177609347 1.04646691898771 0.295345510562842 0.596832702042973 0.582449306065824
"EI24" 464.101531403245 -0.103570794338027 0.0990065117179247 -1.04610083257055 0.295514480885095 0.597074026603855 0.582679620971741
"DDX39B" 206.999760872583 -0.120976444046668 0.115677241841989 -1.04581023994259 0.295648652479799 0.5972449727379 0.582841252399265
"KRTCAP2" 169.121804188274 0.102572199592202 0.0981649599384037 1.04489626091188 0.296070918109535 0.597797346384032 0.583467679423062
"SEC24B" 71.4419897963495 -0.151663099284067 0.145139364901575 -1.04494807033857 0.296046970952887 0.597797346384032 0.583467679423062
"ACTR3B" 23.9026198942076 0.224998755051157 0.215416822092187 1.04448089460195 0.296262954010969 0.597804885869446 0.583533939605206
"ENSG00000288710" 12.7266554006228 0.580486968923399 0.555721759298872 1.0445640452441 0.296224504384519 0.597804885869446 0.583533939605206
"PSMB1" 600.455606309374 -0.114554441525244 0.109699321786017 -1.04425842986247 0.296365840184589 0.597804885869446 0.583533939605206
"SPPL2B" 18.4932136090105 0.266561975867051 0.255252405947366 1.0443073979174 0.296343191236914 0.597804885869446 0.583533939605206
"TNFAIP8" 16.9909990339961 -0.274027993998872 0.262382283187481 -1.04438451662938 0.296307524255986 0.597804885869446 0.583533939605206
"EIF4A3" 339.723034596956 -0.0868116473904706 0.0831475208777097 -1.04406777825824 0.296454032343195 0.597804885869446 0.583536252587229
"RAB12" 38.0138146585897 -0.197084690838243 0.188773024797561 -1.04402994574884 0.296471535100067 0.597804885869446 0.583536252587229
"AKIP1" 54.2819885156934 0.149594956653255 0.143338496932674 1.04364814655145 0.296648208614824 0.598017543587919 0.583728191036445
"ILF2" 732.388071949404 -0.124005082869276 0.118829188837971 -1.04355742963425 0.296690197255247 0.598017543587919 0.583728191036445
"ZBTB33" 44.2699189025399 -0.179910608313096 0.172413990024751 -1.04348033641162 0.296725883245823 0.598017543587919 0.583728191036445
"FBXO5" 82.8773576818907 -0.12166422128701 0.116625648508569 -1.04320295614966 0.296854304653502 0.59807630347345 0.583775126058648
"PPP2R2D" 83.5165138136571 -0.126376923499374 0.121133819233041 -1.04328357100874 0.296816977785756 0.59807630347345 0.583775126058648
"BORCS7" 87.0138582407145 0.113698861358 0.109061740184397 1.04251831270767 0.297171439693785 0.598564594188931 0.584231128799346
"KLF13" 35.3276991143149 0.179730929191917 0.17242338340914 1.04238140812628 0.297234882701628 0.598564594188931 0.584231128799346
"LCMT2" 41.1636286983813 0.162852780976429 0.156234965506557 1.04235809473517 0.297245687271914 0.598564594188931 0.584231128799346
"AP1M2" 23.790059716618 0.227639651189034 0.218411613448579 1.04225067337195 0.297295474998915 0.598564824350363 0.584231128799346
"BCS1L" 44.3021480377507 0.15833913961896 0.152008005517073 1.04165000442148 0.29757397619271 0.598825386292945 0.584675526687982
"GNS" 108.818173196686 -0.110877392620287 0.106461036564846 -1.04148330880426 0.297651295801551 0.598880967508547 0.584724554700936
"ZNF549" 13.7646014753584 0.292888115792139 0.28126435508031 1.04132681764282 0.297723894422509 0.598927033020239 0.584764292897403
"SOWAHC" 70.8465547462724 0.130756593441457 0.125645007745246 1.04068276000726 0.298022807070024 0.599428279952227 0.585248445962696
"METTL25B" 11.7702524306865 0.317345622506194 0.304995764273542 1.04049190080416 0.298111424950729 0.599506453714334 0.585319530683988
"CCDC126" 11.6492996326694 0.301298936266576 0.289622988483348 1.04031429909749 0.298193903048981 0.599572256255668 0.585378537525479
"PAXIP1-DT" 11.6402624628643 0.305914773052384 0.294286833534908 1.03951226556011 0.29856655663203 0.600221389291951 0.586007061232773
"ZCCHC24" 46.807154126202 0.16159484503101 0.155469725102564 1.03939750922185 0.29861990196523 0.600228493524774 0.586008756650924
"DYM" 56.8862736956724 0.150564932961193 0.144914853765494 1.03898895833578 0.298809871522415 0.600326992279416 0.586175513952791
"SYNJ2" 88.1250478452034 0.122506808781215 0.117897471383648 1.03909615145661 0.298760020649497 0.600326992279416 0.586175513952791
"VPS35L" 52.406277978433 0.154666367292632 0.148907576699138 1.03867359016344 0.298956567783336 0.600326992279416 0.586360273295052
"ENSG00000263020" 11.3778611702266 0.356687618664203 0.343485659817531 1.03843525477508 0.299067463456708 0.600326992279416 0.586371781730922
"WDR62" 25.0656745226852 0.233739987011099 0.225070172841415 1.0385204936764 0.299027799280507 0.600326992279416 0.586371781730922
"TRMT1" 46.14854836822 -0.167822521966486 0.161689492402573 -1.03793090987411 0.299302221869177 0.600698163478278 0.58672903957009
"RPS9" 778.231909238996 -0.128982307156311 0.124401558405219 -1.03682227787028 0.299818691070789 0.601534336896937 0.587638319202463
"ENSG00000124593" 386.066050857729 -0.0831994115164911 0.0802563041142719 -1.03667135478889 0.299889046290638 0.601575330081936 0.587673059122721
"LRIG3" 33.727837569163 0.195530888776855 0.188754205418191 1.03590215827854 0.300247790636136 0.602005291727226 0.588077165401302
"MECR" 18.9596008012742 0.271782904962431 0.262366459302106 1.03589043235699 0.30025326168304 0.602005291727226 0.588077165401302
"PIGL" 26.2104871006969 0.210843579970259 0.203516719991288 1.03600126800041 0.300201550960499 0.602005291727226 0.588077165401302
"ARHGEF1" 33.3311648509398 -0.221874369696426 0.214264606522568 -1.03551572654654 0.300428125839903 0.602155508378381 0.58821330056608
"GCA" 28.3230543378276 -0.209425854212578 0.202231295937015 -1.03557588968724 0.300400044902244 0.602155508378381 0.58821330056608
"CSRP2" 686.697999984657 -0.114276639105591 0.110486061849871 -1.0343081941039 0.300992107380564 0.602784592643476 0.588904480639807
"PPP1R14B" 466.805248129468 -0.158336491950114 0.153051414820854 -1.03453138368859 0.30088781293945 0.602784592643476 0.588904480639807
"R3HDM2" 21.8046392735877 -0.246066565240511 0.237897055437531 -1.03434052509794 0.3009769979129 0.602784592643476 0.588904480639807
"SCNM1" 94.2517365339396 0.110010496948614 0.106344929066403 1.03446866638956 0.300917117724285 0.602784592643476 0.588904480639807
"PPP1R14B-AS1" 14.6976350102252 0.289652618430022 0.280233921484686 1.03361012433982 0.30131846439668 0.603337902289797 0.589439729056294
"FRMD3" 13.6035183738601 0.30879464117011 0.298898082061475 1.03311014590786 0.30155235582474 0.603600698134777 0.589680514426049
"VLDLR" 85.6262970740045 -0.121138407529669 0.117267595834508 -1.03300836576051 0.301599983690414 0.603600698134777 0.589680514426049
"ZNF304" 17.4995095398349 -0.262538596052462 0.254121588860327 -1.03312196822743 0.301546823912846 0.603600698134777 0.589680514426049
"CNP" 157.860162990542 0.0960144591167378 0.0929602073384894 1.03285547510804 0.301671538050904 0.603643645551875 0.589717155790685
"SREK1IP1" 182.310240345231 -0.0827281886644772 0.0801241454080098 -1.03250010646862 0.301837897800474 0.603776007386406 0.589835835988816
"TPMT" 39.8734485327312 0.167751435087687 0.162468321409992 1.0325178079754 0.30182960969809 0.603776007386406 0.589835835988816
"SH2B1" 40.344202863376 0.176239845069126 0.170846086266335 1.03157086545362 0.302273194631084 0.604546389262167 0.590583113079735
"ALDOC" 11.2663627412704 0.338861488617332 0.328773392222695 1.03068404145006 0.302689010808663 0.604655021588644 0.590636149310042
"CHCHD10" 104.359827835747 0.1053274500824 0.102131019924667 1.0312973488377 0.302401401210129 0.604655021588644 0.590636149310042
"CLASP2" 53.3753097950854 -0.146743854394551 0.142416524468835 -1.03038502689105 0.302829299193981 0.604655021588644 0.590636149310042
"DCUN1D3" 25.5441460160423 0.210588485933317 0.204219387182495 1.03118753238217 0.302452886109457 0.604655021588644 0.590636149310042
"EXOC6" 43.6367447661107 -0.176497225884745 0.171264429069087 -1.03055390336511 0.302750062261202 0.604655021588644 0.590636149310042
"LAPTM4B" 388.110662547754 -0.0648940927483722 0.0629464460146074 -1.0309413296076 0.302568333761757 0.604655021588644 0.590636149310042
"MYDGF" 43.9103566756709 0.192681419999162 0.186993236122971 1.03041919587108 0.302813265977386 0.604655021588644 0.590636149310042
"SACM1L" 74.1431024341676 -0.133969650565869 0.129958147142911 -1.03086765632744 0.302602885808736 0.604655021588644 0.590636149310042
"SH3PXD2B" 89.5775567980572 0.120210837947712 0.116619488077329 1.03079545219751 0.302636751384902 0.604655021588644 0.590636149310042
"SMURF2" 51.0045314114554 0.150868006710309 0.146351511588566 1.03086059769878 0.302606196374216 0.604655021588644 0.590636149310042
"SIDT2" 17.0744189166264 0.25696301132004 0.24945259466965 1.03010759082437 0.302959502280491 0.604814778409529 0.590786902281516
"ETFDH" 34.0426351618332 0.177367100652554 0.172219953037877 1.02988705735825 0.303063027045634 0.604921231721035 0.590859860644591
"CNOT9" 98.3173770755422 0.109628412703122 0.106483338295707 1.02953583591342 0.303227949062557 0.604943634060201 0.590859860644591
"ELAVL2" 15.0187455085538 0.269037168145377 0.261277290935001 1.02969977674909 0.30315096042564 0.604943634060201 0.590859860644591
"NDE1" 34.4607248976698 -0.187650908550317 0.182369425705747 -1.02896035245015 0.3034983060663 0.604943634060201 0.590859860644591
"ORC6" 156.345200812603 0.0973137528290434 0.0945313778106458 1.02943334882912 0.303276084861848 0.604943634060201 0.590859860644591
"PTPRE" 13.4215863795822 0.295120619534954 0.28663103590348 1.0296185080053 0.303189123605013 0.604943634060201 0.590859860644591
"SELENOS" 169.75404709057 0.0839607904324561 0.0815817357344746 1.0291616092323 0.303403739214374 0.604943634060201 0.590859860644591
"SH3BGRL2" 42.6536862317187 0.165244247469998 0.160585493914537 1.02901104851937 0.303474483072535 0.604943634060201 0.590859860644591
"SNX8" 74.5138406804846 0.129248988119078 0.125618456294313 1.02890126126259 0.303526075645475 0.604943634060201 0.590859860644591
"ZNF740" 27.9731607909012 0.206370663618298 0.200562468784568 1.02895953001041 0.303498692555751 0.604943634060201 0.590859860644591
"MIR17HG" 34.4484579554003 -0.18955565445046 0.184267673177649 -1.0286972814147 0.303621947828854 0.605034640538729 0.590943466874147
"NUAK2" 172.018120171604 -0.0919023729883312 0.0893913331013729 -1.02809041771545 0.303907297661643 0.605503131088425 0.591395762581022
"MACO1" 56.1327385481546 -0.150595279028838 0.146513935348326 -1.02785635148499 0.304017404166047 0.605584567608571 0.591454182259909
"MAPRE1" 355.159706300836 -0.0728767243729744 0.0709129942281107 -1.02769210588608 0.304094682341247 0.605584567608571 0.591454182259909
"PCSK6" 17.7862663943515 0.275480873857661 0.268088008752381 1.0275762617645 0.304149195283575 0.605584567608571 0.591454182259909
"PRUNE1" 30.7360764785002 0.193838981939453 0.18862078978487 1.0276649894242 0.304107441993714 0.605584567608571 0.591454182259909
"MYBL2" 135.436881854613 0.121303445476193 0.118063123639921 1.02744567258914 0.304210654609141 0.60560687064929 0.591470689424633
"RFK" 71.7304319339659 0.127984951577634 0.124655207115617 1.02671163555109 0.304556268716384 0.606094638816255 0.59193651810046
"SMIM10L1" 141.717937880001 -0.0928742551544452 0.0904567164299614 -1.02672591732153 0.304549541799967 0.606094638816255 0.59193651810046
"ENSG00000285816" 21.6437356528506 0.233091400970118 0.22717134993883 1.02605984880083 0.304863374493986 0.606605624612373 0.592430288826984
"CSNK2B" 225.027250349656 0.0736418331289571 0.0718165240691198 1.02541628244331 0.305166808608115 0.607030091466301 0.59283427743877
"DHODH" 22.2201708635614 0.224959553686715 0.219388465183482 1.02539371656834 0.305177451792768 0.607030091466301 0.59283427743877
"GSR" 150.020871556711 -0.102409487559368 0.0999037951591278 -1.02508105318971 0.305324944678762 0.607223235414934 0.593017626071153
"SCML1" 21.7220662833089 -0.229077390687295 0.22350816799403 -1.02491731171728 0.305402205406908 0.607276662566542 0.593064526186702
"C3orf52" 17.4217750981569 0.253459451524984 0.247488842518379 1.02412476031585 0.305776350748394 0.607628788571482 0.593485163019806
"DUSP3" 191.285660937323 -0.0841458349978102 0.0821730119344512 -1.0240081629834 0.305831419310045 0.607628788571482 0.593485163019806
"LMAN1" 176.442499502239 -0.0833778119930753 0.0814198528834363 -1.02404768665502 0.305812751664772 0.607628788571482 0.593485163019806
"PLEKHG4B" 124.734911327892 -0.115975975224927 0.113227399287871 -1.02427483060057 0.305705482692106 0.607628788571482 0.593485163019806
"C11orf68" 40.5289089824274 0.172707655769608 0.168758865616752 1.02339900862941 0.30611922795231 0.607799752319218 0.593631000228464
"DMAC1" 188.223762649928 0.0891992032628215 0.0871403570816159 1.02362678155286 0.306011590516126 0.607799752319218 0.593631000228464
"ZBTB6" 19.6690343593994 -0.248775379135991 0.243071323706999 -1.02346659137738 0.306087288115219 0.607799752319218 0.593631000228464
"ZNF225-AS1" 18.3719327673857 0.243053404591823 0.23746460511695 1.02353529475317 0.306054820930013 0.607799752319218 0.593631000228464
"ATP11A" 35.4960961141856 0.190086401397204 0.185789849817907 1.02312586819736 0.306248337558577 0.607955925466367 0.593778249206298
"NDFIP1" 226.568972083064 0.0845167069334156 0.082641367943325 1.02269249695112 0.306453260044892 0.608262524055502 0.594072413482858
"DNMBP" 85.0857456036846 -0.112241110367386 0.109796259521031 -1.02226715971036 0.306654471930476 0.608316053660873 0.594103573334017
"OTUD4" 76.3658864208212 -0.126281805569539 0.123520662407836 -1.02235369457934 0.306613528278274 0.608316053660873 0.594103573334017
"PCGF2" 94.9951105130672 0.125593460086529 0.122864799331523 1.02220864535531 0.306682159833179 0.608316053660873 0.594103573334017
"ZCCHC4" 19.7883553611634 0.222982944144954 0.218088333235714 1.02244324965311 0.306571159441304 0.608316053660873 0.594103573334017
"RNF175" 22.9887471538806 0.215461173648024 0.210977559857365 1.02125161459679 0.307135244020091 0.608974391395614 0.594878080612027
"AGAP1" 80.4046746601768 0.12595560516708 0.123421521999108 1.02053193905672 0.307476249691868 0.608974391395614 0.594939233211235
"ARHGEF18" 50.6313571868671 0.153231275043715 0.150245859047509 1.01987020484379 0.307790021977794 0.608974391395614 0.594939233211235
"ARMCX6" 80.8601003155302 0.133578989201319 0.131064520012426 1.01918497232245 0.308115159625499 0.608974391395614 0.594939233211235
"DLC1" 61.2682558515509 0.151022965452116 0.148183417705156 1.0191623853123 0.308125880858013 0.608974391395614 0.594939233211235
"LIPE-AS1" 12.1197664187178 0.296681350108864 0.290824306353618 1.0201394574913 0.307662325795261 0.608974391395614 0.594939233211235
"MFSD5" 40.7029369730603 0.157475661216705 0.154514274383179 1.0191657815781 0.308124268758354 0.608974391395614 0.594939233211235
"NCAPD3" 66.8973942991836 0.127457145532897 0.124982852288718 1.01979706174783 0.307824716994599 0.608974391395614 0.594939233211235
"NMRK2" 11.696646393246 0.303596139525136 0.297416368837323 1.02077817946595 0.307359544782757 0.608974391395614 0.594939233211235
"PCLAF" 163.622252841671 0.103789068373645 0.101763274958285 1.01990692041103 0.307772607130281 0.608974391395614 0.594939233211235
"PIGQ" 15.9003826020981 0.267448037826636 0.262418609378198 1.01916566992088 0.308124321758406 0.608974391395614 0.594939233211235
"PIK3R4" 47.0821769430959 -0.164831136816543 0.161683313652577 -1.01946906636717 0.307980331585592 0.608974391395614 0.594939233211235
"PPP6C" 80.7500212642994 0.120914183136634 0.118589762451764 1.0196005172522 0.307917959593149 0.608974391395614 0.594939233211235
"RELL1" 26.771356700127 0.188679402946317 0.184934031391977 1.02025247341525 0.307608737135607 0.608974391395614 0.594939233211235
"SEMA4B" 13.1308988791496 0.290126851169561 0.284160736394385 1.02099556346481 0.307256540659921 0.608974391395614 0.594939233211235
"TMEM167B" 65.8680460111719 0.129480336503873 0.127040698298971 1.01920359567893 0.308106319980913 0.608974391395614 0.594939233211235
"UBA5" 101.006401555105 -0.107085222054947 0.104908296326245 -1.02075074903449 0.307372543902407 0.608974391395614 0.594939233211235
"UTP23" 51.3071157089427 -0.149895734268794 0.146886435193551 -1.02048724969926 0.307497433224483 0.608974391395614 0.594939233211235
"ZMYM3" 76.5526571865183 0.129525996993424 0.126895129487052 1.02073261217359 0.307381139053684 0.608974391395614 0.594939233211235
"TCAIM" 28.8166449957391 0.193929244009544 0.190330954966793 1.01890543261015 0.308247864337713 0.609015701798565 0.594968997959361
"ZNF512B" 35.9354118439514 -0.189297856191553 0.185769758846199 -1.01899177437311 0.308206871640759 0.609015701798565 0.594968997959361
"ENSG00000284874" 17.7467483449852 -0.303532803471246 0.298263720654409 -1.01766585223733 0.308836780607654 0.609979217558143 0.595899687621404
"PXDC1" 46.8558808977317 0.152401373611653 0.149753572798153 1.01768105270562 0.308829554465858 0.609979217558143 0.595899687621404
"PCDHB15" 21.9489517857606 0.221065340869074 0.217291721159991 1.01736660600293 0.308979061863004 0.610160225409569 0.596071217132395
"AGTPBP1" 53.1093239081438 -0.144410538218019 0.142071078000257 -1.01646682949613 0.30940713550854 0.610705320700721 0.596587821635013
"BIRC5" 378.690525186008 -0.0715443289052014 0.0703805919673138 -1.01653491261381 0.309374730891482 0.610705320700721 0.596587821635013
"PPME1" 120.164560985992 -0.104721180450287 0.103007595789041 -1.01663551748897 0.30932685143088 0.610705320700721 0.596587821635013
"LPIN1" 84.6284228679152 0.116599687114477 0.114732533199042 1.01627397097731 0.309498939989547 0.610786476723557 0.596653180320263
"KBTBD2" 65.3728364501937 -0.13165068119147 0.129569929973925 -1.01605890516391 0.309601336805983 0.610788491897854 0.596653180320263
"MRPL10" 91.6014625565617 0.109876946845576 0.108131045709629 1.01614615973137 0.309559790592814 0.610788491897854 0.596653180320263
"GPR27" 18.7327859343499 0.276975406067868 0.272697307340782 1.01568808569767 0.309777943377439 0.610906937656497 0.596890511777823
"C19orf25" 30.1397039270758 0.193108752161922 0.190243551049844 1.01506070033001 0.310076893588749 0.610906937656497 0.597132907570152
"GDF15" 20.7110101728086 0.25304420362345 0.249250958891628 1.01521857628428 0.310001647492148 0.610906937656497 0.597132907570152
"GGA3" 39.8076561011892 0.172720004532001 0.170134466485791 1.0151970267966 0.310011917597168 0.610906937656497 0.597132907570152
"NUS1" 97.7691450630694 -0.111272523619127 0.109630781926641 -1.01497518911783 0.310117654576331 0.610906937656497 0.597132907570152
"NAPRT" 23.8329957605164 0.216669003451685 0.213521357210892 1.01474159906956 0.310229018955008 0.611026426676666 0.597236073056839
"ALAS1" 93.2882659341917 -0.1262405919014 0.124433042182537 -1.01452628407342 0.310331694060163 0.611028907422379 0.597236073056839
"TMX3" 85.6256901240728 -0.124316453730352 0.122528864861454 -1.01458912453746 0.310301725639653 0.611028907422379 0.597236073056839
"COMTD1" 17.9513715183162 0.250663333932872 0.247165051542298 1.01415362879479 0.310509451456774 0.611253277385389 0.597444680751525
"SLC35A4" 80.8059805415639 0.138236748593991 0.136318109658748 1.01407471787898 0.310547100759614 0.611253277385389 0.597444680751525
"ENSG00000260257" 45.7706634241138 0.173996979693193 0.171626123536461 1.01381407508297 0.310671477837272 0.611298384705933 0.597581002847714
"SEMA5A" 25.264688739553 0.203072332498077 0.200349242119077 1.0135917178932 0.310777611250497 0.611407382133631 0.597682192081132
"SLC25A26" 37.3621640197145 0.176648683433125 0.174305983906233 1.01344015549204 0.310849967280858 0.611449902992873 0.597718397564674
"BANF1" 281.282422783764 0.0820110531860888 0.0809633308222618 1.01294070233013 0.311088485345154 0.611719361685559 0.598074040524103
"MPND" 18.990992582976 0.250271535665595 0.247325673601924 1.01191086238953 0.311580675107394 0.612443408427734 0.598765793832537
"WDR91" 16.264806254471 0.25619062581199 0.253190003508439 1.01185126688247 0.311609173200866 0.612443408427734 0.598765793832537
"ZFHX3-AS1" 11.1772580938093 0.336750430519552 0.332744864440586 1.01203795011442 0.311519908516682 0.612443408427734 0.598765793832537
"KIAA1586" 107.580204290753 -0.120458242834609 0.119079838058272 -1.01157546734035 0.311741080709392 0.61260274340316 0.598916191879056
"IMPA1" 41.8249347878664 -0.163035288369055 0.16120165771139 -1.01137476303716 0.311837095321517 0.612691504748783 0.598997592699133
"S100PBP" 39.8358446680271 0.164391481430307 0.162572330673093 1.01118979318118 0.311925600015995 0.612765484217923 0.59906454244558
"BCAR1" 372.476835990798 -0.0953721762847358 0.0943376487431303 -1.01096622139081 0.312032597128822 0.61287576127177 0.599166978424837
"INPP5K" 17.0906840735634 -0.287628017375063 0.284543946843512 -1.01083864396261 0.312093664044636 0.612895803738243 0.599181198886246
"HGH1" 15.1856127789057 0.32229257066881 0.319374911095768 1.00913553153888 0.312909639589235 0.61439810282716 0.600644496416262
"SRRD" 82.9587429614736 -0.125549602067596 0.124461027696011 -1.00874630711104 0.313096317339682 0.614664487445939 0.600899532384821
"TMEM53" 18.6827559286779 0.242043070509744 0.240020030001607 1.00842863201094 0.31324873331585 0.614863534200357 0.601088736244162
"SASS6" 64.9131377393895 -0.127468307501538 0.126441360351049 -1.00812192424724 0.313395933655489 0.614952125150406 0.601267868590583
"ARHGEF16" 24.875846277379 0.222702098104191 0.221097851286581 1.00725582274217 0.313811853403429 0.615086811162118 0.601438172996765
"CABIN1" 46.4807567807339 -0.17990327991798 0.178528218956337 -1.00770220511738 0.313597446078379 0.615086811162118 0.601438172996765
"EEF1A1" 4148.42279743369 -0.256292160388659 0.254451220470314 -1.00723494237891 0.31382188506429 0.615086811162118 0.601438172996765
"INSIG1" 208.425932540924 -0.075348588688087 0.0747941706511546 -1.00741258352229 0.313736546749324 0.615086811162118 0.601438172996765
"MRPL52" 283.387560819662 0.0860446626372401 0.0854175762060321 1.00734142150903 0.313770730950699 0.615086811162118 0.601438172996765
"ZNF593" 60.3790153617025 0.148781431900726 0.147704714732422 1.00728966011853 0.313795597185773 0.615086811162118 0.601438172996765
"ENSG00000254536" 12.2329449021237 0.29950928321582 0.297636919152181 1.00629076550373 0.314275721310673 0.615109053563601 0.601438172996765
"FAM136A" 180.744285040852 0.0819689083474981 0.0814428899117115 1.0064587398158 0.314194949773613 0.615109053563601 0.601438172996765
"FOXP1" 130.019356163196 -0.0977224783868127 0.0970974748083169 -1.00643686748527 0.314205466452354 0.615109053563601 0.601438172996765
"KRT8" 407.765398981829 -0.0922336498383011 0.0916484855659805 -1.00638487661533 0.314230465690514 0.615109053563601 0.601438172996765
"MT1X" 18.861139166123 0.24605937416812 0.244455125678706 1.0065625479726 0.314145039774847 0.615109053563601 0.601438172996765
"PXK" 13.4675774789085 0.271831581390684 0.26994955926337 1.00697175476948 0.313948347737568 0.615109053563601 0.601438172996765
"RAMAC" 115.436480346035 0.0999272590014616 0.0992385065285298 1.00694037523362 0.31396342796351 0.615109053563601 0.601438172996765
"SYPL1" 115.495354857024 -0.112563964805487 0.111864191415783 -1.00625556204221 0.314292650854032 0.615109053563601 0.601438172996765
"ZBTB2" 50.5183303256663 0.152519036604618 0.151495747320826 1.00675457431571 0.314052729035781 0.615109053563601 0.601438172996765
"TDP2" 71.0379404289195 -0.13435575421892 0.133559578128507 -1.00596120549023 0.314434232053714 0.615286212446777 0.601606003274807
"SNHG4" 14.3632699089882 0.250501510722481 0.249093886453781 1.00565097878852 0.314583491945391 0.615478337058282 0.601788465146862
"MAP10" 10.6992889203729 -0.320025969446525 0.31826565733766 -1.0055309521096 0.314641253077516 0.61549141227014 0.601795860202731
"SNRPC" 401.908831312181 0.061824128434518 0.0614909401663382 1.00541849363953 0.314695378442884 0.615497372218269 0.601796299998843
"ZNF710" 26.0811251183018 0.202843091622839 0.201786179120236 1.00523778440729 0.314782365174913 0.615567591749058 0.601859570127239
"EBAG9" 53.6969816581186 -0.16099121668031 0.160171261228241 -1.00511924202745 0.314839435669916 0.615579295768698 0.601865628948858
"MYO1B" 152.116083448347 -0.0893074043361599 0.0888699649502638 -1.00492224100843 0.314934293970312 0.615664867349491 0.601943910727919
"MGAT5" 82.2955721993124 0.108746968142564 0.108236399225095 1.00471716466109 0.315033060587566 0.615758050296864 0.602029634523492
"NCOA3" 35.4647014603067 -0.174908659400421 0.174142364466028 -1.00440039353286 0.315185660416408 0.615909060529558 0.602166515969703
"RAVER1" 31.4521089045969 0.212275305152306 0.211357044473196 1.00434459462375 0.315212545749858 0.615909060529558 0.602166515969703
"ATF4" 903.958349582796 -0.128431050845441 0.127897066861185 -1.00417510735282 0.31529421826632 0.615968762987865 0.602219507554179
"ZNF419" 23.368256580876 0.211215185003118 0.210475857779504 1.00351264620757 0.315613578361287 0.61649272479389 0.602726392334895
"KIFC1" 28.1440504191462 0.190132354793561 0.189516313483157 1.00325059779331 0.315739965608161 0.616548516026592 0.60276480285519
"MME" 19.6775347578984 0.22857543980627 0.227849926260477 1.0031841728356 0.315772007973407 0.616548516026592 0.60276480285519
"ZNF222" 13.4565458948519 0.297659960134812 0.296729656499497 1.00313518927056 0.315795638250301 0.616548516026592 0.60276480285519
"ATG2A" 13.0671101430914 0.311628666786588 0.310710417036577 1.00295532334825 0.315882417753157 0.616618035627012 0.60282739303226
"ATXN10" 362.762140065947 -0.0745483256983448 0.0743564999580899 -1.00257981131929 0.316063640651383 0.616771962728609 0.602967129935647
"TULP4" 56.7690193397064 -0.142561968912234 0.142194964595117 -1.00258099376558 0.316063069893207 0.616771962728609 0.602967129935647
"EBPL" 82.8645143221619 0.122336274041334 0.122070686130067 1.0021756895098 0.316258746926615 0.616798078501251 0.602971187038574
"FCHSD2" 35.5704848575817 -0.176775990960609 0.176381927818588 -1.00223414692704 0.316230519336373 0.616798078501251 0.602971187038574
"PIAS4" 69.5181415216653 -0.136522697900703 0.136232792736406 -1.0021280130758 0.316281769880434 0.616798078501251 0.602971187038574
"TPBG" 104.525749189137 -0.102842092242976 0.102619736816207 -1.00216679007049 0.316263044383073 0.616798078501251 0.602971187038574
"RAD1" 69.2651361159971 0.126748592423565 0.126527353268592 1.00174854803533 0.316465052798796 0.616882294956683 0.603037427036332
"SETD9" 10.8119168820209 0.312120501109159 0.311579420763053 1.00173657279669 0.316470838014459 0.616882294956683 0.603037427036332
"SRM" 135.625073247173 0.1294057900245 0.129183511661292 1.00172064035378 0.316478535055786 0.616882294956683 0.603037427036332
"MSRB2" 82.5696109750748 0.119788990470814 0.119628802662605 1.00133904047055 0.316662924537763 0.617141879456582 0.603285824157765
"SLC4A2" 91.3942822536569 -0.127610175871811 0.127507523387013 -1.0008050700231 0.316921057939699 0.617345416775522 0.603468712986814
"SNRNP35" 28.1043636532676 0.192904664756572 0.192742808497987 1.00083975251708 0.316904287446901 0.617345416775522 0.603468712986814
"ZNF367" 22.5835291197675 0.21237587689652 0.212195102232879 1.00085192665495 0.316898400860301 0.617345416775522 0.603468712986814
"ABHD4" 30.6976758445488 0.236044192795293 0.235912061054168 1.00056008896084 0.317039533505741 0.617476382535022 0.603591377855943
"ENSG00000261067" 20.9157353804686 0.249018516817331 0.248911577015599 1.00042962968221 0.317102636915311 0.61749947880244 0.603608599351579
"SUPT3H" 45.0113140635444 0.16780449228411 0.167819479973682 0.999910691598053 0.31735372983032 0.617885618818713 0.603983594219423
"EEF1B2" 1211.77898758849 -0.146916907064297 0.146985964775583 -0.99953017479328 0.31753792916583 0.617885618818713 0.604052441173891
"PLK4" 65.831583502035 -0.141224191020345 0.141305241376602 -0.999426416490514 0.31758816830553 0.617885618818713 0.604052441173891
"SNX6" 173.823543073294 -0.0817556045030747 0.0817988865442342 -0.99947087248998 0.317566642342813 0.617885618818713 0.604052441173891
"WDHD1" 101.829489769908 -0.108329108296533 0.108395854065401 -0.999384240574115 0.31760859111727 0.617885618818713 0.604052441173891
"BRCA1" 87.7336517658272 -0.128162921779019 0.128306529191556 -0.998880747430067 0.317852463696478 0.617914047413323 0.604052441173891
"GMPR2" 115.164877430166 0.108339875621244 0.108462065652557 0.998873430719049 0.317856008532279 0.617914047413323 0.604052441173891
"MIR99AHG" 78.412740562204 -0.127595013629834 0.127752142025239 -0.998770052752829 0.317906096361967 0.617914047413323 0.604052441173891
"MYCL" 17.0992707828698 0.249649933241844 0.249970168367226 0.998718906630046 0.317930879167021 0.617914047413323 0.604052441173891
"RNF41" 67.8079115684077 0.131685089760458 0.131842457702551 0.998806394049117 0.317888487990805 0.617914047413323 0.604052441173891
"WWP2" 29.1473915300521 0.186550677908451 0.186755017154363 0.998905843339441 0.317840305304863 0.617914047413323 0.604052441173891
"PUS1" 55.3849561949769 0.151297794801074 0.151511920206589 0.998586742183563 0.317994925185865 0.617938856392465 0.604071339677674
"ANGEL2" 36.7760641502674 0.16906092285778 0.169332693958026 0.998395046497555 0.318087834672779 0.618005152833768 0.604130711015131
"SLC38A10" 49.5645676540426 0.149655295018665 0.149910291188497 0.998299008241462 0.318134388390558 0.618005152833768 0.604130711015131
"ZNF394" 24.2134368758976 -0.220831161028698 0.2212407384494 -0.998148725123714 0.318207245795222 0.618005152833768 0.604166316366171
"C12orf4" 50.194014492252 -0.157598269688553 0.157925679246616 -0.997926812411855 0.318314849283714 0.618005152833768 0.604174014654364
"EBNA1BP2" 377.873431049594 -0.0702342177674702 0.070388677422776 -0.997805617878312 0.318373625490442 0.618005152833768 0.604174014654364
"USP54" 21.38726613991 0.223267385629156 0.223750441611214 0.99784109484397 0.31835641934603 0.618005152833768 0.604174014654364
"LINC01278" 23.7029808851117 0.208906369761737 0.209396208032658 0.997660710881428 0.31844391095747 0.618014032378405 0.604204708538846
"ANKRD42-DT" 14.6015886941522 -0.273576260222105 0.274369867421495 -0.997107527853373 0.31871231944472 0.618189403339905 0.604354739430627
"GTPBP10" 34.4726556917788 -0.181014518344999 0.181549806567787 -0.99705156269286 0.318739482402558 0.618189403339905 0.604354739430627
"LPCAT4" 32.6880863264141 0.183161062184176 0.183702135636341 0.997054615340806 0.318738000746221 0.618189403339905 0.604354739430627
"PTPRD-AS1" 19.8809336941109 0.244446697195374 0.245156916868021 0.997102999655404 0.318714517170863 0.618189403339905 0.604354739430627
"DYNLL1" 979.011432278013 -0.100382551954083 0.10070281398797 -0.996819731036257 0.318852019148121 0.618308147849188 0.604465474670275
"METTL2B" 45.1974721082344 -0.160154230331557 0.160715861690537 -0.99650543914538 0.319004625636369 0.61850454367148 0.60465212185634
"CFAP298-TCP10L" 16.3880563456888 -0.265483157257172 0.266558994195428 -0.99596398185136 0.319267645891605 0.618914918435302 0.605047952142848
"CDK2" 177.294876069706 0.0887916104434077 0.0892409126304551 0.994965289195238 0.319753146628956 0.619386151195958 0.605579195064216
"ELOC" 270.07996223511 0.0887414800423826 0.0891752126053582 0.995136175734224 0.319670038253136 0.619386151195958 0.605579195064216
"OTUD7B" 32.4638920488674 0.180433730858868 0.181352672959332 0.99493284501701 0.31976892701602 0.619386151195958 0.605579195064216
"SLX4IP" 19.0524199095667 -0.238856751371511 0.240011643223512 -0.995188184054364 0.319644747509271 0.619386151195958 0.605579195064216
"SNX12" 74.7100147997729 -0.124180287775921 0.124825684527597 -0.99482961576282 0.319819139646577 0.619386151195958 0.605579195064216
"RPF2" 152.982207918267 0.0942983956945337 0.0948344321070272 0.994347660437418 0.320053639928847 0.619740697596434 0.605920471930401
"KIAA1958" 39.9040269686832 -0.160454614688365 0.161432561706663 -0.993942070868735 0.320251070774421 0.620023361637496 0.606191465717441
"COMMD2" 126.014710747676 0.0933315013560165 0.0939221107588188 0.993711710714009 0.320363239776062 0.620136716981588 0.606291562065773
"SCLY" 32.2999255627022 0.184533634264998 0.18572030076219 0.993610464271693 0.320412547711815 0.620136716981588 0.606291562065773
"ENSG00000291171" 21.6456576221808 -0.241999526198431 0.243638189152102 -0.993274194988177 0.320576349500969 0.620275105910087 0.606416136016121
"PHF21A" 66.1170187776264 -0.132540039396492 0.133440451152885 -0.993252332792539 0.320587000797346 0.620275105910087 0.606416136016121
"CRELD2" 68.3037887035703 0.128183984676584 0.129076552166637 0.993084975736717 0.320668545082457 0.620333274722044 0.606467644713874
"PTBP2" 86.2473981431164 -0.115264521224208 0.116105039521256 -0.992760707885606 0.320826582312369 0.620452987617708 0.606573964309954
"TMPO" 336.101529068735 -0.0627838431699486 0.0632425601098815 -0.99274670508063 0.32083340795402 0.620452987617708 0.606573964309954
"CTTN" 280.276902844487 0.0745049794023977 0.0751066657146992 0.991988909285535 0.321202935639465 0.620769105766729 0.607169795048293
"ZBTB24" 26.9677541099066 -0.212963107062746 0.214718517578415 -0.991824596520756 0.321283096939727 0.620824457685007 0.607218527493059
"ZBTB7A" 62.3212205499891 -0.15784631825876 0.159173971017587 -0.991659108896139 0.321363844610149 0.620880924731809 0.607268351483656
"CRBN" 62.6754424683687 -0.13160877456469 0.132745317438121 -0.991438169757207 0.321471669828694 0.620972540373447 0.607369317310863
"CHST12" 32.9677028709965 -0.199655145039562 0.201451283992078 -0.991084003452733 0.321644563357711 0.620972540373447 0.607422839956044
"MAGED2" 381.902195059029 0.0797519771941663 0.0804868795395909 0.990869290129914 0.321749409613466 0.620972540373447 0.607422839956044
"OGG1" 44.2965630630056 0.161871089909591 0.163370332362027 0.990823043383949 0.32177199519434 0.620972540373447 0.607422839956044
"TSPYL4" 72.6696245552896 -0.126553752825621 0.127713112598193 -0.990922155532926 0.321723592938539 0.620972540373447 0.607422839956044
"ZNF790-AS1" 11.4503998623184 -0.341560316677287 0.344586806121161 -0.991217047808818 0.321579607914737 0.620972540373447 0.607422839956044
"CSF1" 41.7815712779308 0.155441647379347 0.156953958182717 0.990364621441344 0.321995931264232 0.621305199637149 0.607742827670117
"EAF1" 55.1091021185647 0.151662562041488 0.15318782452123 0.990043187279999 0.322153010363899 0.621505411956601 0.607936541105847
"VPS51" 68.4721128304538 0.139099215360891 0.140527036586888 0.989839526537554 0.322252561583792 0.621505411956601 0.60802164627317
"ZMIZ1" 60.4961747641319 0.14106239825857 0.142537453761433 0.989651453257114 0.322344511336019 0.621579670603141 0.608092382763641
"NFKBIB" 57.969925635014 0.146288381632997 0.147873731720234 0.989279028338609 0.322526641819482 0.621831365427962 0.608333189621003
"AK9" 12.7097492397056 0.293522702089015 0.296776247698684 0.989037041761604 0.322645018777935 0.621960082590644 0.60845368682223
"OTUD1" 10.0320729624871 0.307135142404157 0.310601778830164 0.988838967893025 0.322741935249862 0.62198741151799 0.608469575536434
"ZNF512" 95.1124343057572 -0.103249674396237 0.104419476806499 -0.988797086079738 0.322762430225891 0.62198741151799 0.608469575536434
"CA2" 27.6927784057921 0.190927095673513 0.193129305137077 0.988597227841726 0.32286024307193 0.622000621369586 0.608471658644832
"CPEB2" 26.31219352881 -0.197718847403337 0.200004470081801 -0.988572142024981 0.322872521715084 0.622000621369586 0.608471658644832
"TECR" 126.544047784824 0.104734366689862 0.105966569557696 0.988371777316399 0.322970604266808 0.622090118512633 0.608553791299895
"ANKRD13C" 65.1914845928861 -0.136758534981634 0.138427004352275 -0.987946937243581 0.323178636282269 0.622162665330369 0.608637654364617
"DCXR" 90.4396156445452 0.117642600222834 0.119072630355343 0.987990270070957 0.323157413438194 0.622162665330369 0.608637654364617
"DENND2A" 101.079972463781 0.115904293675505 0.117299298002565 0.988107308817572 0.32310009665451 0.622162665330369 0.608637654364617
"DHX38" 100.522861210576 0.11845332386665 0.119923520607078 0.987740547200537 0.323279731094267 0.622162665330369 0.60867863275504
"ETV1" 35.9122637917453 -0.175889590872024 0.178143788581263 -0.987346189686478 0.323472954215333 0.622162665330369 0.60867863275504
"MED4" 131.232065093653 0.0913542233882522 0.09251921904357 0.987408068643887 0.32344263044129 0.622162665330369 0.60867863275504
"OCIAD1" 332.835354742029 -0.0944329752047741 0.0956195200808141 -0.987590976455046 0.323353007327282 0.622162665330369 0.60867863275504
"SNF8" 214.168824993167 0.0840979186726884 0.0851723329724402 0.987385407182641 0.323453735472053 0.622162665330369 0.60867863275504
"COPB2-DT" 10.4979669237451 -0.357809327340734 0.362528921361015 -0.986981468947189 0.323651723202378 0.622372458738623 0.608867624021221
"HYLS1" 14.0923577928044 0.268265046965828 0.271827076129391 0.986895973667218 0.323693638287836 0.622372458738623 0.608867624021221
"POLR2D" 115.464664747944 0.0986062751780694 0.0999245211887011 0.986807582413707 0.323736976877484 0.622372458738623 0.608867624021221
"TIMP1" 187.279444393504 0.0841697832383671 0.085313863083757 0.986589754536531 0.323843794905381 0.622478501931701 0.60896595047381
"AKAP8L" 26.8371588825583 0.207695562671177 0.210607330288142 0.986174424161866 0.324047527458811 0.622618906944974 0.609087067758983
"ATP7A" 13.5663817597923 -0.272488269077145 0.276322281397767 -0.986124852830443 0.324071849324388 0.622618906944974 0.609087067758983
"IL4R" 20.5600689847983 0.234250214605307 0.237536689493084 0.986164348359027 0.324052470992559 0.622618906944974 0.609087067758983
"PCIF1" 31.75400283972 0.187795707408534 0.190466127686505 0.985979552845393 0.324143146708741 0.622656610527711 0.609118541930293
"SLC41A3" 58.6819242022437 0.14254985926776 0.144601154655753 0.985814114742885 0.324224338121369 0.622713304807539 0.609167042831508
"WDR3" 100.284721829042 -0.103073123535277 0.104567959237659 -0.985704648792229 0.324278067579302 0.622717245311648 0.609167042831508
"FZR1" 35.8845542847703 0.175845032354873 0.178444800148087 0.985430969178944 0.324412423824949 0.622851928889519 0.609271782858539
"OLFM1" 21.0030427454722 0.22180265033165 0.225130425173301 0.985218457971244 0.324516775948209 0.622851928889519 0.609271782858539
"SGTB" 48.4669475726234 -0.149491431255983 0.151762485527807 -0.985035469971875 0.32460664841711 0.622851928889519 0.609271782858539
"UBR3" 36.2341007821088 0.17184104944674 0.174444089237785 0.985078085463261 0.324585716857391 0.622851928889519 0.609271782858539
"ZNF667-AS1" 49.8348790434261 0.15633684391453 0.158694774292487 0.985141726383435 0.32455445982003 0.622851928889519 0.609271782858539
"MCFD2" 187.834463119144 -0.0830010884968083 0.0842844140990659 -0.984773868146617 0.324735159306175 0.622999310561918 0.609410552741639
"SHKBP1" 25.7285466405474 0.226916386221054 0.23045389366868 0.984649825649235 0.324796106277548 0.623017045629489 0.609422504233759
"JOSD1" 92.0534761888714 0.111417940508753 0.113186959193476 0.984370825956207 0.324933217033663 0.623081678111972 0.609474937241371
"RNF145" 183.055259925497 -0.0814733418875671 0.0827583046891114 -0.984473306861814 0.324882849754595 0.623081678111972 0.609474937241371
"ASNSD1" 126.916705829777 -0.0995344496396529 0.101213676040603 -0.983409095819461 0.325406135409535 0.623885189493949 0.610250105873456
"LINC03061" 119.46193640009 -0.0968731691827049 0.0985176088227182 -0.983308165315173 0.3254557926273 0.623885189493949 0.610250105873456
"BACE1" 57.5426617732975 0.13655701708069 0.138901385201214 0.983122068097971 0.325547364290925 0.623961466471392 0.61031931995844
"CNIH2" 13.3222293161042 0.331026951351123 0.336855809438793 0.982696281541407 0.325756941372723 0.624174271235087 0.610600828970115
"KIFC3" 52.8048473305962 0.149741563367606 0.152412498011308 0.982475619266447 0.325865588409953 0.624174271235087 0.610600828970115
"TOB1" 49.5280801398552 0.162705008327215 0.165600749111377 0.982513721708985 0.325846826304894 0.624174271235087 0.610600828970115
"APH1B" 15.4553598929421 0.258515019973479 0.263200990587472 0.982196227287996 0.326003185867839 0.624183157911365 0.610600828970115
"ENPP4" 13.9139169544106 -0.284413002719262 0.28958184480931 -0.982150669378284 0.326025626215281 0.624183157911365 0.610600828970115
"OGFRL1" 118.239653807423 0.0985520655935236 0.100333113940725 0.982248648753658 0.325977365997957 0.624183157911365 0.610600828970115
"STOML2" 410.837254987402 -0.116290783050367 0.118465151979414 -0.981645497492586 0.326274524784995 0.624560448555868 0.610964505072825
"ARMCX5-GPRASP2" 23.6809067772729 -0.699289100024915 0.712589526336616 -0.981335080266928 0.326427528826395 0.624754085507952 0.611148522279599
"HDGFL2" 153.144268806772 -0.101904387598214 0.103866990001433 -0.981104656992643 0.326541134150528 0.624872267192928 0.61125872655906
"IL1RAP" 11.5865814113073 0.295996711214312 0.301824380992426 0.980691852132843 0.326744723086467 0.625162577515391 0.611537307741115
"ZNF358" 58.8367598180275 0.174168986423598 0.17769421201817 0.980161280693759 0.327006513735147 0.625547368633514 0.611902902400902
"ZNF850" 14.3111199944737 -0.279380974659242 0.285061143097064 -0.980073859326776 0.327049661609223 0.625547368633514 0.611902902400902
"RGS2" 31.7809428491099 0.184343273164405 0.188181314634265 0.979604555971358 0.32728135515687 0.625791864430385 0.612233809965088
"BBS1" 10.8250023653295 -1.03290532355589 1.05478426193236 -0.979257428114834 0.327452799603496 0.625921039851226 0.612349348580244
"SH3BGRL3" 302.303870731352 0.156392636277842 0.159688758336556 0.97935908517889 0.327402585730243 0.625921039851226 0.612349348580244
"UCK1" 43.9390678028794 0.154136134832114 0.157424252811949 0.979113015173317 0.327524141491419 0.625958113397557 0.612380201589616
"RAD54B" 28.7623440656262 -0.196351524077863 0.200574460933562 -0.978945789827663 0.327606765610778 0.62601673415951 0.612432135411007
"RSBN1L" 63.8171645108005 -0.129307458914933 0.132123103314886 -0.97868923504436 0.327733552673507 0.626159712972215 0.612566596778102
"TESC" 58.2888311773571 -0.676733867323116 0.691748165650953 -0.978295138211595 0.327928373795602 0.626432610056595 0.612828154276434
"ARPC5L" 162.832722296821 0.097645816163338 0.0998339520148792 0.978082247498175 0.328033647223365 0.626480724553356 0.6128589874458
"CFAP68" 29.8977667161398 0.191916094952684 0.196247509604853 0.977928817232434 0.328109531340766 0.626480724553356 0.6128589874458
"ZNF516" 54.5224319185116 -0.138864934175535 0.141997366740681 -0.977940206659842 0.328103897923698 0.626480724553356 0.6128589874458
"CEBPZOS" 54.843905520092 -0.143536783477143 0.146930754970693 -0.976900877598932 0.328618227283188 0.627166259455444 0.613507969707144
"LINC00623" 12.0654459094476 0.495105314660445 0.50682840998302 0.976869695755674 0.328633666212456 0.627166259455444 0.613507969707144
"RAB13" 725.903114800563 -0.160667307129946 0.164486238464541 -0.976782669661337 0.328676757548642 0.627166259455444 0.613507969707144
"YTHDC2" 45.2308838678626 -0.146315325580089 0.14978536809369 -0.97683323439556 0.328651719762211 0.627166259455444 0.613507969707144
"PSMC4" 296.703338117425 -0.0759922505636549 0.0778353759738518 -0.976320209324664 0.328905808181817 0.627395763070496 0.613818812676579
"TFDP2" 105.991693188561 0.106204581021632 0.108791146259228 0.976224487685489 0.328953230794971 0.627395763070496 0.613818812676579
"MIX23" 71.0487864075788 -0.121141024174814 0.124114026628922 -0.976046200942319 0.329041569797331 0.627464933701193 0.613881064052965
"THBS3" 17.8500832545548 0.240199958117009 0.246146342050801 0.97584207880463 0.329142728813276 0.627558525664553 0.613967208474614
"CECR2" 45.9224849150215 -0.149260787725066 0.152984630256746 -0.975658714699443 0.329233617728667 0.627592279862788 0.613989393718343
"WDR17" 11.1647169191509 -0.317964211126839 0.325917837327164 -0.975596223067898 0.329264596953738 0.627592279862788 0.613989393718343
"PPIL3" 45.2855741369818 0.173746704320094 0.178136474828613 0.975357261825563 0.329383075580868 0.627718813972712 0.61410776789714
"THUMPD2" 42.4923798372278 -0.160766943908484 0.164913980135554 -0.974853337335857 0.329633015335921 0.628095799303898 0.614471160140383
"XPNPEP3" 56.8085165293059 0.13524011913474 0.138758432782524 0.974644325557508 0.329736718394695 0.62819406429345 0.614561875746147
"ASXL3" 22.9598742145841 -0.253832599777593 0.260526345464916 -0.974306837662127 0.329904210624618 0.628314483645748 0.614668849630316
"C8orf58" 115.688708689759 0.115577981163599 0.11862080445106 0.974348316877947 0.329883621891059 0.628314483645748 0.614668849630316
"LARP6" 55.9838479764193 0.136726849999536 0.140387774681196 0.973922767206946 0.330094888375625 0.628578287756997 0.614921508775814
"NFIL3" 41.9440734056387 -0.161295358253992 0.165716322878535 -0.97332209315444 0.330393245380912 0.629047022727128 0.615374641855423
"PCDH7" 157.670026729609 -0.089002193349139 0.0914663570192032 -0.973059343890269 0.33052380875958 0.62919619203048 0.615515151535936
"GCLM" 60.3701898153612 -0.12594801936804 0.129503544393071 -0.972544959740726 0.330779509299144 0.629564818392144 0.615864926843379
"TBCB" 385.11465898525 -0.0993067386350651 0.102119138581458 -0.972459619367531 0.330821944403241 0.629564818392144 0.615864926843379
"AFMID" 15.0808565169222 0.277973860350814 0.28588603872487 0.97232401271029 0.330889381427899 0.629593722754806 0.615887786801787
"FRS3" 10.2654650802735 0.298096296326472 0.306630823453858 0.972166767087362 0.330967590617779 0.629643111295269 0.615916322893794
"CASP2" 61.1485979249869 -0.136703996022379 0.140654026026111 -0.971916694350437 0.331091993818261 0.629645020982562 0.615916322893794
"CFAP251" 31.0165888255816 0.181199872485353 0.186443807373505 0.971873912241845 0.331113279580266 0.629645020982562 0.615916322893794
"SLC30A6" 37.0344887576993 0.160582855899842 0.165234258488996 0.971849647696013 0.33112535252834 0.629645020982562 0.615916322893794
"CCDC152" 58.3430019311843 -0.132739876771693 0.136734898184981 -0.970782722872374 0.331656487871218 0.630451910804228 0.616786653105259
"PTPN18" 21.0403245178843 0.226773950752037 0.233625801929511 0.970671684715966 0.331711796386988 0.630451910804228 0.616786653105259
"S100A10" 1216.97743036519 -0.168282351675985 0.173383825456377 -0.970576991441021 0.331758968166773 0.630451910804228 0.616786653105259
"UBBP4" 14.3756637262862 0.342859872466842 0.35336184643639 0.970279830503888 0.331907028058337 0.630495280422416 0.616959193490826
"C1orf50" 45.7119571106185 0.151098173433294 0.155820898571838 0.969691323937741 0.332200376381902 0.630495280422416 0.616990918609501
"CCHCR1" 10.6489939054691 0.318801022807278 0.328671367348496 0.969968955248991 0.332061966780885 0.630495280422416 0.616990918609501
"FASN" 113.702596820459 0.125244649651667 0.129138630063389 0.969846509833572 0.332123005810221 0.630495280422416 0.616990918609501
"KCNH2" 10.519764574509 0.320739900449287 0.330727734522815 0.96980043391904 0.332145976526884 0.630495280422416 0.616990918609501
"TEK" 43.462401105443 0.157793775454133 0.162668748765612 0.970031285366906 0.332030898006577 0.630495280422416 0.616990918609501
"ATP5MJ" 579.137985981252 0.0665208353088228 0.0686251122975672 0.969336633219339 0.332377257200352 0.63063233337494 0.617114142650338
"MRPS21" 407.676252280062 -0.0861207776522599 0.0888390817977906 -0.969401933354986 0.332344688088266 0.63063233337494 0.617114142650338
"MOB1A" 187.457230966226 -0.0773319422178257 0.0798025522097647 -0.969040965188119 0.332524750462103 0.630812853127887 0.617285347241869
"DDX39A" 142.95900655486 0.0991410961152684 0.102335338026558 0.9687865211286 0.332651713084684 0.63085507438943 0.617306994945317
"MFSD12" 35.1070876322794 0.187506761964517 0.193529440783656 0.968879779765028 0.33260517521045 0.63085507438943 0.617306994945317
"FBLN2" 14.4620282770033 0.265691587167485 0.27428314410428 0.968676321817543 0.33270671010506 0.630857217860058 0.617306994945317
"SLC1A3" 45.8000855935577 -0.153818296593808 0.158808953251488 -0.968574462865599 0.332757549935148 0.630857217860058 0.617306994945317
"ADAL" 35.5602892902707 -0.174909812278787 0.180729179398404 -0.96780062224048 0.333143952997907 0.631490425298849 0.617921159331334
"CGN" 29.3789287028891 0.197316371313262 0.203945635902689 0.96749494265918 0.333296668230927 0.631680536675475 0.618101743475591
"MED29" 70.7128797224071 -0.120854733580149 0.124943209278114 -0.96727732766281 0.333405414581312 0.631787269335557 0.618191078982256
"ENSG00000280120" 15.6997813622137 -0.266225863158437 0.275267336959455 -0.967153844328618 0.333467131731523 0.63178851173228 0.618191078982256
"ZNF92" 53.6183521917289 -0.157851174423167 0.163226851783897 -0.967066219179143 0.333510931380003 0.63178851173228 0.618191078982256
"FARSA" 105.83098462458 0.102637299756941 0.106159868131011 0.966818267240847 0.333634890883371 0.631824761265201 0.618215677760406
"H2AX" 327.337938007212 0.0681285179269278 0.0704667322974794 0.966818180802246 0.333634934102114 0.631824761265201 0.618215677760406
"MICAL3" 36.1010415993259 -0.179969146333162 0.186308989054997 -0.965971353534836 0.334058515611497 0.632527516203416 0.618897857195616
"GALNT2" 66.2093459874726 0.122960255227776 0.127311039929552 0.965825550524262 0.334131481000502 0.632566275892545 0.618930344534108
"CFAP92" 11.0989102855851 0.307839631868005 0.318910390951757 0.965285674603728 0.334401744974384 0.632978483653994 0.619328227630448
"CARM1" 100.674554090808 0.138818181629062 0.143923426049454 0.964528051057942 0.334781251821663 0.633021396009956 0.619332190174445
"ENSG00000291186" 12.9172060296563 0.288143631713731 0.298620954230614 0.964914309031403 0.334587733800536 0.633021396009956 0.619332190174445
"FCF1" 91.7234558065173 -0.11903343383797 0.123378496056885 -0.964782661826972 0.334653681895867 0.633021396009956 0.619332190174445
"MOAP1" 38.4582889605348 0.155191655484092 0.160886279042324 0.964604666152214 0.334742861375616 0.633021396009956 0.619332190174445
"OBSCN" 14.2395442185762 0.260936830070439 0.27052872392611 0.964543898642381 0.334773310649346 0.633021396009956 0.619332190174445
"PI4KB" 62.1627362149633 0.144066783196601 0.149289300786869 0.965017469016593 0.334536062107851 0.633021396009956 0.619332190174445
"SLC46A1" 14.8685089828459 -0.279297433197553 0.289575537198915 -0.964506311200238 0.334792145790162 0.633021396009956 0.619332190174445
"DNAJC1" 176.317379082141 0.0861738661009673 0.0893951407511592 0.963965886477447 0.335063029164009 0.633235492695469 0.61952538228934
"LRPAP1" 243.454323147909 0.0894092051272899 0.0927419388637503 0.964064437542582 0.335013620743138 0.633235492695469 0.61952538228934
"UBXN8" 20.4610997330643 0.221107114520881 0.229356715614335 0.964031569464373 0.335030098580542 0.633235492695469 0.61952538228934
"INSIG2" 41.8027924445765 -0.167242063867365 0.17354568620727 -0.963677447260911 0.335207664683643 0.633310184922844 0.619690196002907
"NAB1" 58.0321836304487 -0.143199926842081 0.14865845005367 -0.963281446768627 0.335406301433457 0.633387546195448 0.619749588251858
"SHC2" 70.171284662918 0.137727666830703 0.142975717859118 0.963294109608276 0.335399948487293 0.633387546195448 0.619749588251858
"WDR37" 25.2646542243604 0.191499360367538 0.198794229316481 0.963304423000478 0.335394774316084 0.633387546195448 0.619749588251858
"CEP152" 67.688555082616 -0.124629531495898 0.129419296409987 -0.962990334154528 0.335552373989533 0.633564103192396 0.619916910649756
"USB1" 161.303410430788 0.0962658743820779 0.0999978596174893 0.962679348841196 0.33570846338143 0.633713478504316 0.620102680250959
"PTDSS2" 50.7729630900227 0.140598417796525 0.14610128825125 0.962335236597899 0.335881234273848 0.633713478504316 0.620135018649026
"RAB14" 135.355291153298 0.0847897626302187 0.0881107500613026 0.962308941544893 0.335894438772371 0.633713478504316 0.620135018649026
"ZSCAN26" 31.8629671710737 -0.182366060610473 0.189493119338584 -0.962388825763236 0.335854324616909 0.633713478504316 0.620135018649026
"EVA1B" 86.3930698782892 0.196892436995596 0.204631394988249 0.962180984041589 0.335958699531463 0.633726655449338 0.620135018649026
"POP4" 88.2715221941438 0.106410421267509 0.110615939511347 0.961980902007289 0.33605919737106 0.633726655449338 0.620135018649026
"WBP11" 232.971769196786 -0.0697127981632526 0.0724616451891611 -0.962064799678055 0.336017054627351 0.633726655449338 0.620135018649026
"GTPBP8" 43.4339780413594 -0.152839731754173 0.158932054552733 -0.96166712362899 0.336216841929132 0.633924729345335 0.620323406639241
"H1-10-AS1" 13.1525479109241 0.275730815339652 0.286802248380347 0.961396979614983 0.336352602375113 0.634081486016913 0.62047136265001
"TMEM170B" 42.2984128507496 -0.156124432643125 0.162536357068506 -0.960550829728031 0.336778061865007 0.634779936980247 0.621153590813457
"FBXO30" 36.1065520078062 -0.159187689483651 0.16580887424746 -0.960067367962906 0.337021310496795 0.634944776655156 0.621396953931178
"NPLOC4" 81.0037672531194 0.116896670038158 0.121752056325202 0.960120704047284 0.336994469472465 0.634944776655156 0.621396953931178
"COQ4" 82.5807570481578 0.117875883321253 0.122823329582613 0.959719002259813 0.337196656990867 0.635175819405963 0.621617611352158
"NKAP" 124.705451636996 0.0868589808583493 0.0905620898422232 0.959109722508331 0.337503472988306 0.635455757735794 0.621875211120037
"RABAC1" 141.863804234038 0.104163959766881 0.108593871780908 0.959206611373387 0.337454670512109 0.635455757735794 0.621875211120037
"ZNHIT1" 193.279811912983 0.0792485139101927 0.0826154774348894 0.959245366252949 0.337435151127182 0.635455757735794 0.621875211120037
"TEAD2" 171.182809142218 0.101388635175926 0.105732598109266 0.958915575602795 0.337601277541706 0.635540602152406 0.621952790798662
"CLEC16A" 20.9128365121531 0.225140054114562 0.234939348895003 0.958290108376776 0.337916490312543 0.635736722602052 0.622122923467412
"DYNLRB2-AS1" 16.8209903089557 -0.276884207862676 0.288874104621319 -0.958494387115936 0.337813520462579 0.635736722602052 0.622122923467412
"E2F3" 112.668595055068 -0.0945544574272583 0.0986532267606085 -0.958452759550417 0.337834501843727 0.635736722602052 0.622122923467412
"IPPK" 23.1035586986683 0.202178915137673 0.210969099101532 0.958334258423179 0.337894234092879 0.635736722602052 0.622122923467412
"PTGR3" 12.77269743801 0.28334937256464 0.295808383664339 0.957881480756692 0.33812252586299 0.635968785948659 0.622339126794019
"SERTAD3" 43.0326204671575 0.150983624706801 0.157629911116178 0.957836134257038 0.338145395151291 0.635968785948659 0.622339126794019
"APBA3" 19.5364032919752 0.245826059443495 0.256735422142916 0.957507372343238 0.338311227092965 0.636085068838132 0.622442032207019
"VKORC1" 103.91616762286 0.106764062028645 0.111502440747489 0.957504260112338 0.338312797193659 0.636085068838132 0.622442032207019
"SLC19A2" 23.1725177895859 0.208972286745136 0.218435600415814 0.956676871111375 0.338730375643318 0.636671506239585 0.623107639939586
"SLC7A1" 98.9406645998086 -0.108723758382902 0.11368216390456 -0.956383610661909 0.338878461869934 0.636850509284577 0.623277368677266
"ZNF25" 10.9965811237041 0.28637673669179 0.299551162891869 0.95601944565031 0.339062410228664 0.636898214069432 0.623307683999549
"ZNF320" 27.449533025123 -0.194073233010682 0.202964825217194 -0.95619146225462 0.33897551259194 0.636898214069432 0.623307683999549
"ZNF439" 23.070172645971 -0.216439311386123 0.226393101447773 -0.956033156496395 0.33905548339568 0.636898214069432 0.623307683999549
"STARD9" 14.3830507670339 0.274038529901067 0.286685884499945 0.955884278638488 0.339130702582073 0.636913453128697 0.623311691443158
"WWTR1" 159.319534830957 -0.0818064238929345 0.0855900009934253 -0.955794169218652 0.339176234749116 0.636913453128697 0.623311691443158
"S100A13" 206.539990205944 0.0953622277863474 0.0998028736992007 0.955505831162366 0.339321957927565 0.637087814432403 0.623476877113574
"RBFA" 78.2610679333729 0.118971965567401 0.124553445344656 0.955188073988551 0.339482595742445 0.637190853379512 0.623566814288557
"ZC3H8" 63.8825752527757 -0.119963342464552 0.125583363492271 -0.955248682059195 0.339451952393594 0.637190853379512 0.623566814288557
"SUPV3L1" 44.300069089159 -0.16145693309673 0.169094748087589 -0.9548311519001 0.339663090996628 0.637273318878206 0.623631177260832
"THUMPD3-AS1" 109.448056518217 0.0942007915101394 0.0986557989971257 0.954842923251617 0.3396571372512 0.637273318878206 0.623631177260832
"TRIR" 391.416179138899 0.0719376504352088 0.0753441506811793 0.954787462395254 0.339685188975495 0.637273318878206 0.623631177260832
"TERF2" 66.7368514138601 -0.119556822746272 0.125246828051327 -0.954569665407231 0.339795363583006 0.637363592009383 0.623708632455727
"TRIQK" 28.0197675208607 0.194012347863706 0.203264281236087 0.954483230815966 0.339839093664754 0.637363592009383 0.623708632455727
"ARL8B" 106.513418947277 -0.0984581212877984 0.103188630740552 -0.954156679676777 0.340004339111293 0.637428205701462 0.623755545431852
"STMP1" 204.110954425893 0.125450062762872 0.131485021333675 0.954101550810964 0.34003224118249 0.637428205701462 0.623755545431852
"ZNF45" 21.783560485776 0.214702986580323 0.224991022230061 0.95427357257296 0.33994518160458 0.637428205701462 0.623755545431852
"TWNK" 31.2584255837747 -0.185077047596111 0.194037611609727 -0.953820478724304 0.340174521476116 0.637537814751271 0.623914045138356
"HS1BP3" 29.2454895795945 -0.187120935176189 0.196210891410928 -0.953672519556 0.340249434578044 0.637537814751271 0.62394895491845
"PCNP" 271.529039182709 -0.0870408575269114 0.0912885164995588 -0.953469952897439 0.340352013103407 0.63763087031966 0.624034577719646
"ENSG00000282034" 60.2782183577145 -0.134881086077872 0.141496557182088 -0.953246416478508 0.340465233584979 0.637743830980725 0.624139681203394
"CXXC4" 84.4748127443897 -0.114758277673058 0.120401671256205 -0.953128610888309 0.340524911448377 0.637756478544132 0.624146612152426
"RRAS" 32.1137206346821 0.214309570336406 0.225027482219039 0.95237065367776 0.340909037073493 0.638376673929384 0.624748122101202
"SMU1" 86.1662010671776 -0.110719031181172 0.116297782051654 -0.952030462042656 0.341081533201036 0.638600446717292 0.62496166716816
"JPT1" 642.410793769036 -0.0964780385440936 0.101396182810397 -0.951495765126582 0.34135276728009 0.638963576991757 0.625356029442081
"THYN1" 106.141702196231 0.0980334346073772 0.103048325408591 0.951334572577189 0.341434562012442 0.638963576991757 0.625403267623184
"LRRC4" 22.0481126331909 0.20126842684042 0.211594114709119 0.951200495898036 0.341502606760961 0.638991678799624 0.625425308691634
"PARD6G" 48.6071067212036 0.14308218738625 0.150489150558998 0.950780749673751 0.341715686693427 0.639291107693805 0.625712915319581
"MRFAP1L2" 47.7890955059711 0.148904520573494 0.156676183530923 0.95039665389925 0.341910743560299 0.639417763239744 0.625820492912796
"OLFML2B" 58.4872769741861 0.132374138896256 0.139292229516574 0.950333980263453 0.341942578117586 0.639417763239744 0.625820492912796
"SIAH1" 43.6299774337968 0.146133431451764 0.153769918701714 0.950338224053019 0.341940422459767 0.639417763239744 0.625820492912796
"ZNF768" 11.6471433328489 0.316854547997019 0.333476453876494 0.950155683598485 0.342033152810557 0.63948789625558 0.625883674907027
"C6orf89" 68.2429269951966 0.127951821871508 0.134712811380809 0.949811829773275 0.342207873863368 0.639535581203752 0.62591397602267
"PRIM2" 47.6601471032059 0.151822808962796 0.159824764761361 0.949932941803399 0.342146327186606 0.639535581203752 0.62591397602267
"STAT2" 47.5965658824036 0.138935472140911 0.146279870639278 0.94979214524685 0.342217877809278 0.639535581203752 0.62591397602267
"ENSG00000256028" 46.8043900443637 -0.211219269671587 0.222529907311161 -0.949172505501659 0.342532882823132 0.640017097389491 0.626387515493464
"CALM3" 505.769078989641 -0.089892458007409 0.0947190473475269 -0.949043096660284 0.34259869353003 0.640017097389491 0.626397967049651
"ENSG00000287222" 11.4516303937317 -0.311350333439525 0.328141197918643 -0.948830367580725 0.34270689420619 0.640017097389491 0.626397967049651
"GALK1" 18.3002935131882 0.243502529514655 0.256629712602097 0.948847766089363 0.342698043959333 0.640017097389491 0.626397967049651
"RAB40B" 16.9494573334467 0.233111523542375 0.245714279371529 0.948709713324804 0.342768272448884 0.640017097389491 0.626407615411496
"PDE4D" 14.4846635246684 -0.274654090092262 0.28955019678342 -0.9485543202642 0.342847333082918 0.640017097389491 0.626449569825538
"CNKSR3" 25.7284324832112 -0.200096524750528 0.210978071778789 -0.948423326952813 0.342913988704429 0.640042373588656 0.626468847819642
"NBPF9" 54.6066262287171 0.138793927192228 0.146389436285634 0.948114363398558 0.343071236844574 0.640064188153849 0.626473822771651
"TMEM38B" 41.1422232623137 -0.151545518543736 0.159843427222031 -0.948087270008488 0.343085028322465 0.640064188153849 0.626473822771651
"ZNF500" 22.93593354693 0.222952175325666 0.235116044855154 0.94826440051345 0.342994869147672 0.640064188153849 0.626473822771651
"CDC26" 124.858991452006 0.122146879378692 0.128932454047737 0.947371088845225 0.34344971789397 0.64015617933321 0.626514818984081
"EIF2AK3" 41.2047015326481 -0.160541820018697 0.169501075023779 -0.947143373551911 0.343565725603601 0.64015617933321 0.626514818984081
"FAM174C" 37.0453640801291 0.1769070270745 0.18673478818136 0.947370486225015 0.343450024860927 0.64015617933321 0.626514818984081
"KIAA1549L" 10.4391565053702 0.320438427574086 0.338219736673204 0.947426754943344 0.343421363057932 0.64015617933321 0.626514818984081
"PDK2" 27.8039269572842 0.197237692660593 0.208166483857737 0.947499755990436 0.343384180524415 0.64015617933321 0.626514818984081
"PEAR1" 22.4334127675744 0.22790516115009 0.240647024789246 0.947051646907682 0.343612462068647 0.64015617933321 0.626514818984081
"SEC62" 394.441703205361 -0.065738204234559 0.0694124989033006 -0.947065806205013 0.343605247373093 0.64015617933321 0.626514818984081
"SLC39A8" 11.5464035842708 0.288731387022918 0.304814221554889 0.947237256680705 0.343517894573278 0.64015617933321 0.626514818984081
"ZNF407-AS1" 34.2367101166136 -0.17542670698234 0.185073983317184 -0.947873406289042 0.343193904829129 0.64015617933321 0.626514818984081
"RCC1" 71.682770114786 0.13756259219128 0.145311045014139 0.946676779992149 0.343803506074466 0.640413085205953 0.626760807971835
"ATP5PB" 356.630369409671 -0.0713831530674753 0.0754915183053476 -0.945578452651399 0.344363638713491 0.641258205300196 0.627679462924394
"PKIA" 47.8755198807377 0.137757344859405 0.145728153425385 0.945303578075862 0.344503912228448 0.641321202279128 0.627730202993285
"STOM" 29.0766900537641 0.17954725551106 0.18993529332548 0.945307490606191 0.344501915337034 0.641321202279128 0.627730202993285
"CCT7" 472.118263984527 -0.0634028200384201 0.0671158369953823 -0.944677484135113 0.344823555474759 0.641756396470907 0.628145251249039
"CHRAC1" 50.1312822415788 -0.141624939556419 0.149925243212463 -0.944637050584731 0.344844204742666 0.641756396470907 0.628145251249039
"MRPS11" 111.027545677162 0.0977858989666425 0.103545544302262 0.944375729787014 0.344977679349545 0.641905657220819 0.628285886089874
"SH2D5" 11.6819920330481 -0.323892000249623 0.343129162447748 -0.943936090826862 0.345202307708807 0.642125317673838 0.628592460514765
"AURKB" 145.324382260205 0.0862301001117137 0.091415038509115 0.943281340992004 0.345537017269306 0.642616409320198 0.629062247097279
"STK17B" 39.0806631220208 -0.157875375002093 0.167380756044548 -0.943211028154727 0.345572973642729 0.642616409320198 0.629062247097279
"DIPK2A" 39.0260574744364 0.187152277743507 0.19850387573432 0.942814224917169 0.345775934425949 0.642894616545701 0.629329109013879
"OSBPL11" 59.3280191804486 -0.126235147164531 0.133910899149998 -0.942680154982235 0.34584452698646 0.642922948192972 0.629351367068255
"PNP" 46.1779089241916 0.155777483531596 0.165324902091258 0.942250571820138 0.346064367756981 0.643107758585044 0.629515854919246
"RALBP1" 248.107655023559 -0.0805760367280902 0.0855166420519064 -0.94222638769168 0.346076746720482 0.643107758585044 0.629515854919246
"RIMKLB" 105.026286590774 -0.0993672209851125 0.105465998343004 -0.942173046728707 0.346104050989544 0.643107758585044 0.629515854919246
"CPT1C" 45.3815778975015 0.14838116137473 0.15752824237154 0.94193370751109 0.346226581275368 0.643236247975359 0.629636157413804
"ATN1" 77.2498278303683 -0.145901443074399 0.154988248598626 -0.941371003244516 0.346514767900845 0.643474025767481 0.629852498515519
"CAVIN4" 18.6172682635371 -0.22072119302382 0.234440397662401 -0.94148105541803 0.346458393130677 0.643474025767481 0.629852498515519
"KDELR2" 257.51008209775 -0.0693224443527688 0.0736383032470184 -0.941391114352919 0.346504465449952 0.643474025767481 0.629852498515519
"ENSG00000278730" 40.8399044085207 0.153567883191168 0.163244903074176 0.940720845179398 0.346847933759504 0.643710321657253 0.63026149881044
"FAM89A" 26.3506406744881 0.185304287255879 0.197006158111085 0.940601497093264 0.346909114426739 0.643710321657253 0.63026149881044
"RNF187" 184.186481392759 0.108102931075961 0.114919151900432 0.940686815802673 0.34686537732728 0.643710321657253 0.63026149881044
"STK40" 126.260944084129 0.106945327926607 0.11372719884038 0.940367203422545 0.347029238910783 0.643834076809074 0.630377172877469
"ARL2BP" 120.833920427798 0.0973428717669108 0.103548756839674 0.940067990556644 0.347182686539568 0.64389835544025 0.630423630555938
"DDHD1" 37.8403617378407 -0.162467589519723 0.172802186206505 -0.940194062855017 0.34711802665335 0.64389835544025 0.630423630555938
"SELENOH" 562.730619650218 -0.094789705430436 0.10084149904514 -0.939987072068466 0.347224192004211 0.64389835544025 0.630423630555938
"TTC14" 84.953060487168 -0.110052754869383 0.117150803819821 -0.939411009408399 0.347519762668165 0.644347305762639 0.630857693050354
"ZNF273" 22.9410553221209 -0.205465008761642 0.218826171860406 -0.938941658645444 0.347760699053507 0.64459566583522 0.631192452150757
"CRACD" 32.2668255760998 -0.17988730486571 0.191609092021117 -0.938824473140785 0.34782087159523 0.644608044097588 0.631199065859311
"ACD" 28.1160719472481 0.191083029264221 0.203640690748102 0.938334222704955 0.348072677709625 0.644678736295566 0.631348200017166
"SLC25A46" 70.2934633187043 -0.12195839195847 0.129965521128027 -0.938390358457696 0.348043838968347 0.644678736295566 0.631348200017166
"ZC3H7B" 104.14431775839 0.107851800727121 0.114937347584142 0.938352963541 0.348063049770601 0.644678736295566 0.631348200017166
"EDC3" 55.5314781526989 0.140487964541438 0.149763433225146 0.938065865051558 0.348210562654449 0.644834375286016 0.631495719116384
"STX2" 73.490615314123 -0.114653639071625 0.122247735139258 -0.937879453889407 0.348306363075059 0.644912672872535 0.631566880496283
"MTREX" 153.58126513262 -0.0945775973730108 0.100928875822189 -0.937071740892394 0.348721656446624 0.645483250411955 0.632217245637766
"ZNF876P" 10.4795124260383 -0.311960291675299 0.332959114462157 -0.936932728750262 0.348793162587759 0.645516450496468 0.632244229456967
"EIF4EBP1" 111.312549647235 0.114273675964568 0.121982470119623 0.936804082197256 0.348859345095035 0.645539789372723 0.63226155613231
"PSTPIP2" 23.1756827927556 0.191190764708058 0.204147333731337 0.936533243974032 0.348998704498858 0.645604858487219 0.632314226420715
"SREBF2" 117.225778638224 0.119661816015632 0.127771813255532 0.936527493558532 0.349001663749854 0.645604858487219 0.632314226420715
"ENSG00000289357" 12.031655782669 -0.301094936134881 0.321601965582863 -0.936234750895208 0.349152334619223 0.645654511712906 0.632422273056936
"ZNF174" 33.8093708518046 0.166541199478558 0.177892227745508 0.936191544673955 0.349174575801183 0.645654511712906 0.632422273056936
"ENSG00000256349" 23.5639339462175 0.770583044495748 0.82320509202575 0.936076625327342 0.349233736987082 0.645654511712906 0.632422529255532
"MKKS" 210.900079842138 0.0767327195134916 0.0819819198882996 0.935971243635669 0.349287993723703 0.645654511712906 0.632422529255532
"KCNG1" 10.4232508113523 0.315728809020789 0.337450569654274 0.935629800074899 0.34946382585407 0.645765849032593 0.632638307309751
"FBXL17" 18.3868673138949 -0.221921250593516 0.237257708186838 -0.935359497018974 0.34960306282204 0.645924088777305 0.632787777511898
"SART1" 123.443112402598 0.103368199907264 0.110554080566187 0.935001217303591 0.349787672086168 0.646166096679184 0.633019310618177
"ENSG00000261884" 23.8323422548379 -0.410649232721669 0.439343349277806 -0.934688628829129 0.349948788742989 0.646205834557638 0.633041590696793
"FBXW2" 62.6934973535985 -0.129039571429232 0.138059771016772 -0.934664533186544 0.349961210251289 0.646205834557638 0.633041590696793
"TCEAL9" 436.630142201451 -0.073392004329459 0.0785237380801188 -0.934647357905659 0.349970064425157 0.646205834557638 0.633041590696793
"AP3D1" 246.48119637224 0.0955968497437203 0.102298189494786 0.93449209820661 0.350050110111546 0.646254608065594 0.633082498791676
"PPIB" 673.915203017127 -0.0621582836178102 0.0665233061067538 -0.934383560523303 0.350106074694483 0.646258915451672 0.633082498791676
"ZDHHC24" 22.0412840014633 0.223407272230725 0.239173040120375 0.934082169621979 0.350261508697164 0.646348209902605 0.633261011352418
"TSC22D2" 89.2507033666143 -0.106565300725796 0.114121260933234 -0.933790074297737 0.350412190524322 0.646364014459644 0.633328345644963
"ZNF677" 37.9198673354262 0.153435431412179 0.164311595539717 0.933807689641055 0.350403102216133 0.646364014459644 0.633328345644963
"ENSG00000203644" 14.9301081773725 0.245785948843017 0.263300548283067 0.933480581205548 0.35057189210562 0.646524533191417 0.633514443639967
"DANCR" 483.406107891475 -0.0826045239173083 0.0885027813870677 -0.933355117462769 0.350636645817237 0.646545001086107 0.633528929966872
"CHROMR" 17.7414204504984 0.239599354159039 0.256850525129963 0.932835757442211 0.350904775947169 0.646742513025908 0.633808270499206
"PRPF18" 44.2279842742404 0.14443433041745 0.15481776260625 0.932931260509116 0.350855460804481 0.646742513025908 0.633808270499206
"BBIP1" 73.6646366163877 0.116445435624874 0.124849948351611 0.932683090079721 0.350983618276679 0.646788897420704 0.633848145184764
"EXOC6B" 47.3601237417152 -0.149844902378568 0.160758147479289 -0.932113891134962 0.351277669854071 0.64717606329561 0.634216399370249
"RAB33B-AS1" 13.9722792993839 -0.280112924819881 0.300528263592285 -0.93206848990383 0.351301131121708 0.64717606329561 0.634216399370249
"SNRNP25" 209.522491260249 0.083955245201571 0.0900849221990734 0.931956682118714 0.351358912474621 0.647183567000791 0.634218172759718
"CEBPB" 27.0192438568992 0.193719719303685 0.207920285967706 0.931701870272409 0.351490619659505 0.647288794761207 0.63435336336157
"TALDO1" 311.259575834959 -0.079380643493608 0.0852204674006453 -0.931473927741059 0.351608465128566 0.647346372009049 0.634463497353841
"IDH2" 219.341703034405 0.0750428753234228 0.0805844640190616 0.931232542611093 0.351733287653802 0.647477255763567 0.634586183542148
"AUH" 20.1615639631437 0.21450358771599 0.230474434736209 0.93070447471322 0.352006454381691 0.647721246629469 0.634808542620562
"ENDOG" 39.1392337606895 0.153635457309347 0.165074666328173 0.930702819074096 0.352007311046225 0.647721246629469 0.634808542620562
"FGF12" 16.3747900370407 0.240933892251484 0.258883699076835 0.930664592288508 0.35202709080302 0.647721246629469 0.634808542620562
"ELL2" 36.7020450185876 -0.160838485104759 0.172845729122667 -0.930532017893328 0.35209569447121 0.64774856769131 0.634829731061768
"ACO1" 62.2717793755584 0.124041496903157 0.133342537608808 0.930247009900639 0.352243207064078 0.647792378850981 0.634881871392228
"PRPF4" 85.7599805641388 0.107620612715534 0.115702850826205 0.930146594894093 0.352295188531815 0.647792378850981 0.634881871392228
"TFDP1" 130.911201739493 0.100258956276026 0.107787595541762 0.930153008535948 0.35229186826023 0.647792378850981 0.634881871392228
"ADAT2" 27.4090018712638 0.185876239662785 0.199883626408491 0.929922290297655 0.352411321004864 0.647792378850981 0.63488622303006
"AK1" 32.2424123066217 0.179698545527836 0.193218936823032 0.930025537260982 0.352357862447357 0.647792378850981 0.63488622303006
"PXYLP1" 15.6494941908801 0.245378850324799 0.264007396346365 0.929439302537092 0.352661467510135 0.648096794799013 0.635234383968086
"TRIM52-AS1" 41.6567164931322 0.150492579373678 0.161944900007813 0.929282610112562 0.35274264496491 0.64814712897639 0.635278124786804
"PUM2" 102.73595810428 -0.09501810524562 0.102311293251899 -0.928715708946007 0.353036437514732 0.648588057943668 0.635704702675294
"ALG14" 33.8555897872491 0.166242715996811 0.17920298476498 0.927678276200778 0.353574480383527 0.649477513509375 0.63657088809456
"SMNDC1" 94.8179907860838 -0.0973806846026051 0.105048805919761 -0.92700420295103 0.35392435209252 0.650021100855794 0.637098067945362
"DBR1" 31.4140453406726 -0.174269953316978 0.188051853233157 -0.926712235592319 0.354075963024049 0.650200450234653 0.637268246796668
"STARD7" 328.831201064841 -0.0720031043211935 0.0777171525704619 -0.92647635611601 0.35419847896276 0.650326325080185 0.637386013875613
"HEPH" 24.6131825445053 0.198766376261476 0.214631220891623 0.926083239128768 0.354402723657637 0.650585782158886 0.637650791550302
"POLDIP2" 138.569853903949 0.0868025161701828 0.0937446857721213 0.925945993154067 0.354474047585433 0.650585782158886 0.637676367865143
"CHKB" 38.4651959385382 -0.203929940444737 0.220267287334277 -0.925829445274157 0.354534622253555 0.650585782158886 0.637682601817525
"CTIF" 16.8611410121751 0.238065424658411 0.257254987077974 0.925406451250849 0.354754524343782 0.650585782158886 0.637698161278055
"NFE2L1" 175.703082292143 -0.0844485142085099 0.0912290335783253 -0.925675861029549 0.354614456207429 0.650585782158886 0.637698161278055
"RBCK1" 64.4333636489187 0.120103878440986 0.129789639281901 0.92537338962875 0.354771715731621 0.650585782158886 0.637698161278055
"SLC39A1" 195.307165571537 -0.0949682459316747 0.102616994901593 -0.925463136225599 0.354725050505009 0.650585782158886 0.637698161278055
"CANT1" 131.493319961481 0.0882956858666182 0.0954391202171568 0.925151925811084 0.354886886086489 0.650684626929466 0.637783832914397
"ENSG00000287839" 24.0792559576844 0.215791598122427 0.233272557467743 0.925062083876998 0.354933614340862 0.650684626929466 0.637783832914397
"DCAF8" 86.5480614049027 -0.115251374008259 0.124728754708529 -0.924016072136551 0.355477947920097 0.651343084724867 0.638406804583094
"EFTUD2" 149.168737943532 -0.090343684726111 0.0977791613356702 -0.92395642887513 0.355509001513315 0.651343084724867 0.638406804583094
"SYNJ1" 11.5627627769124 0.271759651536299 0.294070712195499 0.924130286580979 0.355418486315718 0.651343084724867 0.638406804583094
"ZFP28" 14.5228423444717 -0.260047217742382 0.281364449733342 -0.924236228097888 0.355363337321116 0.651343084724867 0.638406804583094
"KDM4A" 55.0852455122536 0.128558768363938 0.139202614831259 0.923537022057927 0.355727416314566 0.651446104345064 0.638490970996374
"MAPK10" 52.384411746917 -0.13298984780663 0.143981203494675 -0.92366117645036 0.355662751521901 0.651446104345064 0.638490970996374
"PRDX2" 395.632134922262 0.0734089183363035 0.0794795737471372 0.92361992994392 0.355684233602528 0.651446104345064 0.638490970996374
"LUM" 20.063261037413 0.219041634783338 0.237574561748398 0.921991113742692 0.356533210851414 0.652664585506085 0.639771189206047
"SH2D4A" 10.846497570439 0.279478156317639 0.303138468324087 0.921948830390101 0.356555266920046 0.652664585506085 0.639771189206047
"BEND3" 25.8374545900327 0.187414648303158 0.20343101165335 0.921268821208612 0.356910095049844 0.652818252178297 0.639996486482505
"FKTN" 31.3555556310429 -0.169250493618096 0.183679788876081 -0.921443206428555 0.356819079810764 0.652818252178297 0.639996486482505
"RHOJ" 31.7690447996784 0.176206505914615 0.191224461758453 0.921464253549272 0.35680809587383 0.652818252178297 0.639996486482505
"ZHX2" 27.6054815862684 -0.194168957523538 0.210756900313261 -0.921293477152743 0.356897225717002 0.652818252178297 0.639996486482505
"ILKAP" 72.5566114815375 0.11812937079941 0.128254587254251 0.921053767575824 0.357022356107816 0.652852514611896 0.640018815273106
"MTRFR" 56.0624150569812 0.122887357156323 0.133424509064987 0.921025364961009 0.357037184339618 0.652852514611896 0.640018815273106
"RGS17" 20.9598612137639 -0.215558639973325 0.23411042099347 -0.92075627842016 0.357177686341257 0.653010335368252 0.640167904604571
"CCDC90B" 203.946671254777 0.0754280652588727 0.081931514814757 0.920623345356323 0.357247109430104 0.653038177887251 0.6401895721227
"ANOS1" 22.8110210615649 0.189370907217055 0.205782058267677 0.920249844963281 0.357442212101603 0.65325598919233 0.640391844757097
"PCSK7" 49.8673420349382 0.170144037324142 0.184901449925379 0.920187685887846 0.357474688193712 0.65325598919233 0.640391844757097
"ZNF100" 34.1122947173099 -0.168871622437545 0.183555377965526 -0.920003675780405 0.357570838369859 0.653332615975254 0.640461338023395
"RABGGTA" 16.7788602165093 0.2519345674082 0.273881832848103 0.91986593191789 0.357642823856003 0.653365073903098 0.640487533468505
"HSPA1A" 111.562653879565 0.0902050376748093 0.0980836260492158 0.91967478475507 0.357742733229338 0.653448527423605 0.64056372021148
"BUD23" 142.244370242979 0.0915171089073105 0.099584235663858 0.918991929769108 0.358099793378005 0.65353174647593 0.64070356569299
"FLII" 170.827898965005 0.0904612610492617 0.098436942070247 0.918976749447441 0.358107733610062 0.65353174647593 0.64070356569299
"PPP1CB" 415.870585863127 -0.067838829184296 0.0738083588237143 -0.919121225094897 0.358032168543766 0.65353174647593 0.64070356569299
"SORD" 78.3959588065039 0.107539804787687 0.116968326834419 0.9193925201642 0.357890300253604 0.65353174647593 0.64070356569299
"ZNF839" 20.217259072765 0.199684068786003 0.217228920967966 0.919233350219739 0.357973530679372 0.65353174647593 0.64070356569299
"KIF24" 10.9050197197017 -0.288752527201658 0.314352189677102 -0.91856375328023 0.358323798239093 0.653631278785667 0.640794946717719
"PBX3" 127.044669164632 0.0828398332920244 0.090185433091494 0.91855004131302 0.358330973249636 0.653631278785667 0.640794946717719
"ZNF451" 99.0790035034424 0.0980017520967516 0.106691489897237 0.918552662364588 0.358329601734657 0.653631278785667 0.640794946717719
"PGBD2" 13.0995177264864 -0.276455718593805 0.301052792286984 -0.918296477151649 0.358463671120762 0.653738390502481 0.640888709176349
"PIAS3" 48.6965820935783 0.139408582595549 0.151823077981738 0.918230511782393 0.358498197878871 0.653738390502481 0.640888709176349
"ZNF580" 85.9203171145332 0.106103385731487 0.115612491940158 0.917750183833133 0.358749668106857 0.654097972565838 0.641235600141054
"MLLT10" 69.3069503669913 -0.115503009911984 0.125885485648954 -0.917524441491828 0.358867891239609 0.654115578496035 0.641241618431985
"NPY2R" 54.376908952448 -0.145433728574957 0.158490821774068 -0.917616092509608 0.358819889889914 0.654115578496035 0.641241618431985
"CCNE2" 19.9038920343609 -0.231976634977045 0.253101861183905 -0.916534686437923 0.359386523211964 0.654763774524368 0.64196287284991
"GABPB2" 11.6745965544794 0.285923890434597 0.311953541205896 0.916559207275937 0.359373668598367 0.654763774524368 0.64196287284991
"FKBP1A" 239.861706985759 -0.0638259786571259 0.0696551619752183 -0.916313692297977 0.359502388497504 0.654776871432123 0.641964444260856
"PLEKHM3" 10.7356237696459 -0.29767148714391 0.324834944128549 -0.9163776635623 0.359468846512622 0.654776871432123 0.641964444260856
"FIG4" 41.2251037292825 -0.144678309519039 0.15806271254383 -0.915322198326317 0.360022508861593 0.655597800381812 0.642752397745435
"METTL8" 33.3222126155156 0.169057705533103 0.184732628351478 0.915148055011961 0.360113910150897 0.655597800381812 0.642752397745435
"MPV17L2" 40.5654408395061 0.157406239517905 0.172001714194591 0.915143434790577 0.360116335330059 0.655597800381812 0.642752397745435
"MXRA5" 38.1097571169026 0.153573267614579 0.167856034038404 0.914910616674303 0.360238556093995 0.655721238811578 0.642867782858486
"CLPTM1" 34.8819588928952 0.181579459247183 0.198518020952499 0.914674941730509 0.36036230310298 0.655847417669673 0.642985854338107
"LINC01963" 23.5618967078797 0.198268377770491 0.216799211008869 0.914525365880508 0.360440855473958 0.655891318100452 0.643023261259341
"DNAJC6" 12.6495544599213 0.242593230676905 0.265305316149033 0.914392648433137 0.360510563357759 0.655919113462328 0.643044880264016
"HACD4" 10.0900259058964 0.323936990439143 0.354325077164474 0.91423670328808 0.360592482058011 0.655969113647197 0.643088269391431
"KCTD20" 142.792289203457 -0.086161735727781 0.0942866060359907 -0.913827948106348 0.360807258460631 0.656260749351035 0.643368548063144
"GNG10" 47.7165332813442 -1.03756709597471 1.13568665408538 -0.913603318523021 0.360925322037568 0.656376415718789 0.64347631260921
"ATP5F1E" 1146.22066368344 -0.0882789852714713 0.0966729883895636 -0.913171163342267 0.361152527620331 0.656483659174646 0.643553322888303
"CNNM4" 12.8211448922821 -0.292715710608478 0.320545646496453 -0.913179491931477 0.361148148017085 0.656483659174646 0.643553322888303
"GOLGA1" 26.0007408939145 -0.206577503208382 0.226268993602456 -0.912973094189516 0.361256692447061 0.656483659174646 0.643553322888303
"INPP5A" 100.737536117731 0.10170986537193 0.111370784558904 0.913254456945444 0.36110872903219 0.656483659174646 0.643553322888303
"KDM6A" 20.356433888545 0.210271170088987 0.230313120599105 0.912979553843989 0.361253295009148 0.656483659174646 0.643553322888303
"CNOT11" 69.807287018541 0.116509602848277 0.127634467142424 0.912838087209366 0.361327703590912 0.65651369545695 0.64357714759868
"HYPK" 148.227948609699 -1.08644265438225 1.1907245226942 -0.91242149941113 0.361546876140184 0.656812883685996 0.643864819614241
"CCDC34" 155.448234185126 -0.079720880645222 0.0874031304926847 -0.912105552694069 0.361713155598821 0.656916883943601 0.64405821964861
"UQCC3" 150.303385659692 0.0981981757600343 0.107680381420201 0.911941195460996 0.36179967404476 0.656974995816661 0.644109560010171
"TMEM33" 116.515365614949 -0.0903020179158672 0.0990495933883151 -0.911684892656209 0.361934618966749 0.657121012287076 0.644247083593611
"UCHL3" 79.0995083997058 0.112326779205596 0.12323723701952 0.911467847885979 0.362048918964862 0.657229507913013 0.644340036017092
"DNAJC9" 288.258748396621 -0.0671604238986563 0.0736948173127192 -0.911331710256712 0.362120623229339 0.657233052249587 0.644340036017092
"SIPA1L3" 11.0062558830258 0.302606328988222 0.332075710214215 0.91125704073031 0.362159955762428 0.657233052249587 0.644340036017092
"BCL2L11" 42.5016022288625 -0.149374774355987 0.164067336102109 -0.910447977670719 0.362586305230498 0.657907691315691 0.644995807583836
"ATP2A2" 146.476771391003 -0.083736150774749 0.0919983626652458 -0.910191750688428 0.362721393879275 0.658053718194108 0.645133336103215
"NUBP2" 65.8088997846314 0.137371510543347 0.151043967420257 0.909480285042647 0.363096659833614 0.658507207297032 0.645549766385128
"NUP37" 79.3778957903015 0.117416655073571 0.129126691950958 0.909313584198111 0.363184622115771 0.658507207297032 0.645549766385128
"SEC11C" 156.53150865353 0.0787991229499709 0.0866430858677 0.909468103090113 0.363103087377889 0.658507207297032 0.645549766385128
"TPD52L2" 109.611369530749 0.107694809428955 0.118443905501592 0.909247368810438 0.363219565390791 0.658507207297032 0.645549766385128
"TSTD1" 92.7372425148539 0.106932217343316 0.11761133401983 0.909199935826647 0.363244598083267 0.658507207297032 0.645549766385128
"FAM27E3" 13.0456535930004 0.260050701635293 0.28607648995788 0.909025071139472 0.363336892009419 0.658575443548962 0.645611033764668
"PPT1" 162.694525677249 0.0806315986306903 0.0887282628363231 0.908747630723159 0.363483355713125 0.65862957689869 0.645665789037982
"ZNF461" 13.0368810136666 -0.302584276308228 0.332937006695424 -0.908833413598376 0.363438066089928 0.65862957689869 0.645665789037982
"KLHL25" 18.7996507425645 0.216126320963043 0.237873151203342 0.908578037789106 0.363572903788315 0.65862957689869 0.645722131970785
"BYSL" 94.4432347040953 -0.100802586607998 0.111035665148875 -0.907839715039692 0.363962912088182 0.65862957689869 0.645797210029776
"CTXN1" 47.3093498026223 0.261059516260349 0.287519547339718 0.907971366384681 0.363893350013551 0.65862957689869 0.645797210029776
"DCUN1D2" 18.6666268813724 -0.23617392694445 0.260070660293284 -0.908114458886346 0.363817752078586 0.65862957689869 0.645797210029776
"ENSG00000285589" 230.869399508778 0.0789413644883938 0.0869497247395484 0.907896657808371 0.363932823588435 0.65862957689869 0.645797210029776
"GART" 167.616301614274 0.0739900995633317 0.0814927094113968 0.907935201783636 0.36391245787478 0.65862957689869 0.645797210029776
"PGGT1B" 64.3684844504851 -0.127639676850444 0.140557984713113 -0.908092678697434 0.363829258248349 0.65862957689869 0.645797210029776
"RAD51C" 66.1458403057727 -0.121117990244708 0.133445381948896 -0.907622193258749 0.364077864690797 0.658630576418571 0.645797210029776
"SGTA" 141.516304360638 0.147217083747715 0.162187622144 0.90769617188793 0.364038767042938 0.658630576418571 0.645797210029776
"MMADHC" 214.462093910871 -0.0699382591188306 0.0770868041078842 -0.907266294513273 0.364265993594547 0.658871993817816 0.646028285336199
"CSNK1E" 205.27151601214 -0.0871888184822671 0.0961465899128851 -0.906832146218245 0.36449556765277 0.659188292093033 0.64633277884879
"AFF3" 24.8798804783953 -0.198659294939133 0.219373924309244 -0.905573876041388 0.365161441256306 0.66024781004368 0.647360343279236
"MRPL12" 163.450575182947 0.141199104432185 0.155931851856492 0.905518037213682 0.36519100862582 0.66024781004368 0.647360343279236
"LRRC8A" 159.447218726278 0.0901220613302409 0.0995629337483867 0.905176835768977 0.365371711608894 0.66028085148678 0.647375816226328
"MAP3K3" 36.7769358754623 0.162149523168092 0.179136472463699 0.90517313943954 0.365373669519821 0.66028085148678 0.647375816226328
"SCAF4" 94.7176524203138 -0.0985447233091853 0.108846952553046 -0.905351238576567 0.365279339528889 0.66028085148678 0.647375816226328
"CCDC85C" 86.45755258284 0.103269192389517 0.114113838516086 0.904966424163883 0.365483175083583 0.660379706066453 0.647459914545217
"CCDC102A" 11.1569625898635 0.283646885690571 0.313476471613813 0.904842664045323 0.365548745701271 0.66038387343433 0.647459914545217
"CHCHD3" 192.583060210941 0.0777659826975513 0.0859525122827006 0.904755202986697 0.365595088770159 0.66038387343433 0.647459914545217
"HPCAL1" 15.048028581286 0.250025850457572 0.276385492600193 0.904627258490911 0.365662889440298 0.66040734678591 0.647477295193525
"ENSG00000268403" 10.2044337402546 0.28627543845625 0.316628214254297 0.904137488601475 0.365922502054392 0.660777184138382 0.647834256847842
"C8orf33" 115.881911545364 0.10460744957686 0.115713577593281 0.904020528554926 0.365984516144211 0.660790143772511 0.647841329623694
"YTHDF1" 89.0956636101255 -0.10493991537196 0.11617636157931 -0.903281131767242 0.366376707915938 0.661399150619783 0.648432765983415
"FCHSD1" 11.7273397927911 0.282364708730469 0.312662931966588 0.903096209564885 0.366474835544979 0.661477197171509 0.648503647178326
"MPZL1" 161.883573678209 -0.0882597351231867 0.0977505211605614 -0.902908077371931 0.366574683350441 0.661558324752555 0.648577549404377
"LIMS1" 124.793067379331 -0.0911869852101945 0.101032450740205 -0.902551452945282 0.366764001954912 0.661794300419202 0.648797627808696
"TMEM44-AS1" 11.5539684173026 0.281804926343465 0.312264838217539 0.902454877571409 0.366815280705382 0.661794300419202 0.648797627808696
"ENSG00000258653" 27.5421627215727 -1.0748289219301 1.19118042514655 -0.90232251910777 0.366885566509203 0.661822017430524 0.648819169407944
"HSDL2" 86.1725082003765 -0.113083130626532 0.125347766351279 -0.902155131425507 0.366974465764971 0.661883297779958 0.648873615951174
"TBC1D23" 54.4278310569725 0.135333830124021 0.150060966103793 0.90185898197146 0.367131783023405 0.661968874073324 0.649049000829535
"FAM120B" 41.0563063937724 0.147735119654698 0.163833880611557 0.901737290865811 0.367196438616886 0.661986398164793 0.649060540382484
"ALKBH4" 31.208224136681 0.182622061623437 0.202656153174049 0.901142446272496 0.367512587075813 0.662358162468374 0.649516547529048
"KIF16B" 26.8695643022639 -0.19175643131102 0.213019380859838 -0.900183028121704 0.368022856548919 0.663178618425972 0.650315432224281
"GKAP1" 29.3008653106229 -0.178403802070107 0.198224881897825 -0.900007104870237 0.368116469703263 0.663248124988683 0.650377927326999
"RNF152" 48.3196245037056 -0.148395516351225 0.164980141402752 -0.89947502220258 0.368399694388102 0.663559987649721 0.65077535002967
"CEBPG" 103.533824846937 -0.0988029169926979 0.109898052484379 -0.899041564059942 0.368630521995078 0.663678139853681 0.650874194907818
"CHST14" 54.560382337947 0.139055918619199 0.154665365767311 0.899076001465022 0.368612179901196 0.663678139853681 0.650874194907818
"DESI1" 69.4785704049246 0.119452064232245 0.132840869486967 0.89921170113964 0.368539908898206 0.663678139853681 0.650874194907818
"ANKRD27" 34.4721911120735 0.168595576714318 0.187591588616924 0.898737400527072 0.36879255061564 0.663771506335843 0.650954413559
"MRPL41" 156.623261371245 0.0974408707383836 0.108417693554865 0.89875432268879 0.368783534977032 0.663771506335843 0.650954413559
"BAG5" 75.8193806120017 0.10388792477207 0.115725492502667 0.897709938626319 0.369340209502932 0.663985820712328 0.651119260387752
"CLDN4" 22.8250173818048 0.189308847641772 0.210857956064968 0.897802725468152 0.36929073139684 0.663985820712328 0.651119260387752
"ECHS1" 240.797124130062 0.0649711040303671 0.0723761225950289 0.897686995390792 0.369352444500808 0.663985820712328 0.651119260387752
"GPX4" 461.49857845464 -0.119319572143778 0.132883536118619 -0.897925925430422 0.369225042020121 0.663985820712328 0.651119260387752
"KCMF1" 185.94082720503 -0.0786602544882425 0.0875665210777018 -0.898291419142296 0.369030206030163 0.663985820712328 0.651119260387752
"PIANP" 11.7551110307051 -0.309972878451101 0.345209464274146 -0.897926941553776 0.369224500260316 0.663985820712328 0.651119260387752
"SECISBP2" 107.523637239852 -0.0925695558788614 0.10309791561164 -0.897879994272262 0.369249531349778 0.663985820712328 0.651119260387752
"ZFP62" 52.1297118001234 -0.131662072567919 0.146601551433999 -0.898094674169895 0.36913507814 0.663985820712328 0.651119260387752
"FOXO3" 88.7722336459115 -0.103030551111103 0.114837714987475 -0.89718391838727 0.369620784999759 0.664350435927937 0.651465489537044
"RER1" 180.806610171545 0.0759678365469038 0.0846815655632922 0.897100048181377 0.369665533020483 0.664350435927937 0.651465489537044
"LTV1" 166.310559553923 -0.0759033288441559 0.0846629682146587 -0.896535172871648 0.369967003695412 0.664596363754649 0.651781155208482
"RSPO3" 11.2927288426267 -0.299483538389739 0.33404184722698 -0.896544971463535 0.369961772942191 0.664596363754649 0.651781155208482
"SEPTIN8" 110.539755170219 0.0954698179905321 0.106512263547122 0.896327003212128 0.370078141144705 0.664596363754649 0.651781155208482
"TFPT" 54.3651328322237 0.138184174355615 0.154157806831044 0.896381293923469 0.370049154464594 0.664596363754649 0.651781155208482
"N4BP3" 24.8285451142432 -0.205590574039511 0.229447592588642 -0.896024106071568 0.370239888666493 0.664787760159624 0.651963191428806
"LDLRAD4" 11.0129545686679 -0.273553656964406 0.305388053225781 -0.895757558538678 0.370382261761643 0.664905468907919 0.652067293695063
"NDUFB8" 379.226874093242 0.0818165641705092 0.0913442463609388 0.895694774766855 0.370415801890362 0.664905468907919 0.652067293695063
"INPP4A" 43.4605316371315 -0.159222467456664 0.177795844655709 -0.895535369597581 0.370500967240602 0.664959287347222 0.652114407346873
"TIMP2" 348.795928325122 -0.0613212565962184 0.0685094610725133 -0.895077200086473 0.370745821016918 0.665299649032594 0.652442527576817
"KLHL20" 75.0634379343003 -0.11183832647451 0.125070494460391 -0.894202321315104 0.371213650473283 0.666039977397716 0.65316287758977
"NHSL1" 146.716338373667 -0.0819934372401421 0.0917096756391023 -0.89405438050838 0.371292795989253 0.666082803583519 0.653199205926579
"ASB3" 62.9643660911975 -0.120816616008828 0.135191896215897 -0.893667589482492 0.371499771292519 0.666354903851571 0.653460372755556
"ARMCX1" 101.863840321979 -0.094212237379604 0.105456505581971 -0.893375300648216 0.371656225103997 0.666437129836781 0.65352967078917
"USP24" 61.6928205949409 -0.122203411048676 0.136785762805196 -0.893392766487784 0.371646874994256 0.666437129836781 0.65352967078917
"JTB" 274.242853356136 -0.0786357217780501 0.0880544698575624 -0.893034980566595 0.371838440143631 0.666664170258672 0.65374098039469
"ZDHHC6" 43.9727099236835 0.143040752928013 0.160192179486221 0.892932185496088 0.371893489832265 0.666664170258672 0.65374098039469
"TPT1-AS1" 25.1314478232328 0.189412623804192 0.21219943210086 0.89261607313898 0.372062808667132 0.666769310594726 0.653832754418822
"TSG101" 157.030069194784 0.0742947780500016 0.0832269605881198 0.892676814400054 0.372030270198754 0.666769310594726 0.653832754418822
"MIR34AHG" 27.1517629373173 0.176669838091678 0.197960071516759 0.892451880513293 0.372150773796845 0.666827780557915 0.653884428043363
"DIP2B" 48.0515026466697 -0.136037564362833 0.152507105172598 -0.892008042568735 0.372388621603103 0.667154756217274 0.654199394087515
"HROB" 21.7521612677374 0.198006552054665 0.222028265790966 0.891807857658463 0.372495929285244 0.66722949401618 0.654284968758697
"RPL36AL" 931.912040320701 -0.107281222959638 0.120365372699966 -0.891296396572931 0.372770181328869 0.667342250039054 0.65466370630987
"NMNAT2" 10.8795103081248 0.309954109832805 0.347874730025852 0.890993461381257 0.372932678062058 0.667533982568004 0.654846089517367
"IDE" 77.5927627611519 0.0988120321016222 0.110921745336358 0.890826517397338 0.373022246828737 0.667595139504868 0.654900378630452
"NCAPG2" 92.2007884724359 0.0940958222325216 0.105655283476058 0.890592681565655 0.373147726799047 0.667720538747924 0.655017688639862
"EXOSC6" 100.147697055609 -0.0999366029610983 0.112230125791281 -0.890461471521062 0.373218147610955 0.667747391048553 0.655038326976411
"IKBKG" 28.7955568284015 0.225359866116109 0.253144557863505 0.890241797090589 0.373336065935433 0.667859203462288 0.655142309010694
"ATP6V0E2" 58.9699652886732 0.12802315395115 0.143932235854797 0.88946825004722 0.373751479326582 0.66794005543363 0.655181750782618
"CDK6-AS1" 13.5259634079013 -0.282978965739969 0.318138387114405 -0.889483876204501 0.373743084874067 0.66794005543363 0.655181750782618
"HMBOX1" 33.4646953098602 -0.180734101543955 0.203161656712477 -0.889607342588947 0.373676762196735 0.66794005543363 0.655181750782618
"ITSN2" 38.6873574183341 -0.151694862683644 0.170511308682619 -0.889646932251288 0.373655497283304 0.66794005543363 0.655181750782618
"NAP1L2" 14.0438533114449 -0.264067217179661 0.296832607872651 -0.889616606046706 0.373671786420915 0.66794005543363 0.655181750782618
"PPOX" 35.3889285012572 0.156232178377418 0.175651239149745 0.889445352812045 0.373763780050491 0.66794005543363 0.655181750782618
"TVP23B" 42.8757201594449 -0.156960065305839 0.176471629942311 -0.88943511972519 0.37376927749286 0.66794005543363 0.655181750782618
"B4GAT1" 123.832767857659 0.0917796731100688 0.103230102986705 0.889078577417376 0.373960851210526 0.667983170021843 0.655287014011715
"GABPA" 44.5709674207144 -0.136750235293607 0.153882225461865 -0.888668167380357 0.374181443788169 0.667983170021843 0.655287014011715
"NIPSNAP2" 150.758913889107 -0.0831062156466922 0.093517022183841 -0.888674742907418 0.374177908853189 0.667983170021843 0.655287014011715
"RTCA" 83.9993320168551 0.102427095445962 0.115203829472882 0.889094537174849 0.373952274576 0.667983170021843 0.655287014011715
"ZBTB9" 40.6043812416256 0.150765039661107 0.169647523388844 0.888695789065797 0.374166594796131 0.667983170021843 0.655287014011715
"ZNF124" 23.1443636263648 0.190552783178473 0.214406056595272 0.888747203341247 0.374138956245372 0.667983170021843 0.655287014011715
"FAM200C" 15.1494828461511 -0.235298643417409 0.264824634605722 -0.888507384396953 0.374267885475866 0.668038515773099 0.655332254613213
"ANK2" 48.9096917730108 0.15491664776777 0.174443718662634 0.888060911309577 0.374507987373283 0.668064087251058 0.655332254613213
"EIF5A" 400.138135719755 -0.10814295927785 0.121779235391872 -0.888024620370277 0.374527507904106 0.668064087251058 0.655332254613213
"FEZ1" 164.636530528347 0.0770508060937762 0.0867723165094334 0.887965300377795 0.374559416885324 0.668064087251058 0.655332254613213
"MAPK1" 167.221829454877 -0.076420429974487 0.0860525335821089 -0.888067170056868 0.374504620919741 0.668064087251058 0.655332254613213
"S100A6" 841.899073470481 -0.132997031406994 0.149717589016584 -0.888319350322039 0.374368993823161 0.668064087251058 0.655332254613213
"ADAM15" 16.9892724112249 0.240320060504359 0.270770229441777 0.887542404494783 0.374786946681909 0.668181879848255 0.65543075406813
"EIF3B" 189.29584324558 -0.1062037261607 0.119656253526337 -0.887573553665741 0.374770184643777 0.668181879848255 0.65543075406813
"PI4KA" 43.5311968395116 0.138693122450579 0.156268066043661 0.887533364697994 0.37479181127754 0.668181879848255 0.65543075406813
"FKBP10" 11.3109515589882 0.305640515044618 0.344532949433592 0.887115486478397 0.375016727137624 0.668483958876978 0.655721386661245
"MTMR3" 44.047443567705 0.14495463135894 0.163435811674221 0.886920864368943 0.375121507649941 0.668571833631384 0.655801902993462
"FAM204A" 168.502364212295 -0.0710401619504968 0.080156312986744 -0.886270329852188 0.375471873230628 0.668800601985079 0.656003588873915
"RAB3GAP2" 133.093331386545 -0.0829113349863144 0.0935470182143172 -0.886306550106854 0.375452360374607 0.668800601985079 0.656003588873915
"ST6GALNAC3" 11.5478009667624 -0.301829876217811 0.340518451278778 -0.88638332250227 0.375411003026322 0.668800601985079 0.656003588873915
"WIPI1" 26.8626104984933 0.177338586975913 0.200030965243389 0.886555672818633 0.37531816802942 0.668800601985079 0.656003588873915
"APLF" 14.8664111138036 0.248915590233322 0.280933728992957 0.886029566921679 0.375601594820797 0.668932784154685 0.656127566922562
"AMFR" 81.1295799188333 0.104737819754393 0.118235551190394 0.885840330593408 0.375703573618742 0.668938994307156 0.656203050684635
"APRT" 156.769885102426 -0.08466071960802 0.0955847063254274 -0.885714073544196 0.375771622611215 0.668938994307156 0.656219258379235
"EMX2" 22.9241278722969 -0.208548098622595 0.235613910349754 -0.885126427013661 0.376088447672068 0.669258700356178 0.656515828068463
"NRK" 10.6131712958567 0.293764163086131 0.331909929406589 0.885071933856701 0.376117835586061 0.669258700356178 0.656515828068463
"TMEM185B" 43.0854044586899 0.139063616771023 0.157091005733665 0.885242386230525 0.37602591610634 0.669258700356178 0.656515828068463
"ANKRD13A" 39.7695639245573 0.146903619334942 0.166061584657203 0.884633370434177 0.376354402469725 0.669481923495746 0.656723434595554
"POLE3" 146.811408529893 0.0877157217571487 0.0991518739019312 0.88466025204835 0.376339899532126 0.669481923495746 0.656723434595554
"CEP44" 32.7025940864456 0.158233687457212 0.17896843534038 0.884142989551578 0.376619029081255 0.669601475242386 0.656877238163276
"CUX1" 82.236299112523 -0.109895408513626 0.124283004539494 -0.884235209156886 0.376569255407119 0.669601475242386 0.656877238163276
"SLC35E2B" 94.8711136827395 0.0972156739220016 0.109939598879445 0.884264404389939 0.376553498714057 0.669601475242386 0.656877238163276
"FAM13A" 20.1604110253657 -0.227210370351728 0.257027050663532 -0.883993998939682 0.376699452337605 0.669601475242386 0.656914896892347
"NT5DC2" 146.567893948488 0.141068537336842 0.159610286444771 0.883831114391582 0.376787387486566 0.669658999883941 0.656965641579481
"RASD1" 14.1948086792013 0.253225322149498 0.286552985155196 0.8836945879742 0.376861102640052 0.669691238285302 0.656991580340175
"DHX8" 76.3786717179072 -0.106484454774448 0.120563383834404 -0.883223839509232 0.377115343595508 0.669945435695985 0.657229581174878
"DUS4L" 21.2590155608495 0.185623209418917 0.210144155640492 0.883313689372718 0.377066809483745 0.669945435695985 0.657229581174878
"LRRCC1" 66.8730121201467 -0.11409991127287 0.129301728935314 -0.882431443201747 0.377543538285072 0.670607257714492 0.657873150513595
"IMMT" 204.929956320369 -0.0678826971061697 0.0769457008684522 -0.882215592814253 0.377660231310077 0.670715665038529 0.65797380914469
"MTERF4" 61.0064973081392 0.138404022894554 0.156911424489755 0.882051917791303 0.377748732107334 0.670773979058853 0.658025326475896
"MCAT" 27.4758993496647 -0.188421863145186 0.213674825826054 -0.881815920133588 0.377876361004 0.67090174599944 0.658144976910102
"MAP3K1" 75.1203526819923 0.102407132290161 0.116221089779334 0.881140699029739 0.378241671196991 0.67145140511546 0.658678493541111
"DYNLL2" 130.090466331841 -0.0822404209825084 0.0933637367240588 -0.880860426844034 0.378393368767857 0.671522841480511 0.658737192962565
"TMPO-AS1" 16.0084753328193 -0.242564902066294 0.275341411165443 -0.88096048116985 0.37833920997554 0.671522841480511 0.658737192962565
"MOSPD1" 40.77462827125 -0.145026266767553 0.164926771956286 -0.879337326786408 0.3792184028173 0.672784549393446 0.659957792456569
"NOP14-AS1" 14.4323727955927 -0.274117030737214 0.311766310306221 -0.879238781342257 0.379271821081301 0.672784549393446 0.659957792456569
"RNF44" 80.2496220209624 0.102503697837889 0.116568189291407 0.879345372532483 0.379214041685736 0.672784549393446 0.659957792456569
"CNST" 27.2663145129607 -0.187538651756868 0.213456229125245 -0.878581302243611 0.379628337461795 0.673317849045428 0.660475228435401
"H1-0" 209.651369150234 0.06875571032231 0.0782745167094412 0.878392013297693 0.379731017107454 0.673400847114764 0.660550948281949
"PTPRK" 44.0452246302554 -0.138839451643194 0.158123986853291 -0.878041683656834 0.379921098197718 0.673638792419439 0.660778657706498
"TMEM185A" 37.897316319796 0.146321658989932 0.166700796759388 0.877750207763729 0.380079291118168 0.673820135055749 0.660950843268255
"SHISA5" 258.072295888045 0.0796291279744382 0.0907418216845647 0.877535038377825 0.380196096123034 0.673856222038419 0.661051013595422
"CLCN6" 41.7561192491133 0.148150989575566 0.168862889616701 0.877344867850187 0.380299348824402 0.673856222038419 0.661058986049192
"NOP9" 35.0555952551402 0.15748978428189 0.179514710188823 0.877308517592983 0.380319087084006 0.673856222038419 0.661058986049192
"ACO2" 100.600499775114 0.107001578911089 0.122089472421426 0.876419373340755 0.380802090118456 0.674159564568552 0.661524050741072
"C6orf118" 25.2052468265309 0.173643581266356 0.198186674751548 0.876161737331937 0.380942114120105 0.674159564568552 0.661524050741072
"CFAP119" 12.767997818559 0.251751138472771 0.287306976040429 0.87624443354047 0.380897165661062 0.674159564568552 0.661524050741072
"COQ2" 46.6544119593997 0.134583188029552 0.153584222013327 0.876282643264449 0.380876398357814 0.674159564568552 0.661524050741072
"FADS2" 361.309526915487 -0.0680436666195801 0.0776537922106296 -0.87624396288358 0.380897421471337 0.674159564568552 0.661524050741072
"TUBB3" 602.036147001938 -0.0797248882410638 0.0909500971632306 -0.876578373500573 0.380715690028504 0.674159564568552 0.661524050741072
"ENSG00000256646" 68.367271054116 0.24967589735456 0.285007076200009 0.876034029342294 0.381011534551412 0.674183405483775 0.661541718986327
"VEGFB" 153.977667000933 0.0890843899536143 0.101734383997468 0.875656650713405 0.381216718137498 0.674447431149148 0.661795067587578
"CHKB-CPT1B" 14.1486306252487 0.399815534903604 0.457196556195247 0.874493758725648 0.381849417647434 0.67506319107451 0.662364924385868
"HM13" 203.379122932176 0.0758372570945963 0.0867307029548534 0.874399197871975 0.381900894070949 0.67506319107451 0.662364924385868
"PDLIM7" 136.051445389697 0.223595630761103 0.255595282848535 0.874803432478078 0.381680869256467 0.67506319107451 0.662364924385868
"RHOF" 17.5288731297295 -0.219290850283862 0.250788952209409 -0.874403949424193 0.381898307350238 0.67506319107451 0.662364924385868
"TRIM11" 63.6820137581202 0.125518389591926 0.143509029121902 0.874637577579217 0.38177113463383 0.67506319107451 0.662364924385868
"YIPF5" 109.172226223313 0.0841521188240903 0.0961987716080349 0.8747733200479 0.381697256764593 0.67506319107451 0.662364924385868
"RELA" 87.6596145904536 0.104144199404847 0.119130708500444 0.874201125098312 0.38200873343691 0.675154772354762 0.662449063139701
"PLCD1" 42.1106716447954 0.14062246403733 0.160893267437076 0.874010866193181 0.382112336179708 0.675238840147452 0.662518908609348
"ELL" 11.0805337348309 -0.304849143733458 0.348920854345919 -0.873691382835006 0.382286344991047 0.675249260794799 0.662518908609348
"MBTPS2" 40.9226115213019 -0.154495701910047 0.176828758815901 -0.873702348784196 0.382280371506196 0.675249260794799 0.662518908609348
"TBCCD1" 12.9373591888013 0.24622082069638 0.281765203746647 0.873851055497162 0.382199372103434 0.675249260794799 0.662518908609348
"MARCHF9" 31.9909529632196 -0.174714245177778 0.200050822946136 -0.873349294968009 0.382472719358675 0.675400626820033 0.662650656614829
"MS4A4E" 10.3969425248633 -0.297819982427112 0.341017197892339 -0.873328337303199 0.382484139204972 0.675400626820033 0.662650656614829
"LOXL3" 31.4157406714982 -0.172568608653727 0.197641418507193 -0.873139901328152 0.382586827488676 0.675406821006811 0.662650656614829
"TSTD3" 44.4965648201478 0.140621592347955 0.161057134472807 0.873116194499899 0.382599747733817 0.675406821006811 0.662650656614829
"ARL6IP6" 72.4432485981503 0.143557507615277 0.164528587970423 0.872538380023562 0.382914739893714 0.675468103604048 0.662682266840237
"DLK1" 36.1670752545342 0.146553104581243 0.167902014348571 0.872848995587348 0.382745389902351 0.675468103604048 0.662682266840237
"OSTM1" 51.2909755360321 0.128328969218404 0.147045126241678 0.872718277023935 0.382816653072804 0.675468103604048 0.662682266840237
"RAP2C" 71.9394120230585 0.114912314576949 0.131683472809457 0.872640371075448 0.382859128526819 0.675468103604048 0.662682266840237
"RTN2" 10.1380518488323 0.294404951657992 0.337390475098993 0.872594140577359 0.382884335430733 0.675468103604048 0.662682266840237
"KLHL11" 34.9320718557377 0.188113992217688 0.215643527435539 0.872337762485916 0.383024142515028 0.675562195156043 0.662768878866078
"VBP1" 123.901071965144 0.0830023766339379 0.0951779525166068 0.872075669199287 0.383167098511412 0.675715430566738 0.662913514406326
"DGCR6L" 65.6954168697323 0.123083143754741 0.141247818392108 0.871398547289834 0.383536578721221 0.676169096355627 0.663347186803153
"GAK" 56.4055959005807 0.138181362033202 0.158569230905184 0.871426072034283 0.383521555240796 0.676169096355627 0.663347186803153
"SDCBP" 354.440103371077 -0.0662719517207233 0.0760643805362257 -0.87126130855902 0.383611491365784 0.67620223390253 0.663373999162203
"ALKBH1" 25.1818961045603 0.17672374606688 0.202960600875333 0.870729320393722 0.383901965190796 0.676261892939324 0.66340406627151
"C6orf226" 20.5108647061942 0.199260870200031 0.228847942095212 0.870712965018183 0.383910897613125 0.676261892939324 0.66340406627151
"DROSHA" 140.22634032377 0.0801950956585682 0.0920982693813683 0.870755728606469 0.383887542720522 0.676261892939324 0.66340406627151
"YJU2B" 27.5878442176508 0.17804590046795 0.204407881745296 0.871032461897945 0.383736428711326 0.676261892939324 0.66340406627151
"ZC3H10" 22.7089991701487 -0.200512387101949 0.230292575256007 -0.870685417795373 0.383925942705221 0.676261892939324 0.66340406627151
"GFPT2" 15.3381523049813 0.243347298675834 0.279570250234641 0.87043345445946 0.384063570839016 0.676405441188271 0.66353919727502
"SOD1" 612.695429091611 -0.0848758547859621 0.0975271148192274 -0.870279562184167 0.384147645167281 0.676454643323943 0.663581776908703
"SENP1" 45.9441623867484 0.130686756939841 0.150212756569335 0.870011042501031 0.38429436963256 0.676542556258607 0.663656647460662
"TMCC1-DT" 14.1622621086662 0.240411173435897 0.276340177258247 0.869982699660882 0.384309858721175 0.676542556258607 0.663656647460662
"CENPO" 90.5105319785759 -0.100032328289307 0.115118617424176 -0.868950049327987 0.384874452593948 0.67714723272605 0.664227068798091
"PTPDC1" 15.2893897028168 -0.248605587026342 0.286001456914456 -0.869245876256849 0.384712659617388 0.67714723272605 0.664227068798091
"RASL10B" 18.871315931515 -0.225113966204908 0.259066335683689 -0.868943336890224 0.384878124227445 0.67714723272605 0.664227068798091
"ZNF250" 18.9299633092304 0.20193633239793 0.232392973872821 0.868943363616672 0.384878109608314 0.67714723272605 0.664227068798091
"CBLB" 33.5474617511315 -0.15729614642333 0.181066144808897 -0.86872201641751 0.384999196213014 0.67726135976158 0.664333337183513
"AKR1A1" 191.298912756687 0.0756591921202789 0.0871754633619901 0.867895497223907 0.385451544184245 0.677456117090634 0.664484647028078
"ARHGAP28" 16.6330290071708 0.232143301245063 0.267462736584267 0.867946332299356 0.385423713146373 0.677456117090634 0.664484647028078
"CLMP" 10.4657446226156 0.259410030825244 0.298850610431004 0.868025768631094 0.385380226035278 0.677456117090634 0.664484647028078
"DEPDC5" 15.421230990887 -0.246225710164582 0.283648798226311 -0.868065409422708 0.385358525959461 0.677456117090634 0.664484647028078
"INO80E" 63.2035255581682 0.125531605574661 0.14465371778445 0.867807668529592 0.385499631273388 0.677456117090634 0.664484647028078
"NECAB3" 12.9754336127568 0.262571380536992 0.302560024136967 0.86783236247406 0.385486110721255 0.677456117090634 0.664484647028078
"TMEM158" 260.745331613421 -0.0892826645730342 0.10288383672554 -0.867800690707237 0.385503451858131 0.677456117090634 0.664484647028078
"ZNF211" 19.443171115326 0.2002591189462 0.230808924529519 0.867640275844656 0.385591290593367 0.677511672739877 0.664533469789402
"CDPF1" 10.5444656044656 0.286690421904129 0.330483365931331 0.867488205030259 0.385674571648008 0.67755920518421 0.664555786655576
"ABCC5" 38.6667754001083 0.148746219653333 0.171510522552422 0.867271683624362 0.385793167804417 0.677567292228089 0.664555786655576
"ENSG00000269958" 25.7386816153564 0.189230499124751 0.218171797247821 0.867346290913138 0.385752300333487 0.677567292228089 0.664555786655576
"FKBP2" 17.477749838851 -0.271904078710743 0.31355934034241 -0.867153497688257 0.385857911667829 0.677567292228089 0.664555786655576
"SPIDR" 29.8041443899291 0.167282342596653 0.192928479082111 0.867069203015159 0.38590409349057 0.677567292228089 0.664555786655576
"ENSG00000286129" 49.2569327582261 -0.142404759363965 0.16430807879127 -0.866693594201595 0.386109916202928 0.677586369769089 0.664555786655576
"TBC1D14" 71.8887266024391 0.0994568743986222 0.114734079637052 0.866846840217332 0.386025933747051 0.677586369769089 0.664555786655576
"TBC1D19" 21.0807686504587 -0.199271344728609 0.229935837262057 -0.866638915888086 0.386139883917372 0.677586369769089 0.664555786655576
"TSPAN18" 97.3162737811965 0.0974050527046797 0.112386212702968 0.866699307344018 0.386106785065019 0.677586369769089 0.664555786655576
"CDC123" 238.701667179084 -0.0679584174946939 0.0784473650626417 -0.866293181937058 0.38632940428332 0.67765883378193 0.664609903608917
"CNIH1" 139.3877493107 0.0822989627209619 0.0950053798302636 0.866255814860138 0.386349891127125 0.67765883378193 0.664609903608917
"SORBS1" 19.8139238308908 0.203782357069191 0.235199762958731 0.866422459383802 0.386258531849431 0.67765883378193 0.664609903608917
"PTRH1" 16.0957200669826 0.217903018217918 0.251616741876776 0.866011603968035 0.386483798325332 0.677795047274087 0.664737845363625
"ZNF23" 22.3924228249147 -0.535759608077753 0.618758346481396 -0.865862434219076 0.386565605921243 0.677839864864811 0.664776152120222
"EXOC3-AS1" 15.8558515327351 -0.236894472967428 0.273648838666462 -0.865687843302588 0.386661368402197 0.677909135638945 0.664838441573596
"PTPRA" 141.198388160642 0.0779011883043379 0.0900404741195773 0.865179676873781 0.386940178210248 0.678299264974321 0.665215401061683
"PYGB" 82.3526226557031 0.122516443129813 0.14165822954615 0.864873460033601 0.38710824587141 0.678495180036436 0.665401889378104
"SAMD5" 37.2315902967791 0.146170354836477 0.169030060989647 0.864759522540963 0.387170792031979 0.678506114599382 0.665406966881496
"MYLK" 115.096974951895 -0.109591405829538 0.12678671838673 -0.864376073645642 0.387381332158629 0.678776363604985 0.665666351936481
"BDH2" 99.4061281146517 0.0959136974809521 0.110989030449427 0.86417276637673 0.387492990310124 0.678860328203632 0.665737405523919
"RBM48" 23.7287608096554 -0.195226778009809 0.225935037529019 -0.86408367708233 0.387541925121393 0.678860328203632 0.665737405523919
"ATP6V1C1" 78.0988628661405 0.0967733878849079 0.112036618266493 0.863765698949612 0.387716614309762 0.678998021735852 0.66586115268132
"FEZF2" 118.737994782184 -0.0849042820773395 0.0982989417777757 -0.863735463900339 0.387733227183767 0.678998021735852 0.66586115268132
"GINS1" 81.222317112056 0.111905612013509 0.129586215162318 0.863561080731754 0.387829051787344 0.679067142405912 0.665923295749267
"P4HA1" 79.1377095988335 0.101052096097769 0.117039112148128 0.863404499940789 0.387915106173666 0.679119138368832 0.665968646299993
"PRPS2" 61.2042875940993 0.124487237106226 0.144201076956919 0.863289232877345 0.387978462607908 0.679131387917677 0.665975021288225
"TIMM13" 194.63134419921 0.0869096715168348 0.100690565160828 0.863136197299308 0.388062588213101 0.679179983728085 0.666017039653779
"UBE2E1" 181.221975621433 0.0798117091529349 0.0924894893477351 0.862927341428654 0.388177416875983 0.679282293545687 0.666100682079653
"CHST10" 41.1506974432792 0.137402062507339 0.159265729768022 0.862722085331679 0.388290286553507 0.679282513497352 0.666100682079653
"ZNF446" 15.2668962472636 -0.260678423452065 0.302149449176025 -0.862746644625523 0.388276780422842 0.679282513497352 0.666100682079653
"FBXO42" 47.6533116511268 0.132356698816643 0.153523832537216 0.862124770006364 0.388618862077237 0.679561353654144 0.666459562886566
"SERTAD4" 22.3140200988753 -0.202940859512041 0.235378591819017 -0.862189113902436 0.388583459188292 0.679561353654144 0.666459562886566
"ACSS2" 62.5717410917502 0.116379991796155 0.135156000026512 0.861078988526785 0.389194540636852 0.679643051679014 0.666483320318401
"BEND7" 26.5859057964074 -0.16858874900838 0.195594005734433 -0.861932084142089 0.388724892213601 0.679643051679014 0.666483320318401
"COMMD8" 50.9976345982307 0.134265472331457 0.155847718362774 0.861517086948435 0.388953314436857 0.679643051679014 0.666483320318401
"COX7A2" 711.136757633561 -0.0581294682837272 0.0674723728237304 -0.861529924782528 0.388946247028304 0.679643051679014 0.666483320318401
"NOA1" 55.9609396070659 -0.125814879903917 0.146032301248257 -0.861555141078204 0.388932365329793 0.679643051679014 0.666483320318401
"PLS3" 131.613903318574 -0.0851231840284161 0.09886372677343 -0.861015326920625 0.389229601629616 0.679643051679014 0.666483320318401
"PTS" 77.6174309649416 0.105314807708547 0.12229327103062 0.861166005463848 0.389146620038105 0.679643051679014 0.666483320318401
"SLC35B2" 52.4713461408457 0.133455824899414 0.154864466391268 0.861758852816729 0.388820232045194 0.679643051679014 0.666483320318401
"VPS29" 257.323900442147 0.0770814868804795 0.0894900424851488 0.861341493868119 0.38904998874784 0.679643051679014 0.666483320318401
"YARS1" 152.558622301564 0.0820275505728048 0.095246350751472 0.861214628441155 0.389119844720732 0.679643051679014 0.666483320318401
"CPVL" 31.5804843493509 0.164594779847749 0.191291999703869 0.860437342400893 0.389548008750403 0.679992221611566 0.666911069017041
"RETREG2" 93.2621147903217 0.0927601855224106 0.107817421399426 0.860345056656162 0.389598862905083 0.679992221611566 0.666911069017041
"SELENOO" 23.9165107173717 -0.189959926422568 0.22092325826194 -0.859845757830257 0.389874072055589 0.680374014231695 0.667279872558661
"PFKFB4" 24.6507702779076 -0.190289289888478 0.221446875334654 -0.85929995445142 0.390175049310098 0.680800658005601 0.667692659095257
"FAM3A" 24.7065931533784 0.194351483108009 0.226285402217653 0.858877688102352 0.390408000307031 0.681009902098975 0.667886583641536
"VTI1A" 32.2153285357163 -0.187885817723938 0.21874568967368 -0.858923519838134 0.390382712298918 0.681009902098975 0.667886583641536
"CYB561D1" 14.8202025413794 0.259125271324367 0.301807269868579 0.85857862680777 0.390573034085866 0.681100587660591 0.66796423626938
"LINC02802" 45.6269768757101 0.252940087804811 0.294602129982012 0.858582006247732 0.390571168941288 0.681100587660591 0.66796423626938
"RNF149" 42.8336588652615 0.144698818970278 0.168575688130585 0.858361134840444 0.390693081321631 0.681211348563978 0.668067219913833
"PRNP" 65.5861003088292 0.112078051167407 0.130600633555142 0.858173870344099 0.390796462108424 0.681293022049553 0.668141677522992
"HPRT1" 67.6786388991066 0.122225971902258 0.142493193628143 0.857767089010752 0.391021086076273 0.681586010012888 0.668423369125485
"CLK4" 22.5985105584075 -0.204361313025436 0.238374493698669 -0.857311996155808 0.391272480492816 0.681826954437952 0.668648380346309
"PRKAR1B" 16.119435353053 -0.251209198946289 0.293003768747857 -0.857358251806194 0.391246924278294 0.681826954437952 0.668648380346309
"CCDC124" 83.1738754066313 0.190931043806753 0.222798011695923 0.856969244713626 0.391461882002306 0.681883329877157 0.668783416450175
"EIF3G" 157.531658647544 -0.0986658225220292 0.115150294379754 -0.856843858311288 0.391531183354361 0.681883329877157 0.668783416450175
"MYL6" 2931.22415578886 -0.140829063947371 0.164354784799123 -0.856860140211276 0.391522183890238 0.681883329877157 0.668783416450175
"DENND4B" 43.5557684123865 0.141012182455539 0.164638536395169 0.856495602688537 0.391723704094844 0.682107464245052 0.668991947791156
"NEDD9" 115.26891771082 0.0863253001041953 0.100799471117145 0.856406280186444 0.391773092119503 0.682107464245052 0.668991947791156
"TMED1" 40.2305643540621 0.155530804530258 0.18172196664365 0.855872338401708 0.392068396966196 0.682353045927102 0.669215868652494
"TRMT10B" 13.0083020720233 -0.266904163653708 0.311860731224571 -0.855844089782212 0.392084024066328 0.682353045927102 0.669215868652494
"ZMYM5" 30.8731464103851 0.159178491631165 0.185952709270751 0.856015985222339 0.391988937574452 0.682353045927102 0.669215868652494
"BLTP3A" 32.1975020179445 -0.155688211331869 0.181989764282922 -0.855477844840965 0.392286664500508 0.682410034247311 0.669254835112708
"CDC16" 173.940879604822 -0.070732637050545 0.0826762779187785 -0.855537269348688 0.392253781073701 0.682410034247311 0.669254835112708
"RARS2" 97.5072267070724 0.0911013755847598 0.106480610887164 0.855567739757792 0.392236920472292 0.682410034247311 0.669254835112708
"GTPBP1" 26.67445945935 -0.181357971993494 0.212049259760639 -0.855263405296537 0.392405341682222 0.682517951395898 0.669355032878657
"RAF1" 144.024900392126 0.0753523658286246 0.0881659107614123 0.854665541113018 0.392736332332612 0.682982609349558 0.669817303623942
"PSMA2" 432.932633798439 -0.094889983307741 0.111051319838327 -0.854469658225453 0.392844814165913 0.682982609349558 0.669837033817214
"STON1-GTF2A1L" 12.5829184605462 0.241746403051082 0.282933610243011 0.854428015262828 0.392867878781026 0.682982609349558 0.669837033817214
"RCAN3" 16.8580659880629 -0.21948435609243 0.256992417594969 -0.854049929357628 0.393077325203583 0.683193677874394 0.670091818812704
"ARMC7" 12.4933141264447 0.246876648824982 0.289226213532986 0.853576326327094 0.393339780219304 0.683551247713096 0.670436877717715
"ATXN1" 32.1866457864736 -0.159663856684481 0.187123188185231 -0.853255324649724 0.393517728990955 0.683761879501227 0.670637814699787
"DNAAF9" 28.0878779689321 -0.174939519791466 0.205147448587875 -0.852750160899663 0.393797867579311 0.684149986206848 0.67101281693737
"CCDC88C" 45.0327054355357 -0.137032260252807 0.160751915807966 -0.852445580906828 0.393966830761863 0.68434486243051 0.671198296046225
"ARMC10" 74.2992983267811 -0.103493170731051 0.121518107821773 -0.851668714944457 0.394397989264348 0.684418310614002 0.671230791812779
"CXorf38" 24.0004999431147 -0.19450635514037 0.228315370063525 -0.851919671839227 0.39425867766264 0.684418310614002 0.671230791812779
"GNA12" 88.9663726902793 0.0961123886574913 0.112792772633731 0.852114780169424 0.394150389384399 0.684418310614002 0.671230791812779
"NEFL" 265.617732897958 -0.0760397394382196 0.0892490076318267 -0.851995349370176 0.394216673272218 0.684418310614002 0.671230791812779
"PIR" 86.3598700557958 0.103897376826277 0.121972549428001 0.851809503970452 0.394319830563012 0.684418310614002 0.671230791812779
"TPM2" 1035.54826168187 -0.107816368374355 0.126596589754342 -0.851653023067767 0.394406701153828 0.684418310614002 0.671230791812779
"VRK2" 39.9614103439518 -0.137561724766741 0.161521896130591 -0.851659917708756 0.394402873340463 0.684418310614002 0.671230791812779
"ZNRF1" 72.4630254538217 0.108235792323774 0.127115851383844 0.851473605734198 0.394506319183838 0.684492605639344 0.671298012802002
"CC2D1A" 12.790455114511 -0.284769962401988 0.334748037413446 -0.850699423370388 0.394936343592256 0.68494285266072 0.671824986677503
"NOMO3" 75.1789121485614 0.476818482436525 0.560463253829907 0.85075779576663 0.394903910405708 0.68494285266072 0.671824986677503
"ZDHHC21" 32.1162129068027 -0.154635653984606 0.181835797502081 -0.850413703510915 0.395095120041143 0.68511961382872 0.671992705312933
"PARP9" 12.2730302160667 -0.237645083585049 0.279518827342195 -0.850193476570783 0.395217527965555 0.685226551591344 0.672086283061279
"ZWILCH" 115.312336980738 0.0806192886968185 0.0948352711958669 0.850098151038261 0.395270519511322 0.685226551591344 0.672086283061279
"CENPBD1P" 28.2175194461956 0.168983237761839 0.199033629938972 0.849018519200263 0.395870987494233 0.685594123406163 0.672407250320078
"CEP120" 53.961325233773 -0.122910300412359 0.14470133012531 -0.849406845852206 0.395654945149823 0.685594123406163 0.672407250320078
"CFAP20" 136.369148620204 0.0770733007634607 0.0907668092289458 0.849135288749158 0.395806016223878 0.685594123406163 0.672407250320078
"DYNLRB1" 151.444823005959 0.113813967310479 0.134056365280821 0.849000844324412 0.395880822461418 0.685594123406163 0.672407250320078
"IMMP1L" 146.027800841163 0.0892168667120144 0.105036400612688 0.849389984725324 0.395664324219733 0.685594123406163 0.672407250320078
"SLC2A1" 424.280191041203 0.0623227456707599 0.0734061500225851 0.849012591609624 0.395874285812659 0.685594123406163 0.672407250320078
"TMEM218" 56.199080815095 0.127853358083367 0.150497978859156 0.849535382817464 0.395583450359069 0.685594123406163 0.672407250320078
"COPS9" 550.784146879703 0.072930144844767 0.085967924814907 0.848341343609131 0.396247899002882 0.685737064912355 0.672621471612372
"RNF40" 93.6399534623 -0.104010749863186 0.122600119035391 -0.84837397126149 0.396229733697981 0.685737064912355 0.672621471612372
"SPATA18" 18.6340696049492 -0.2063946823732 0.243217994120085 -0.848599558268274 0.396104152860359 0.685737064912355 0.672621471612372
"WSCD1" 26.9484362953445 0.170508756888048 0.200946560553104 0.848527869393351 0.396144058355338 0.685737064912355 0.672621471612372
"DCLRE1C" 24.0767979265125 -0.183051850429116 0.215893434284841 -0.847880580692438 0.396504480456721 0.686082565982695 0.672954708736851
"RAE1" 127.781795756671 0.0759775053008531 0.0896518068826873 0.847473218250608 0.396731408707599 0.686376665459666 0.673237524259734
"DNMT1" 220.90638185622 -0.0746840110849253 0.0881776654006514 -0.846971971253545 0.397010744487279 0.686564218006847 0.673493809759629
"NDUFB5" 172.476002838224 0.0886337820685229 0.104634504273608 0.847079868001809 0.396950605584785 0.686564218006847 0.673493809759629
"CXCR4" 12.08510993122 0.242572017216616 0.286443320753834 0.846841240976531 0.397083617581571 0.686568269770177 0.673493809759629
"PIGM" 49.3034782211949 -0.136701744863183 0.161453606422435 -0.846693659511761 0.397165893743443 0.686568269770177 0.673493809759629
"RGS16" 10.2642881392118 0.282068276755426 0.333153677483265 0.846661153153845 0.39718401730854 0.686568269770177 0.673493809759629
"MTMR12" 45.1431724063826 -0.13641111722834 0.161170862715595 -0.846375796033636 0.397343136464753 0.686744806999466 0.673661321251964
"DPH1" 75.9094486215123 0.1131364113565 0.133709733573933 0.846134446105552 0.397477746590906 0.686878939684557 0.67378723522606
"ATG4B" 61.2718654901487 0.130967322932896 0.154837065438499 0.845839609282154 0.397642225719299 0.686936083741872 0.673861449746804
"PLCB4" 33.300508517033 -0.178388278502118 0.210890257509625 -0.845882027025247 0.397618559820817 0.686936083741872 0.673861449746804
"ALPL" 17.2057160119913 0.226680731459633 0.268082193559888 0.845564296716311 0.397795849987617 0.686936083741872 0.673912124560712
"RCBTB1" 41.1100144543447 -0.141495972166834 0.167333052715082 -0.845594877228225 0.397778784312059 0.686936083741872 0.673912124560712
"ENSG00000289393" 12.5942120208547 0.23497219703514 0.277951513731842 0.845371172404669 0.397903634597751 0.686942437036485 0.673912124560712
"HPS4" 67.6468014108354 0.103637443135792 0.122596586161297 0.845353417911972 0.397913544441051 0.686942437036485 0.673912124560712
"RBM33" 76.952812190554 -0.102106985581869 0.120804786238265 -0.845223014429924 0.397986334974734 0.686969680052362 0.673933184156488
"FDPS" 855.819183153853 -0.0848553037681203 0.100427577800985 -0.844940260694885 0.398144194172751 0.687143732423611 0.674098267192257
"CPS1" 13.0335186753087 -0.248551289021897 0.294363237970876 -0.844369326602151 0.398463057178651 0.687421386766231 0.674353654563407
"PHF5A" 61.3944808028301 0.119288195057698 0.141267930002546 0.844411007194262 0.398439773633979 0.687421386766231 0.674353654563407
"SPATA33" 43.2034864893616 0.13749755120202 0.162845075433384 0.844345773650776 0.398476214652459 0.687421386766231 0.674353654563407
"CCDC146" 10.1254962616674 0.304820598634344 0.361133699907735 0.84406578148819 0.398632647770987 0.687494404700213 0.674413961365279
"ZNF334" 36.7916115213746 -0.157711112181559 0.186837931986748 -0.844106496494219 0.398609897781908 0.687494404700213 0.674413961365279
"GINM1" 68.5083010985174 -0.109226704321233 0.129507317189273 -0.843401799155486 0.399003766052297 0.687751874383617 0.674643898312703
"PIP4P2" 29.5190360181667 0.166828238713689 0.197806701694597 0.843390225328481 0.399010236831192 0.687751874383617 0.674643898312703
"RNF26" 91.2688844912865 0.0961160252764546 0.113942726555458 0.843546825515649 0.398922689020756 0.687751874383617 0.674643898312703
"RPS10-NUDT3" 103.669071905112 -0.137361972732619 0.162827089882798 -0.843606385347127 0.398889394951488 0.687751874383617 0.674643898312703
"AMER1" 11.636343666496 0.267543760149928 0.317408336535067 0.842900860987216 0.399283891978491 0.688125128481239 0.675004381200883
"RAB30" 34.0226489010304 0.145280485331995 0.172416151166835 0.842615290672032 0.399443636587428 0.688301990687617 0.675172214068305
"ASGR1" 16.2888423456848 0.210264244103505 0.249681547304635 0.842129690292904 0.399715363878943 0.6883857868225 0.675305656190272
"ENSG00000267547" 10.0764942102028 0.284241392031663 0.337657767184049 0.841803209214289 0.399898115302761 0.6883857868225 0.675305656190272
"ENSG00000291176" 12.7962029428673 -0.279760812731455 0.332315704555798 -0.841852518241374 0.399870510804478 0.6883857868225 0.675305656190272
"ENSG00000293427" 23.3833604372984 0.416227159000065 0.494254792737179 0.842130749395472 0.399714771116221 0.6883857868225 0.675305656190272
"FYCO1" 18.1616552142299 0.197874266501634 0.235097062811138 0.841670517426215 0.399972405367875 0.6883857868225 0.675305656190272
"RIMS2" 30.9436432897679 0.16217970246267 0.192701779777762 0.841609779887389 0.400006413222502 0.6883857868225 0.675305656190272
"SELENBP1" 19.7256413440481 0.194669724320318 0.23127383749801 0.84172825783631 0.399940077262271 0.6883857868225 0.675305656190272
"VTI1B" 212.574525161144 0.0658194810872261 0.0781839745077119 0.841853864575966 0.399869757106814 0.6883857868225 0.675305656190272
"AARS2" 52.4901241547586 -0.125180886059111 0.148820012010718 -0.841156269024464 0.40026039567265 0.688439309654803 0.675335542839012
"COPS6" 229.317729456448 0.0617286732193749 0.0733863792098584 0.841146189306511 0.400266041779382 0.688439309654803 0.675335542839012
"FUT10" 16.7265587155004 0.200490854166314 0.238344546317928 0.841180791688345 0.400246659617406 0.688439309654803 0.675335542839012
"VPS33A" 61.0804191982734 0.116869663923176 0.138923387963467 0.841252618701681 0.400206428268697 0.688439309654803 0.675335542839012
"SPX" 14.3506520892627 0.246678946718041 0.293305346673259 0.8410311967236 0.400330457723522 0.688451836102246 0.67534218022977
"NECTIN3-AS1" 42.4788726031127 0.136902835976676 0.162812178223294 0.840863610269472 0.400424346583439 0.688515036576832 0.675398527787112
"RRS1" 90.1890781471632 0.105220025088182 0.125214840990712 0.840315926256593 0.400731274084327 0.688944478915129 0.675814137807823
"DOLK" 44.8335117721877 0.13275338270277 0.158050794950378 0.83994125271214 0.400941326210733 0.689204912199455 0.67605830592722
"RNF19A" 65.9846472543179 -0.107871766094351 0.128442974333778 -0.839841701376597 0.400997148500446 0.689204912199455 0.67605830592722
"TUBB2A" 1085.77815514016 -0.13016258587779 0.155004618718334 -0.839733596031192 0.401057772640949 0.68921080438155 0.676058437395658
"MRPS36" 121.852820659948 0.0870918680654665 0.10373007090654 0.839600969172532 0.401132155660626 0.689240335906252 0.676081758506649
"CARNMT1" 32.9051891543565 -0.153492534243971 0.18285780731357 -0.839409246446653 0.401239696903227 0.689326824591373 0.676160950139063
"SRGAP3" 31.800701661346 -0.159633794694003 0.190202784450829 -0.839282112272502 0.401311018635438 0.689351072638207 0.676179090702173
"NCAPH" 123.722717793445 0.0828610829992241 0.0987716937243138 0.838915279012036 0.401516853197396 0.689409814908609 0.676321795565262
"SFXN1" 133.496241339544 -0.081922445051798 0.0976483117392298 -0.838954034049991 0.401495104285522 0.689409814908609 0.676321795565262
"DCAF4" 14.0426969139526 0.229069792156687 0.273810332400895 0.836600248603103 0.402817305811313 0.691263110252012 0.678219488924283
"FASTKD3" 19.4539056696616 0.200977162143419 0.240182385335445 0.836768948991532 0.4027224543237 0.691263110252012 0.678219488924283
"SLC25A4" 199.415070119678 -0.0740930909073344 0.0885660882385775 -0.83658533848468 0.402825689642293 0.691263110252012 0.678219488924283
"PRXL2C" 42.0221338557279 -0.136890427109236 0.163667428288364 -0.836393829492146 0.402933382794577 0.691349460725425 0.678298530421265
"ZFP69" 10.8332511101785 0.251463433071951 0.300730302294772 0.836175906295834 0.403055950692703 0.691461304932669 0.678402584479156
"LRP1" 61.9125326748988 0.119186823562647 0.142619024909461 0.835700732341354 0.403323283182713 0.691777650589183 0.678701598045118
"TENM3" 146.237981457278 -0.0756289309169849 0.0905037605607933 -0.835644071012755 0.403355167887104 0.691777650589183 0.678701598045118
"METTL4" 17.0442640611304 0.218555554240979 0.2616601713196 0.835264890100637 0.40356858104234 0.692045168857293 0.678958104993852
"PCDHB5" 40.3950845021953 0.136484310773817 0.16342350415085 0.835157167158976 0.403629222725165 0.692050673568332 0.678958104993852
"VPS54" 51.8108488684606 -0.121750879427668 0.145816305993782 -0.834960662306586 0.403739857457617 0.69214188111599 0.679041911187189
"POP1" 31.996646825285 -0.160035539210396 0.191703264404834 -0.834808628362409 0.403825466958998 0.692190167404826 0.679083609045809
"ZNF521" 54.4964241340645 0.117437688967591 0.140700733096164 0.834662950102234 0.403907507802991 0.692232323855219 0.679111534931957
"EMC1" 75.5837155765028 -0.0993681883590028 0.119076252117512 -0.834492072029108 0.404003753004313 0.69224175278225 0.679111534931957
"MVB12A" 31.1328458937751 0.155216068008543 0.186032942707498 0.834347216947438 0.40408535179007 0.69224175278225 0.679111534931957
"SDC3" 31.3531857619725 0.175162130507169 0.209917375625129 0.834433690805918 0.404036638733965 0.69224175278225 0.679111534931957
"CASP6" 31.7464519087885 0.149816049957247 0.179593678987818 0.834194448276818 0.40417141909077 0.692290774704161 0.6791539602058
"CDCA7L" 65.7495669467838 -0.110622387351228 0.132629392914821 -0.834071429568205 0.404240733735921 0.692311091745004 0.679168226436247
"TRAF3IP1" 43.3568084708216 0.126754926226638 0.152021012414479 0.83379872435691 0.40439441430013 0.692475869307456 0.679324210933542
"KIFAP3" 36.1217914111901 -0.15592558188469 0.18713967385534 -0.833204304957916 0.404729515100947 0.692951215823588 0.679784862457457
"ZNF423" 49.2549324874338 0.137399889233233 0.16494177191026 0.833020572302257 0.404833127004449 0.69303014354363 0.679856624474609
"LAMB1" 220.771467095455 -0.0650291215661907 0.0781149402557598 -0.832479950100145 0.405138090733151 0.69345369223501 0.680266454304716
"MED26" 24.5944592564943 0.17733600372895 0.213113208804802 0.832121128124811 0.405340577174309 0.693515855274844 0.680310440499027
"TYMS" 484.111250825051 -0.057056777855062 0.0685688230885669 -0.83210962774386 0.405347067941969 0.693515855274844 0.680310440499027
"USP19" 42.1428996182843 0.145549830217923 0.174881743470759 0.832275727181664 0.405253328133177 0.693515855274844 0.680310440499027
"FAM83D" 61.9612293802154 0.111635232028318 0.134243651877661 0.831586674430262 0.405642286266022 0.693893860357613 0.680658599770187
"HDAC7" 133.186583018294 -0.0936327137233012 0.112632684646559 -0.831310325391962 0.405798343065568 0.693893860357613 0.680658599770187
"MCCC1" 33.2409344872383 -0.15888239062119 0.191102656504553 -0.831398126678602 0.405748756999043 0.693893860357613 0.680658599770187
"PARD3B" 27.8691579976737 -0.182133612345175 0.219049785826752 -0.831471309856588 0.405707429323418 0.693893860357613 0.680658599770187
"RSKR" 31.729639810052 -0.18391806745682 0.221348126578572 -0.830899589256449 0.406030355721686 0.694192080937332 0.680945471911737
"NBL1" 15.2313545697008 0.229309334291194 0.276178969386684 0.830292526619338 0.406373412412855 0.694582654412591 0.681311612464885
"ZBTB48" 22.0435100664775 0.179755662089111 0.216498762404106 0.830284940629768 0.406377700419721 0.694582654412591 0.681311612464885
"ZNF547" 16.0087983065915 -0.241067194741195 0.290376152967968 -0.830189367402316 0.406431725830969 0.694582654412591 0.681311612464885
"GFM2" 41.0261049123008 0.138695192991361 0.167134406504143 0.829842256255729 0.406627976066669 0.69462249951848 0.681333730606306
"GTF2H1" 99.6151584488222 -0.0929706959304921 0.112015341251553 -0.829981812238629 0.406549066893314 0.69462249951848 0.681333730606306
"PEDS1" 113.436066326735 0.0835935117798597 0.100731264396828 0.829866598820254 0.406614211386455 0.69462249951848 0.681333730606306
"TGFB1I1" 53.5507103425872 0.11966981513939 0.144282363046784 0.829414022700655 0.406870169315467 0.69493770946157 0.681637255900451
"NACC2" 54.5877064350159 0.123854904011262 0.149430894181651 0.828844026461502 0.407192671830982 0.695389979529951 0.682075213571069
"PPTC7" 45.3120622058894 0.129471655736495 0.156287610147124 0.828419192120314 0.407433141215115 0.695702047844996 0.682375649438724
"SUGP2" 147.775594973573 -0.0763938580282496 0.0922676332652897 -0.82795944064806 0.407693470142943 0.696001766128575 0.682658312308408
"ZNF331" 44.160160904328 -0.14025409673346 0.169408401145953 -0.82790520295758 0.407724188141212 0.696001766128575 0.682658312308408
"ARNT" 29.1315977353038 0.171455603695452 0.207154697505034 0.827669397607 0.40785775463283 0.696131153445552 0.682779563452801
"CIBAR1" 115.617546010636 -0.084720709497717 0.102490533084075 -0.826619854032948 0.408452560556787 0.696554394948951 0.683160768600522
"CRTC2" 29.3227907244199 -0.174254719425518 0.210738764704136 -0.82687549046878 0.408307636616905 0.696554394948951 0.683160768600522
"IRF1" 17.5946815679348 -0.217809243601248 0.263488989208294 -0.826635087316933 0.408443923732728 0.696554394948951 0.683160768600522
"NPHP1" 43.0528740004973 0.128700282892425 0.155618304320882 0.827025351895929 0.408222692278847 0.696554394948951 0.683160768600522
"PRADC1" 38.1178972428263 0.154552387942891 0.186855327758864 0.827123260527738 0.408167201469564 0.696554394948951 0.683160768600522
"ZNF75A" 28.8614088432082 -0.163891560732553 0.198237345233044 -0.826744126036823 0.408382105160438 0.696554394948951 0.683160768600522
"PTOV1" 314.56435058595 0.103606223168931 0.125354467130137 0.826506031583001 0.408517097980986 0.696565873874469 0.683166379520097
"NUP93" 156.514818608926 0.0723602191242829 0.0875861610676683 0.826160414410423 0.408713100414086 0.696801479907998 0.683391805813669
"DUOX2" 20.6823880021751 0.273985615991442 0.331898178938892 0.825511055430911 0.40908150877604 0.697035093432026 0.68359834286041
"PEX5" 22.4187108853953 0.172291145015842 0.208689147018419 0.825587470538831 0.409038145050319 0.697035093432026 0.68359834286041
"RIOX2" 51.6008710463356 0.122438609110821 0.148299550762377 0.825616857781362 0.409021469229198 0.697035093432026 0.68359834286041
"STK26" 74.6732840201679 -0.105734427135966 0.128070619003428 -0.82559472233937 0.409034029971014 0.697035093432026 0.68359834286041
"RHBDD2" 119.573043153531 0.0802588154203618 0.0972568663846818 0.8252251836175 0.409243758375253 0.697212963158744 0.683767141406266
"BOD1" 218.160382193163 0.0717427183938924 0.0869725353674453 0.824889352607587 0.409434411749497 0.697439166183409 0.683983339556386
"EIF1B" 268.645295931792 -0.086081501348114 0.104407921792581 -0.824472893150056 0.409670911767448 0.697532797193043 0.684173706370823
"SLC37A4" 39.031077020936 0.142421398723307 0.172728284471288 0.824540110261911 0.4096327348523 0.697532797193043 0.684173706370823
"BORCS8" 30.6115742050007 0.150269838689161 0.182355607603833 0.824048356196549 0.409912082450213 0.697532797193043 0.684200635060343
"CYB561" 26.8955505105629 0.163074806972092 0.197955494048446 0.823795306899554 0.41005587467494 0.697532797193043 0.684200635060343
"ERH" 362.419907621736 -0.0648650878864039 0.0787504204107552 -0.823679258448061 0.410121827840733 0.697532797193043 0.684200635060343
"HEIH" 32.1958443870179 0.171426021521803 0.208050748123868 0.823962533505242 0.409960846804434 0.697532797193043 0.684200635060343
"KLHL36" 43.4032279442516 -0.140909289697262 0.171036751123447 -0.82385387217487 0.410022592994134 0.697532797193043 0.684200635060343
"MAP4K3" 65.5672346996497 -0.117677940401888 0.142836974395599 -0.823861895001843 0.410018033878834 0.697532797193043 0.684200635060343
"NDUFV3" 169.16026888423 0.0706758922657379 0.0858332685150365 0.823409075390817 0.410275403888264 0.697532797193043 0.684200635060343
"OTX1" 38.2280424243726 -0.143283959923813 0.174003993867529 -0.823452133132628 0.410250926941773 0.697532797193043 0.684200635060343
"RAD51AP1" 68.3747230775631 -0.10808993186333 0.131267681984699 -0.823431405423377 0.410262709871961 0.697532797193043 0.684200635060343
"SYT1" 40.905638862411 -0.146891008383152 0.178403014429661 -0.823366179393044 0.410299789751393 0.697532797193043 0.684200635060343
"MRPL28" 154.560263902072 0.0985600276171065 0.119749099195388 0.823054438650026 0.410477036519217 0.697735687693126 0.684393995785214
"MGAT3" 16.821083242096 -0.210274351667663 0.255692470203703 -0.822372092147037 0.410865157726317 0.698246791088433 0.684884019215846
"ZBTB26" 21.9329814121863 0.1801454644824 0.219069227742338 0.822322086670618 0.410893609594031 0.698246791088433 0.684884019215846
"MICOS10" 635.27420006467 -0.0873232153754342 0.106216552912517 -0.822124358030674 0.411006123713314 0.698276269067309 0.68490163238331
"SMPD4BP" 30.2723804760157 0.289905997672686 0.352645971407419 0.822087932879719 0.411026852821114 0.698276269067309 0.68490163238331
"MRPS14" 132.996955933087 0.0794641402781022 0.0966817197015609 0.821914841020554 0.411125365763891 0.69834517302719 0.684963568206447
"MCPH1" 60.4289638252587 -0.108808266182294 0.132421186259448 -0.821683215925208 0.411257214050969 0.69847067361722 0.685081016275268
"DENND5B" 79.7866820092297 -0.0953983066092681 0.116202420191676 -0.820966606822032 0.411665289402897 0.699065211006892 0.68565850558961
"ID2" 39.592212589397 -0.13082538274095 0.159421713831359 -0.820624616288726 0.411860121663059 0.699297515293766 0.685880703727027
"ITGA7" 42.661336357108 -0.135502755209726 0.165208834871255 -0.820190732023026 0.412107384552048 0.699618763574554 0.686190136580401
"ALG2" 45.0121073981647 -0.12546255345267 0.153091930338497 -0.819524276526286 0.412487357037517 0.700029003433113 0.686642545862071
"CCDC113" 18.014858382152 -0.21442791630899 0.261698054717183 -0.819371456699296 0.412574514889923 0.700029003433113 0.686642545862071
"FAM120C" 17.7339432715442 -0.209934027918568 0.256241214718969 -0.819282831408724 0.412625065621932 0.700029003433113 0.686642545862071
"KIF22" 220.61783971766 0.0824926664586799 0.100677073648994 0.819378866198343 0.412570288772723 0.700029003433113 0.686642545862071
"ARL13B" 59.6468620301395 -0.114701161160072 0.140145563205898 -0.818443042621022 0.413104252565383 0.700029003433113 0.68682580168926
"ELMOD3" 12.0607500637968 -0.268559277068021 0.327940370600009 -0.818927162205304 0.41282797170819 0.700029003433113 0.68682580168926
"GAREM2" 15.5660772608577 -0.222084032143914 0.271330706757074 -0.818499442242449 0.413072060387306 0.700029003433113 0.68682580168926
"HTRA2" 66.6369636368119 0.108630277653752 0.132692655116319 0.818660818554922 0.412979957074319 0.700029003433113 0.68682580168926
"PATL1" 46.83470241646 0.125352888328427 0.153133212295509 0.818587205540537 0.413021969181657 0.700029003433113 0.68682580168926
"SLC39A3" 22.73164136398 0.194154191681672 0.237118332290126 0.818807174487521 0.41289643695791 0.700029003433113 0.68682580168926
"SRRT" 177.722203394809 -0.0772703052673329 0.0944707785375976 -0.817928109236241 0.413398238630228 0.700428680468821 0.68721225733886
"EIF2B3" 75.6722126924724 0.110535372788377 0.135189200949065 0.817634633627455 0.413565845301437 0.700614148162845 0.687388542517988
"AMBRA1" 26.2547994012105 -0.18028737294875 0.220537422898793 -0.817491066046807 0.413647852744317 0.700654572050748 0.687422521765597
"MTMR6" 69.1474005436323 -0.105419636827401 0.128993852187049 -0.817245434879608 0.413788182395853 0.700793759363321 0.687553399498824
"IRF7" 31.6584854000012 0.149621835959067 0.183140355325247 0.816979063371081 0.413940392893462 0.700953026189744 0.687703976647582
"PRRC1" 129.300949734247 -0.0806805276344293 0.0987815174241918 -0.816757321999495 0.414067126023143 0.701069111785707 0.687812188213986
"TRIM65" 13.9038416547863 0.225657486673993 0.276336213278166 0.816604830749569 0.414154293550917 0.701118184502465 0.687854654438426
"ADAMTSL3" 10.2790027994442 -0.301436216703225 0.369403886600009 -0.81600716082779 0.414496040153492 0.701598157585276 0.688319866798616
"CCNG1" 262.719521619899 -0.056578862608113 0.0693848484713275 -0.815435413561414 0.414823120250325 0.701805836064442 0.68850090198668
"KSR1" 46.3144369257322 0.128618592983485 0.157719249307457 0.81549077584535 0.414791442416609 0.701805836064442 0.68850090198668
"PRICKLE1" 27.9519642981203 -0.168090464073248 0.206100633324176 -0.815574709122115 0.414743419228532 0.701805836064442 0.68850090198668
"PRSS23" 950.123523101875 -0.0736327877099186 0.0903042676396473 -0.815385469972969 0.414851698779006 0.701805836064442 0.68850090198668
"KCNMB4" 38.5179006204475 0.13767520796458 0.169048176063772 0.814414039656027 0.415407798352874 0.702647946399794 0.689321366682745
"B4GALT7" 46.6622382974949 0.143835924290985 0.176683431333608 0.814088356815976 0.415594335455965 0.702731293678909 0.689386098906242
"HNRNPF" 371.374318437541 -0.0665081869680309 0.0817031250550678 -0.814022559396651 0.415632027390007 0.702731293678909 0.689386098906242
"TMEM164" 21.4307901509298 -0.196887640581232 0.241837865052361 -0.814130742258262 0.415570056100279 0.702731293678909 0.689386098906242
"CLASP1" 46.7423482550742 0.128876796095288 0.158386982807988 0.813683004818175 0.415826572714297 0.702862982354788 0.689503936876721
"SOAT1" 49.4424981150061 -0.129765184133467 0.159471234122071 -0.81372157710986 0.415804470293853 0.702862982354788 0.689503936876721
"B3GAT1" 38.3423716822695 0.155664129529433 0.191419298731145 0.81321021736721 0.41609754237824 0.702975618838064 0.689591749348694
"ENSG00000273154" 43.4384636433962 0.278454306132969 0.342435001414557 0.813159592280894 0.416126563416756 0.702975618838064 0.689591749348694
"PAG1" 54.3767829738677 -0.119565905037034 0.147035185165951 -0.813178865331355 0.416115514920636 0.702975618838064 0.689591749348694
"TMSB4X" 3849.63240287734 -0.21546643003205 0.264952184224313 -0.813227604304752 0.416087575520555 0.702975618838064 0.689591749348694
"SSBP2" 69.5860437402584 0.107454432456861 0.132210355819158 0.812753522907401 0.416359387573938 0.703270342061389 0.689875192409941
"NTM" 17.7457348627831 -0.209064291067868 0.25727771240464 -0.81260164012597 0.416446490917419 0.703318880946727 0.689917139107404
"TMEM237" 93.8706298400285 0.0955993533876287 0.117672664823129 0.81241768027708 0.416552004553251 0.703398494235801 0.689989568734847
"ZNF684" 11.2010802923291 0.226342662098587 0.27864925275286 0.812285193168402 0.416628004798439 0.703428255264283 0.690013097238115
"SMARCE1" 332.042048464204 -0.157448040262302 0.193866019670347 -0.812148722762394 0.416706298584484 0.703461879790283 0.690040416727621
"CD46" 136.542136976869 -0.0993030437994411 0.122311967500076 -0.81188329996719 0.416858597882886 0.703603318455931 0.690190258594351
"ATP2B4" 74.1287837673661 -0.104567993045894 0.128885837895361 -0.811322599545726 0.417180435049426 0.703603318455931 0.690230474185447
"EMP1" 51.7514893738401 -0.113897295884534 0.140425462991952 -0.811087202119896 0.417315594772161 0.703603318455931 0.690230474185447
"EXOC8" 30.3523375179542 0.151277848869941 0.186502714594295 0.811129474436983 0.417291321090395 0.703603318455931 0.690230474185447
"FLOT1" 89.7365316654214 0.096305696378858 0.118734314533715 0.811102474942171 0.417306824690166 0.703603318455931 0.690230474185447
"HEXIM2" 12.6962399171317 0.251860829369787 0.310398854172392 0.811410306398574 0.417130082415873 0.703603318455931 0.690230474185447
"PTCD1" 29.4539850464715 0.156272071188589 0.192645951159891 0.811187934382733 0.417257753492371 0.703603318455931 0.690230474185447
"SCD5" 54.0454569356834 0.117535565850644 0.144806835798088 0.811671391083574 0.416980214523264 0.703603318455931 0.690230474185447
"ARPIN" 24.0230500430888 0.18157116039364 0.223920843751197 0.810872080293643 0.417439135287149 0.703650821773411 0.690260909990971
"CWF19L1" 23.1071570302242 0.178055610060023 0.219595427264854 0.810834780476871 0.417460558079511 0.703650821773411 0.690260909990971
"RAP2A" 97.1532266163961 -0.0891310654115657 0.109939216534109 -0.810730403776462 0.417520509280578 0.703653445710624 0.690260909990971
"AKAP10" 41.9828664412031 -0.138194678557556 0.170479249752903 -0.810624628849898 0.41758126876133 0.703657430929104 0.690260909990971
"DCP1B" 32.2310053018496 -0.15948152560791 0.196765463646556 -0.810515842832975 0.417643763314196 0.70366433835795 0.69026202799975
"WDR55" 40.935730500747 0.126989641568578 0.156713526573642 0.810329805888858 0.417750649154089 0.70374574524077 0.690336502657179
"CLK2" 73.1241593678355 -0.109511721924236 0.135188062373799 -0.810069469162393 0.417900250313404 0.70374574524077 0.690421400182096
"KIRREL1" 115.852526367548 0.0957838417797744 0.118247976814009 0.810025206016264 0.417925689040909 0.70374574524077 0.690421400182096
"WDFY1" 74.4581587617998 -0.0974232273820135 0.120290589928647 -0.809898990767294 0.417998231941656 0.703769553569506 0.690439091399487
"GTF2F2" 199.642658564492 0.0672464683198512 0.0830457247966907 0.809752319995779 0.418082541081235 0.703813162898699 0.690476209689849
"UCK2" 101.658121436992 0.085863351424744 0.106108418847262 0.80920394778797 0.418397844524197 0.704176181707936 0.690821018611125
"VTA1" 133.708292670305 0.0737343754819924 0.0911230144124566 0.809174015559266 0.418415059006541 0.704176181707936 0.690821018611125
"CLHC1" 15.0134671556995 0.211762730577447 0.261837369064411 0.808756715415035 0.418655098123358 0.704301271075748 0.690926748860904
"COMMD3" 39.8525158223612 0.13250507094837 0.163832756790416 0.808782526426495 0.41864024877921 0.704301271075748 0.690926748860904
"COMMD6" 350.136318431192 0.0684399945911294 0.084625462968475 0.808739972466974 0.418664730681791 0.704301271075748 0.690926748860904
"PLD2" 19.955565760879 0.199203674462347 0.246418140780094 0.80839695418414 0.418862104782081 0.704534947323293 0.691150326879964
"GPR108" 28.6424497490837 0.150081537478861 0.185790827056135 0.807798425018665 0.419206631953356 0.705016038386314 0.691616615306024
"ZCCHC9" 99.9893066899482 0.0849253957056535 0.10515650329164 0.807609544320074 0.4193153906216 0.705100538234758 0.691693847197634
"PIGV" 11.7623748724839 0.258261747462106 0.320029450539266 0.806993690821023 0.419670118090006 0.705420034749833 0.692075468133531
"RAB6B" 35.6201227730302 0.138067059928892 0.171121484017541 0.80683650402856 0.4197606848736 0.705420034749833 0.692075468133531
"TRIM26" 43.2881220925959 0.125608813013764 0.155700801990358 0.806731959039897 0.419820927232515 0.705420034749833 0.692075468133531
"TSHZ2" 16.8003510901022 -0.230529993007194 0.285779805591759 -0.806669990308936 0.419856638110025 0.705420034749833 0.692075468133531
"ZNF703" 42.2157459531307 0.160431528628775 0.198855729456402 0.806773478779491 0.419797001545804 0.705420034749833 0.692075468133531
"CIAO3" 18.7314756148642 0.190389651752264 0.236297462063431 0.805720256534776 0.420404166904677 0.705623836366103 0.692326509029145
"ENSG00000291203" 13.0483254698237 0.219402885108988 0.272365601509803 0.805545501681465 0.420504960078422 0.705623836366103 0.692326509029145
"FTSJ3" 130.750381239933 -0.0785756816317353 0.0975280524174456 -0.805672621200419 0.420431640079725 0.705623836366103 0.692326509029145
"ITPRIPL2" 65.9106125938811 -0.10353469920732 0.128499881176705 -0.80571824860247 0.420405324937102 0.705623836366103 0.692326509029145
"LONP2" 85.1329234655529 -0.0922201600026868 0.11447048830763 -0.805623889319428 0.420459746767527 0.705623836366103 0.692326509029145
"TRIP6" 212.61391575996 -0.0667133072668848 0.08276974422548 -0.806010794054714 0.420236625293046 0.705623836366103 0.692326509029145
"VCPIP1" 47.184087496856 -0.121045966602304 0.150241092296749 -0.805678158697224 0.420428446332874 0.705623836366103 0.692326509029145
"XPO5" 158.931268550542 0.0747014528890021 0.0926948500011759 0.805885687155806 0.42030876473407 0.705623836366103 0.692326509029145
"FBXW11" 93.6944526840032 -0.0856582641695855 0.106394712867023 -0.805098880022779 0.420762622056639 0.705957894149611 0.692648597653609
"NOTCH2NLC" 47.1646482098483 -0.157669950997643 0.195927204457723 -0.804737409662094 0.420971226967424 0.706203321764446 0.692889846745026
"STK32C" 15.9381448501042 0.201999383219018 0.251061790392981 0.80458035013147 0.421061885095714 0.706203321764446 0.692936920999078
"MORC2" 64.7092015514573 -0.110109207196323 0.136873095778996 -0.804462020601278 0.421130195004904 0.706203321764446 0.692947208580129
"ENSG00000257921" 12.8816680592184 2.30309339410429 2.8650471733413 0.803858803978562 0.421478524212528 0.706667067867116 0.693418182018136
"FBXL3" 57.3949763293256 0.113611975605808 0.141440451804118 0.803249524140025 0.421830526143656 0.707158853649284 0.693895058179149
"FBXO8" 20.2852914680736 0.185691314483097 0.231252491312438 0.802980817327565 0.421985822074245 0.707320789538831 0.694048267680221
"TXNIP" 29.9898045153102 -0.173523667269068 0.216172257691588 -0.802710158657977 0.422142279934891 0.707484627707293 0.694203342820765
"FOXO1" 66.341630222879 -0.119378635530087 0.148785875682619 -0.802351936851442 0.422349407108529 0.707634921531948 0.694339440484958
"RN7SL1" 105.920654693371 -0.180131220322007 0.224488966289962 -0.802405674091527 0.422318331941306 0.707634921531948 0.694339440484958
"C12orf57" 270.020800544277 0.088340331040037 0.110169510673098 0.801858250075796 0.422634958955139 0.708014911081527 0.694706602634047
"FANCB" 36.0384317532477 -0.136687825445375 0.170608649488007 -0.801177583056732 0.423028846867702 0.708539013117399 0.695209474067442
"SYS1-DBNDD2" 14.2859058678591 0.568846321687233 0.710068761364561 0.801114416854592 0.423065410736904 0.708539013117399 0.695209474067442
"SGMS1" 19.3861165115944 -0.196682584678485 0.245575954752672 -0.800903267897588 0.423187648118582 0.708645241777226 0.695308016317258
"BBS9" 21.0353791005442 -0.1964829625982 0.245513205908797 -0.80029488381651 0.423539966618749 0.70895835133027 0.695592487757718
"MIIP" 52.7119495349843 0.154273288452891 0.192799667376428 0.800174038431732 0.423609969259581 0.70895835133027 0.695592487757718
"NAV2" 32.5111766374065 -0.157652179040964 0.197014271181144 -0.800206899204837 0.423590933183999 0.70895835133027 0.695592487757718
"PIERCE1" 25.4964436886669 0.16401333807294 0.204920061075419 0.800377167624287 0.42349230558735 0.70895835133027 0.695592487757718
"ZC3H11A" 119.376417981459 -0.708671345775224 0.885869753725082 -0.799972391872802 0.423726793025911 0.709055388968508 0.695682013075624
"PFAS" 52.1174254868874 0.115402135821136 0.144340521342777 0.799513087160615 0.423992961180792 0.709303787620234 0.696016672235331
"USPL1" 50.5238514621387 -0.117102610755939 0.14652015770557 -0.799225257396016 0.424159809030834 0.709484411274507 0.696188215146008
"C4orf46" 56.7792277038519 0.112278301233217 0.140520034002694 0.799019883748851 0.424278882560008 0.709585084642345 0.696281305506327
"EIF3M" 453.716835432785 -0.0827921114927592 0.103653799838161 -0.798736868518338 0.42444300389971 0.709761059810089 0.69644295478486
"CHIC1" 11.48968359397 -0.250228646781537 0.313320438613771 -0.798634930707451 0.424502127016457 0.709761430629707 0.69644295478486
"NLGN1" 30.1940812726716 -0.159629977636388 0.199917519561949 -0.798479182745775 0.424592468886583 0.709813991410007 0.696488836137445
"BRK1" 276.93974811271 0.0574261937379286 0.0719398298481137 0.798253121520753 0.424723616073917 0.70993474458187 0.696601630006075
"EPHX2" 19.9168654883048 0.192222654898473 0.240934717866046 0.797820490965294 0.42497466840697 0.710255860513729 0.696911021799417
"PRPF39" 57.6982074098854 -0.106411766466868 0.133461043107037 -0.797324552465279 0.425262564494275 0.710638455436974 0.697280733501186
"GPRC5B" 32.2501907150251 0.146364022870986 0.183649809730675 0.796973452276543 0.4254664496759 0.710880576621547 0.697512608586272
"QTRT2" 65.3010248830565 0.104771534660188 0.131511746282379 0.796670545574114 0.425642394569646 0.711012736763553 0.697630896385115
"ZNF12" 54.8694958669924 -0.122505941822745 0.153779432280246 -0.796634114238968 0.425663558756205 0.711012736763553 0.697630896385115
"RIPK1" 44.6694944239987 0.122337721759856 0.153604658479209 0.796445387601412 0.425773206233241 0.711039378740001 0.697645656096983
"SCARF2" 29.1581320751603 0.171080246432645 0.214816030577661 0.796403536424138 0.425797523401481 0.711039378740001 0.697645656096983
"KANSL1L" 14.7524641754539 -0.208337882237488 0.261737459007663 -0.795980380597294 0.426043438985687 0.711351453481714 0.697946161929897
"SOCS7" 65.3928476699783 -0.104837930023068 0.131748688295777 -0.795741736628953 0.426182162660456 0.711385934348039 0.69807100311965
"LIPT1" 11.5138039932874 -0.246822734555956 0.310257826585783 -0.795540719382019 0.42629903437483 0.711434689548192 0.698107443599781
"PELP1" 197.716097273659 0.0962900110331892 0.121045146782091 0.79548840736699 0.426329451720124 0.711434689548192 0.698107443599781
"EGF" 53.2412611634005 0.109389671396738 0.137588279860044 0.79505079580914 0.426583954927225 0.711544087828006 0.698249968835827
"NAALAD2" 15.2533504028263 0.219715048929634 0.276355102991451 0.795046107530829 0.42658668198433 0.711544087828006 0.698249968835827
"PDXP" 34.1750274436154 -1.36186204301896 1.71299915794235 -0.795016177739877 0.426604091653055 0.711544087828006 0.698249968835827
"COBL" 15.4995808169272 0.217198919474803 0.273330102106685 0.79463958708078 0.426823183662605 0.71163972884449 0.698506180386435
"SGCB" 99.9554930550061 0.081984912094953 0.103218726315399 0.794283314874827 0.427030515213901 0.71163972884449 0.698558593685349
"SIPA1" 21.7696324358435 0.179932416126868 0.226540367978777 0.794262045798936 0.427042894545602 0.71163972884449 0.698558593685349
"TCTA" 19.8819034024574 0.19599172064428 0.246736318766296 0.79433673009412 0.426999426646241 0.71163972884449 0.698558593685349
"EIF2S3" 233.254382908981 0.0577103488989702 0.0726883394619619 0.793942320407116 0.427229010889685 0.711851435456403 0.698760676079423
"RCC1L" 65.8274765451236 0.105464706376784 0.132865000311998 0.793773425124217 0.42732734612217 0.711916842357549 0.698819148623338
"MEIS2" 90.0481621896521 -0.0904333230149836 0.113976677779248 -0.793437085349482 0.427523211167606 0.712075587343327 0.698963512449639
"MYO1C" 53.5022055817098 -0.14911556668951 0.187943381342557 -0.793406852767657 0.427540819454687 0.712075587343327 0.698963512449639
"C5" 16.1436537115669 0.204619817789348 0.258075962092823 0.792866627833209 0.427855532512637 0.71230438888882 0.699170917025626
"RMST" 69.0065308255186 -0.106944062900051 0.13487791882079 -0.792895262879509 0.427838847515955 0.71230438888882 0.699170917025626
"TTYH2" 16.6097076374473 0.220326981572893 0.277825286286331 0.79304149927455 0.427753644768814 0.71230438888882 0.699170917025626
"C15orf40" 47.6278331296721 -0.127361059050085 0.160737212276111 -0.792355779017163 0.428153256270883 0.712558474324134 0.699465901359233
"SPRING1" 84.212253373599 0.0876591478669567 0.110632979434368 0.792341924759967 0.428161332239867 0.712558474324134 0.699465901359233
"ARHGEF11" 39.3639087937515 0.135392514969748 0.17100082168112 0.791765288837181 0.428497545367896 0.712559596242966 0.699574433441314
"MRPS31P5" 15.4845920824297 -0.244035375821807 0.308108542409342 -0.79204352438106 0.428335298283331 0.712559596242966 0.699574433441314
"PRMT3" 27.3946781840858 0.151327224790473 0.191115631252806 0.791809774001679 0.42847160239831 0.712559596242966 0.699574433441314
"UBE2J1" 140.282148559887 0.0725113412304477 0.0915611398677053 0.791944501075651 0.428393037500698 0.712559596242966 0.699574433441314
"ZNF415" 15.712001493356 -0.223730454771097 0.282598300266788 -0.79169073048169 0.428541028545458 0.712559596242966 0.699574433441314
"ERICH1" 51.5303252889187 -0.125862356874472 0.159033428977892 -0.791420757782746 0.428698500793062 0.712723086997295 0.699729200388149
"C5orf22" 51.8979396836803 -0.121950591270278 0.154191365128206 -0.790904154515264 0.428999923865094 0.713027459665431 0.700118846810529
"LRATD2" 293.690531559585 -0.0738929310723765 0.0934530660394982 -0.790695631549911 0.42912162588436 0.713054999429919 0.700134373878045
"MRPL57" 247.169301074455 0.0585855924378028 0.0740958567398643 0.790672987876841 0.429134842810437 0.713054999429919 0.700134373878045
"DCT" 22.2548367299945 -0.187413314464573 0.237135902447619 -0.790320286933232 0.42934074200272 0.713208424934979 0.700367965697936
"LEPR" 12.1585507134457 0.243838092538625 0.30883150412597 0.789550577842488 0.42979028085456 0.71369531910194 0.700938992798137
"ZRSR2" 27.0091348394622 0.182174524265467 0.230744961470821 0.789505968426116 0.429816342798571 0.71369531910194 0.700938992798137
"RNASET2" 36.0145904643676 -0.138525401352213 0.175499142661467 -0.789322382157868 0.429923608179609 0.71377507282506 0.701011537519497
"HAUS1" 181.716328887681 -0.0807934152289035 0.102377246554376 -0.78917355123427 0.430010578193491 0.713821114097199 0.701050973296616
"BAG4" 56.6597434225989 -0.106987404286338 0.135625546855905 -0.788844039832747 0.430203165995058 0.713893624588706 0.701104848361053
"EXD3" 11.8585947064661 -0.248355133260251 0.314853947069905 -0.788794727115524 0.430231991847567 0.713893624588706 0.701104848361053
"RCC2" 333.389508628931 -0.0588860365805579 0.0746444143508619 -0.788887381496053 0.43017783146053 0.713893624588706 0.701104848361053
"DLGAP4" 135.858059512306 -0.0849750534640144 0.107775759646494 -0.788443094650724 0.43043757184665 0.71393981290463 0.701229759508315
"SH3PXD2A" 26.7738848093251 0.162188344236521 0.2056889801855 0.788512559546222 0.430396955056583 0.71393981290463 0.701229759508315
"FILIP1" 141.16246156425 -0.0742294871601823 0.0941590639442004 -0.788341387974835 0.4304970447277 0.713940185654939 0.701229759508315
"PM20D1-AS1" 16.3258524669584 -0.206649221002746 0.262218195141356 -0.788081166111854 0.430649230920519 0.714094293737754 0.701375337289748
"XYLT1" 12.173906678038 0.272411727128263 0.346022158883638 0.787266711493673 0.431125752128067 0.714687758033183 0.702005072973977
"ENSG00000274265" 21.9337521606846 -0.188677439214187 0.23988494355412 -0.786533062137012 0.431555257445398 0.714690222353315 0.702005072973977
"GEMIN4" 78.6171076034597 -0.108653238349135 0.138108383908155 -0.786724420882309 0.43144320509546 0.714690222353315 0.702005072973977
"RAD23A" 142.004252027532 -0.0721033417862121 0.0916726802141092 -0.786530312169436 0.43155686784399 0.714690222353315 0.702005072973977
"RASSF1" 12.6018368800406 0.249373319985388 0.31681542942259 0.787124921408914 0.431208741927997 0.714690222353315 0.702005072973977
"RIN1" 46.2801930299986 0.131120208302517 0.166723361959336 0.786453720471985 0.431601721831126 0.714690222353315 0.702005072973977
"RWDD1" 254.52677798707 -0.0720975098834814 0.0916485495486363 -0.786673768854579 0.431472863340877 0.714690222353315 0.702005072973977
"TVP23C" 13.6807859903752 -0.363129135569651 0.461609399959506 -0.78665888433274 0.431481578888928 0.714690222353315 0.702005072973977
"WDR6" 169.5316425788 0.0709319248885173 0.0901568581123369 0.786761277773622 0.431421625049213 0.714690222353315 0.702005072973977
"LENG8" 31.1127511821148 -0.157706222440116 0.200560029778482 -0.786329273157277 0.431674607009604 0.714712697783144 0.702021360598491
"HIF1AN" 87.6386049900678 0.086136981860144 0.10957295666752 0.786115337943389 0.431799919321961 0.714821957388327 0.702122891968693
"RAB11FIP2" 66.9277202020444 -0.0978268863522243 0.124477932680175 -0.785897421702638 0.431927585184808 0.714935082620459 0.702228220176699
"PRRC2A" 113.301121806882 -0.152742929402565 0.194650385968008 -0.784703963688358 0.432627158292 0.715994678947755 0.703263189618354
"FAM83G" 22.0081897950808 0.171868192800985 0.219176551264681 0.784154106857142 0.432949690217225 0.716331699453186 0.703582628578887
"PDAP1" 205.627226320967 -0.0717114663037741 0.0914478832253863 -0.784178526331014 0.432935363427889 0.716331699453186 0.703582628578887
"FOXK2" 117.606778393607 0.0779032682391588 0.0993653129662078 0.7840086838518 0.433035014885191 0.716374509797714 0.703618884779983
"TAF4" 21.0904342165632 -0.18143420375907 0.231507717866039 -0.783706933969501 0.43321209293301 0.716470727400874 0.703804194629709
"SNRNP70" 306.944886459963 -0.0542227479078596 0.0692264471050428 -0.783266369651805 0.433470707662378 0.716800058643015 0.704121897258963
"BRAP" 59.3824681045329 -0.104107257625124 0.132950292486546 -0.78305399467744 0.433595405332725 0.716839268099136 0.704148804953903
"SRSF8" 81.7724369140682 0.0996875748100777 0.127311112670748 0.783023356868223 0.43361339628005 0.716839268099136 0.704148804953903
"PPP2CA" 284.025894453896 -0.0691211711764156 0.0883061524094749 -0.782744681886957 0.433777057917993 0.716913118627324 0.704312146097471
"LINC01206" 14.7863240298732 -0.560560757382196 0.716408914061095 -0.782459216210132 0.433944744648832 0.717091905241145 0.704481974229261
"NDUFA4" 922.869441985597 -0.0862029462728335 0.110187619891127 -0.782328780293174 0.434021377090779 0.717120196619208 0.704503953568199
"CADPS2" 13.9237559048387 -0.23051564764692 0.294740240156588 -0.782097644775118 0.434157190790049 0.717133324711478 0.704531766924131
"TSKU" 23.4897904912383 0.186342717712573 0.238264065018306 0.782084859075396 0.434164704299207 0.717133324711478 0.704531766924131
"NDUFB9" 421.693626883679 0.0644646156793998 0.0824570190763501 0.781796582043666 0.43433413007573 0.717205475268222 0.704661043249796
"ZNF300" 15.8720796398329 0.212422862916472 0.271732725418378 0.781734561376116 0.434370585768256 0.717205475268222 0.704661043249796
"FGF2" 58.833988091767 -0.106010176169118 0.135788297314063 -0.780701859188415 0.434977866887714 0.717771550311518 0.705284668546243
"MTERF2" 31.8088965572888 -0.143870081328991 0.184320303805721 -0.780543859566524 0.435070821865173 0.717771550311518 0.705284668546243
"PGBD1" 40.8830975376285 -0.133171325909881 0.170605141116675 -0.78058213860511 0.435048300333822 0.717771550311518 0.705284668546243
"PIP5K1A" 33.3796930142189 0.149284453738294 0.191254204040255 0.780555149035428 0.435064179618778 0.717771550311518 0.705284668546243
"TNS3" 72.9050652989383 0.102417594714401 0.131188528038768 0.780690173489371 0.434984741472882 0.717771550311518 0.705284668546243
"DHFR2" 12.6572290609379 -0.242141729759145 0.310319782037102 -0.780297434374306 0.435215822616044 0.717912479469314 0.705417313881659
"ELMO1" 16.3088425892044 -0.2221415342385 0.284813426382354 -0.779954572577914 0.43541761468281 0.718147037630422 0.705641957263898
"LIN28A" 410.763820429013 -0.0658396456220228 0.0844385023426404 -0.779734881545555 0.435546942695136 0.718262030857587 0.705749116548235
"EHMT2" 45.6690676457756 0.132694442901265 0.170335398313875 0.779018596338682 0.435968760302104 0.718305833627863 0.705920414375478
"ENSG00000291228" 27.5285016179699 -0.1618146360119 0.207702198757626 -0.779070404549384 0.435938242746093 0.718305833627863 0.705920414375478
"LPAR2" 41.4847731779767 0.138758051963072 0.178086406140255 0.77916139120574 0.435884650161124 0.718305833627863 0.705920414375478
"MFSD11" 24.5599184827517 0.167823524057752 0.215400589546834 0.77912286317704 0.435907343317885 0.718305833627863 0.705920414375478
"ZNF79" 11.6068040046563 -0.245006438361095 0.314420126340174 -0.779232682121691 0.435842661334523 0.718305833627863 0.705920414375478
"ALS2" 123.492940304469 -0.0754254388336175 0.0968886661247962 -0.778475355791014 0.436288829570318 0.718305833627863 0.705926832485462
"DHRS12" 11.9045822987855 0.233748077621919 0.300239351751363 0.778539109741661 0.436251259676077 0.718305833627863 0.705926832485462
"SLC9A1" 23.3544467573293 0.183647350153601 0.235830971243548 0.778724478745177 0.436142033213705 0.718305833627863 0.705926832485462
"YEATS2" 95.5694420443181 0.0854290242466785 0.109724683586171 0.778576173150573 0.436229419245909 0.718305833627863 0.705926832485462
"ZNF134" 48.4977940764299 -0.11692268927885 0.150153382417763 -0.778688347849156 0.436163321673943 0.718305833627863 0.705926832485462
"DYRK3" 19.75387811752 0.174063113460376 0.223724546059551 0.778024211138832 0.436554740208566 0.71836728424686 0.705963867055011
"RIDA" 47.771205852612 0.125715336863645 0.161586287406614 0.778007458933045 0.436564615978403 0.71836728424686 0.705963867055011
"SLFN13" 30.5601987972707 0.146782074823586 0.188657576430542 0.77803434985622 0.436548763288677 0.71836728424686 0.705963867055011
"TWF2" 25.1036218379871 0.17019479147787 0.218674057158375 0.778303533988057 0.436390092610879 0.71836728424686 0.705963867055011
"ENSG00000267383" 27.7451107156101 0.161254262437769 0.207333464811425 0.777753184149184 0.436714531996427 0.718369406889948 0.70610403479179
"NET1" 117.058890727341 -0.0759818200025649 0.0977147851668538 -0.777587750644096 0.436812084653143 0.718382096365549 0.706159510241348
"IGSF3" 32.3861643877125 0.139170515001066 0.179059592587646 0.777230155558097 0.437022993831537 0.718630878230079 0.706398197614786
"MMS22L" 41.6134736436319 0.127017552037576 0.163495859615875 0.776885435117421 0.437226365057516 0.71876912673166 0.706624633410367
"NR1H3" 10.834700621008 -0.247487660436457 0.318729202497183 -0.776482539087846 0.43746412658222 0.719010879236083 0.706850552176395
"PHGDH" 221.410366444304 0.0673332592684672 0.0867211598370774 0.77643402596282 0.437492760710287 0.719010879236083 0.706850552176395
"PARP14" 46.7992844117198 -0.132737357663269 0.171033197793569 -0.776091188001281 0.437695146302085 0.719245399282712 0.707075232003629
"CRLS1" 25.4118513478094 0.632369586897434 0.815391889248016 0.775540688147668 0.438020232427237 0.719565735738927 0.707366659134258
"IFIT1" 14.582104164318 0.212134442395152 0.273595955891778 0.775356644814818 0.438128946316723 0.719565735738927 0.707366659134258
"TMEM87B" 22.6140911443076 0.173825878339782 0.224186533796721 0.775362709775411 0.438125363513999 0.719565735738927 0.707366659134258
"TRAIP" 29.9566184753403 0.14456185084251 0.186388542704847 0.775594082901487 0.437988695196987 0.719565735738927 0.707366659134258
"FAM53B" 15.7571935399873 -0.21836790821399 0.28175185280438 -0.775036281183227 0.438318221237775 0.719680415031366 0.707467658042931
"NFIB" 42.5970336568871 0.12898462135631 0.166403965771959 0.775129491403293 0.438263146601972 0.719680415031366 0.707467658042931
"RNF4" 99.1934935831418 0.0814500278944728 0.105130472373659 0.774751849349441 0.438486306584164 0.719760249875926 0.707534407416008
"TUFM" 372.771790228019 0.0705915256170536 0.091109551316606 0.774798301571565 0.438458853054587 0.719760249875926 0.707534407416008
"MRPL20-AS1" 20.7371485438593 0.184894827401815 0.238744667102267 0.774445895047426 0.438667152014499 0.71995902775466 0.707723944429114
"DIMT1" 63.0542212568807 0.105601223847683 0.1364244070042 0.774064012200047 0.438892937903775 0.720110654045333 0.707855407144199
"TNFAIP1" 184.02130431942 0.0677698932690059 0.0875595370837175 0.773986427134827 0.438938817756263 0.720110654045333 0.707855407144199
"TUBA1B" 2704.3123314389 -0.182794925468269 0.236124358537758 -0.774146837709837 0.438843962160225 0.720110654045333 0.707855407144199
"B3GLCT" 39.3532081855865 0.126964354835224 0.164183284578633 0.773308654173116 0.43933973528743 0.720187182029911 0.707895501044679
"CAPN7" 54.8376220209309 0.111536700746901 0.144214900717127 0.773406216641069 0.439282012001819 0.720187182029911 0.707895501044679
"CD81" 391.96977559026 -0.0831540756286891 0.107466215151033 -0.773769463378092 0.439067133686698 0.720187182029911 0.707895501044679
"CDC42SE1" 98.9808555068009 0.0818030148118631 0.105744371694135 0.773592140189531 0.439172021532805 0.720187182029911 0.707895501044679
"MYO9B" 87.0812439352925 0.0985649252855136 0.127459918259486 0.773301337639746 0.439344064323807 0.720187182029911 0.707895501044679
"PFN2" 681.587603113509 -0.0775089622727915 0.100209207708831 -0.773471460806299 0.439243412419754 0.720187182029911 0.707895501044679
"GAMT" 37.8216011305118 0.166721870264822 0.215732132759348 0.772818903388873 0.439629564404679 0.720308976399767 0.707987281212172
"MAPKAP1" 157.420404268721 -0.0720652543898636 0.0932458384371061 -0.772852232311379 0.439609837236055 0.720308976399767 0.707987281212172
"NUDT6" 22.8444517108623 -0.170096650114901 0.220033938066038 -0.773047338105865 0.43949436560182 0.720308976399767 0.707987281212172
"PLOD2" 11.7646607419627 -0.231784360155038 0.299978693268971 -0.772669410714489 0.43971805437994 0.720308976399767 0.707987281212172
"RAB28" 34.0634655378209 -0.15081023654918 0.195166021433807 -0.772727934100605 0.439683411110412 0.720308976399767 0.707987281212172
"IKZF2" 25.2342102483709 -0.171002123457265 0.221399840474389 -0.772367871136953 0.439896577371443 0.720308976399767 0.708070517937081
"PSMA5" 298.346267841711 0.061793760612626 0.0800029837507118 0.772393199798329 0.439881580232935 0.720308976399767 0.708070517937081
"DVL1" 54.5499395303168 0.109722901601624 0.142086811042356 0.772224394345197 0.439981535733718 0.720350204564036 0.708105192851354
"LRSAM1" 14.9297164565175 -0.208720343220799 0.270474426871232 -0.771682356942999 0.440302582769762 0.720532470759194 0.708328708508908
"NRBF2" 56.9663658131647 0.106624359450373 0.138173767688958 0.771668611442903 0.440310725932324 0.720532470759194 0.708328708508908
"UPF1" 40.7794389119158 0.130969746557644 0.169706944696074 0.771740642624824 0.440268053899397 0.720532470759194 0.708328708508908
"CIAO2A" 158.44661625479 0.0748091051671379 0.0969618031088776 0.771531703913709 0.440391837937051 0.720532470759194 0.70835713949944
"GNG5" 478.660427334687 -0.0434691865576239 0.0563768777109115 -0.771046363733099 0.440679450787039 0.72053391894813 0.708431258281066
"KDM4B" 52.8808737386048 0.125732723042977 0.16305167506053 0.771121934173938 0.440634660626817 0.72053391894813 0.708431258281066
"NDUFAB1" 357.872742547466 0.0676774484772085 0.0877758661846254 0.771025697825158 0.44069169980479 0.72053391894813 0.708431258281066
"SMG8" 40.8861686761928 0.127706554286592 0.165584493111593 0.771247064787195 0.440560502179893 0.72053391894813 0.708431258281066
"C1GALT1C1" 33.7719574214024 0.143066559408864 0.185618670914925 0.770755219308924 0.440852034787614 0.720698279635158 0.708586990130776
"HELZ" 86.2519997899231 -0.0906889577453124 0.117743232052047 -0.770226501895449 0.441165545853893 0.720940891969628 0.708807925275741
"MARCHF8" 32.8515438971065 -0.144048837477037 0.187015892898478 -0.77024917639077 0.441152098044511 0.720940891969628 0.708807925275741
"UBXN2A" 105.64073152607 -0.080390214577093 0.104375460335091 -0.770202251745817 0.441179928413613 0.720940891969628 0.708807925275741
"AHR" 26.2352039891129 -0.154859521767127 0.20113066468261 -0.769944861523226 0.441332600945638 0.721092588663721 0.708931840745517
"MRPS17" 99.5996769245573 0.0806888961825966 0.104848789140905 0.769573943998151 0.441552666089166 0.721096736298267 0.708931840745517
"NTAN1" 90.8086901116119 -0.0924132209342694 0.120089358400708 -0.769537136054221 0.441574507646881 0.721096736298267 0.708931840745517
"SLC31A1" 47.3554236090741 -0.130160995153381 0.16913337100498 -0.769576071120515 0.441551403889627 0.721096736298267 0.708931840745517
"VPS26B" 59.3612657902403 0.108115232876259 0.140485943128474 0.76958043252333 0.441548815911159 0.721096736298267 0.708931840745517
"ENSG00000285839" 12.3839776270234 2.35492712187752 3.06084446461798 0.769371704148789 0.441672681336914 0.721159323863118 0.708987515786081
"SLC35E3" 63.1157307012336 -0.113984938478757 0.148184282699762 -0.769210717911985 0.441768228792277 0.721217606956637 0.709038959708864
"DOCK1" 81.7354322288154 0.0860112423538621 0.111872688499765 0.768831459289037 0.441993370559957 0.721487417400092 0.709298358101822
"DUT" 165.597277182006 0.0697032076350994 0.0907701151922222 0.767909212051678 0.442541124125231 0.721697191190828 0.709463631296817
"EDEM2" 27.8075169401476 -0.16270804729547 0.211804390110667 -0.768199597800855 0.44236861242353 0.721697191190828 0.709463631296817
"ENSG00000280143" 11.5351444169168 -0.293118149482434 0.381672346122188 -0.767983723370401 0.442496854941788 0.721697191190828 0.709463631296817
"HEXA" 107.080641262212 0.0777567277584585 0.101182190003219 0.768482355995507 0.442200669057746 0.721697191190828 0.709463631296817
"LYPLA1" 217.599694157147 -0.0695516128591998 0.0905402343850226 -0.768184590327339 0.4423775270862 0.721697191190828 0.709463631296817
"TEX2" 40.7923273609222 0.128875517480472 0.167742513849144 0.768293705174666 0.442312713585498 0.721697191190828 0.709463631296817
"TPI1" 641.924157449979 -0.0790605401413795 0.10293658739086 -0.768050915085993 0.442456936704035 0.721697191190828 0.709463631296817
"DHPS" 28.8215245284971 0.166176741421972 0.216556129308184 0.767361062246747 0.442866872558562 0.722032988003067 0.709883936116696
"FAM86EP" 10.9919069230754 0.243253409767482 0.317064088789115 0.767205805919176 0.442959161487713 0.72208575431912 0.709929955098579
"KPNA1" 146.754292551609 -0.0662541110623871 0.0864223740634463 -0.766631462979102 0.443300663380051 0.722349289212929 0.710171478809419
"MID1IP1" 52.5967728743771 0.115908020889925 0.151186144348518 0.766657694654421 0.443285062858376 0.722349289212929 0.710171478809419
"ZNF585B" 13.5938655230891 0.237579090470089 0.309897618350995 0.766637355053831 0.443297159213616 0.722349289212929 0.710171478809419
"FAM131A" 44.8605991752142 0.117979270922958 0.153955072091586 0.766322728573526 0.443484297712195 0.7225207048513 0.710322440811767
"KCNH1" 17.2215753529481 -0.198078494698816 0.258536740161709 -0.766152209449701 0.44358574062157 0.7225207048513 0.710322440811767
"SCAMP5" 16.3723276599668 0.203333477090097 0.265392084984924 0.76616255191502 0.443579587445716 0.7225207048513 0.710322440811767
"CCDC122" 18.7240843460899 -0.198533864427052 0.259193834486644 -0.765966770854199 0.443696074263233 0.722602742920929 0.710397241930493
"AAAS" 50.7690950236822 0.151766536517454 0.198172797091232 0.76582931030431 0.443777871683726 0.722638291052553 0.710426339099711
"RTEL1-TNFRSF6B" 21.7739091435585 0.187173704496847 0.244455967269537 0.765674516304481 0.443869993873926 0.722650620457772 0.710426763944471
"ZNF84" 67.9103771417645 -0.104902577896082 0.137017392149977 -0.765615052585863 0.443905385280367 0.722650620457772 0.710426763944471
"EMC4" 221.941888067323 0.0608347895816081 0.079477355180335 0.76543550604538 0.444012256934771 0.722726961510737 0.710495967459681
"ZSWIM7" 101.847085260863 0.0807951509816646 0.105589692958691 0.76518028150033 0.444164199757922 0.722876635208396 0.710637262429711
"NPRL2" 32.4908860429576 0.136314309629331 0.178172397504537 0.765069738851437 0.444230018321243 0.722886120293177 0.710640742775788
"H2AC17" 12.185224423371 0.331599171764932 0.433514174191026 0.764909641959745 0.44432535200889 0.722943625669339 0.710691431103175
"MBTD1" 42.3819261144974 -0.12086849798185 0.158061070920829 -0.764694919993247 0.444453231889967 0.723054062950466 0.710794154580832
"GLRX3" 424.304246824131 -0.0841862668880123 0.110140395457236 -0.764354136722702 0.444656231990258 0.723189039746607 0.711016967836635
"RPRD1A" 76.0979834036596 0.0922026894533591 0.120676602799528 0.764047771601007 0.444838774795603 0.723388290996899 0.711207010218743
"PDE4DIP" 67.5265489129565 0.0933951255164062 0.122339558119842 0.763409047341153 0.445219485941973 0.723909702550367 0.711713783826495
"CREM" 75.2127029268975 0.0955537179141261 0.12521182195918 0.763136550678718 0.44538196389669 0.724076182535769 0.711871601613289
"IFI6" 29.6859927097454 0.154966780529617 0.203125490807701 0.76291153765789 0.445516154885037 0.724196636498678 0.711984168519583
"H2BC21" 14.4550518428293 0.199048336275463 0.261043500840983 0.762510216244439 0.445755548073383 0.724488043469688 0.712264803919204
"DYRK2" 55.6622063871452 0.111715036156609 0.146608441110396 0.761995934957709 0.44606243032639 0.724693580346906 0.712551229903358
"INTS5" 32.4041500475947 0.170121955638795 0.223236284948546 0.762071254133288 0.446017478301577 0.724693580346906 0.712551229903358
"NPC1" 81.8978862581233 0.0957748320424126 0.125752812580698 0.761611848490082 0.446291701109364 0.724936515701801 0.712778356955274
"TTC13" 22.921080125688 -0.172517564230734 0.226536605212541 -0.761543875299421 0.44633228298686 0.724936515701801 0.712778356955274
"C5orf15" 155.784136445208 0.0672862161393425 0.0884359561754074 0.760846821239592 0.446748564784128 0.72523711023702 0.713050444755456
"CDKN1B" 84.6414626457521 0.0856473060352414 0.112563204447234 0.760881910352773 0.446727604230506 0.72523711023702 0.713050444755456
"FAS" 40.3183146981424 -0.127262539244671 0.16721364448329 -0.761077480476711 0.446610790268194 0.72523711023702 0.713050444755456
"SESN2" 75.4903288928166 0.111315285735639 0.146307531669907 0.760830864037704 0.446758097036465 0.72523711023702 0.713050444755456
"CCDC144NL-AS1" 97.2982235464093 0.0865146896220409 0.113900658775649 0.759562679900295 0.447516034133111 0.725858623996589 0.713620479769562
"CISD1" 115.547671366184 0.0952189626428442 0.125304177509534 0.759902539048221 0.447312843810964 0.725858623996589 0.713620479769562
"SAP30L" 90.314208837394 0.0810882194305576 0.106757164769886 0.759557633488513 0.447519051607795 0.725858623996589 0.713620479769562
"SCLT1" 51.890316062934 -0.113107803366735 0.148927019524958 -0.75948477131633 0.447562620439391 0.725858623996589 0.713620479769562
"SEMA4D" 13.7399286289669 -0.211378936501864 0.278313722258438 -0.759498794333904 0.447554235016273 0.725858623996589 0.713620479769562
"SYNDIG1" 11.4799325611277 0.244217309558754 0.32137393763898 0.759916349635977 0.44730458803566 0.725858623996589 0.713620479769562
"THBS1" 220.373415666961 -0.0841892500759449 0.11079819133014 -0.759843180337577 0.447348328600593 0.725858623996589 0.713620479769562
"TUBD1" 40.2898361935462 0.129931135239516 0.171108457523478 0.759349579325664 0.447643466539211 0.725892043035593 0.713647479636897
"RAB39B" 21.8855282342705 0.172399198635662 0.227147682778461 0.758974058316963 0.44786807522853 0.726158545008583 0.713903629978839
"HDAC1" 143.773726082917 0.0683337666976594 0.0900681079630318 0.75868993190916 0.4480380610252 0.726238718772351 0.713970742030453
"ZNF668" 13.3781161074359 0.223591331921598 0.294669366617022 0.75878716029616 0.447979887563124 0.726238718772351 0.713970742030453
"TTC39C" 22.5724323893889 0.164365523498948 0.216725313924572 0.758404823703027 0.44820867104441 0.726399474180225 0.714140699326753
"RAB29" 48.7984754653692 -0.113487402847441 0.149675688823538 -0.758222018147773 0.448318082114385 0.726399474180225 0.714213112411075
"DPY19L3" 48.624660831164 0.117179276752861 0.154588957076902 0.758005480912638 0.448447701575728 0.726465930903652 0.714266727861241
"POLE2" 22.9117112498993 0.155103555034871 0.20463504213984 0.757952076110596 0.448479673028404 0.726465930903652 0.714266727861241
"TLCD1" 16.3572263223435 0.205496846509808 0.271318565579854 0.757400607918688 0.448809892032714 0.726805429242603 0.714690709417753
"ADD1" 222.499209419018 -0.0582792796091861 0.0769970668263987 -0.756902593972643 0.449108221195577 0.727093116405576 0.715063795504037
"PCGF1" 16.1208493096573 -0.205967521388784 0.272410106813988 -0.756093537782817 0.449593116181877 0.727773943953925 0.715733780337445
"ABRACL" 220.481561445501 0.0850665887832904 0.112603802371882 0.755450411011451 0.449978775684348 0.727915726539991 0.715939442760249
"EPHB4" 80.4800263760954 0.117024567152956 0.154849467278374 0.755731157554321 0.44981039924066 0.727915726539991 0.715939442760249
"HSPA13" 107.261922597877 -0.0800487098457399 0.105942970199251 -0.755583024481845 0.449899236916322 0.727915726539991 0.715939442760249
"PLA2G12A" 43.7424991279238 0.120230895567179 0.159138708108458 0.755510064121157 0.449942996018737 0.727915726539991 0.715939442760249
"SPG11" 60.5165316677447 -0.109646457094647 0.145177853544342 -0.755256083608903 0.450095343563986 0.728006562408864 0.716022881640614
"ITPA" 104.382056464768 0.0873226145873484 0.115653232859883 0.755038250362983 0.450226031833806 0.728120209850673 0.716128756617703
"ATOH8" 23.7968031295041 0.162979186885508 0.215893271177283 0.754906283075753 0.450305215587935 0.728150543187683 0.716152690108942
"ABCC1" 44.417973106871 -0.116292552517111 0.154308835286047 -0.753635087074152 0.451068369671281 0.728187078909464 0.71630983358108
"ACSS3" 18.5043271704729 0.169423205292285 0.224644484672292 0.754183685121122 0.450738932723228 0.728187078909464 0.71630983358108
"CHKA" 134.857967091474 0.0813728029686557 0.107997283313698 0.753470832523571 0.451167032175465 0.728187078909464 0.71630983358108
"CINP" 49.048008426194 -0.117188110304707 0.15553338898887 -0.753459505168327 0.451173836608968 0.728187078909464 0.71630983358108
"DCAF11" 41.2956247044673 0.129601134045344 0.171982559197358 0.753571377529165 0.451106636526616 0.728187078909464 0.71630983358108
"DHRS4" 10.9786243480306 0.336460717226047 0.445968571312338 0.754449391435709 0.450579423213197 0.728187078909464 0.71630983358108
"DHRS4L2" 44.4247456708529 0.123014682441323 0.16303697524307 0.754520146475492 0.450536952752934 0.728187078909464 0.71630983358108
"HSD17B4" 104.819723928435 0.0831720580625865 0.110380822423913 0.753500981748148 0.451148921576498 0.728187078909464 0.71630983358108
"PDCD6" 114.148598113473 -0.0987620670728541 0.131025029599871 -0.753764890375966 0.450990409579478 0.728187078909464 0.71630983358108
"PPP2R1B" 98.0782201386232 0.0821193880145293 0.108982447724946 0.753510218652686 0.451143373062602 0.728187078909464 0.71630983358108
"TRAFD1" 65.5460633429236 -0.103662476624305 0.137427735285382 -0.754305354803675 0.450665887693113 0.728187078909464 0.71630983358108
"ZNF449" 23.9140776760146 -0.179579660232773 0.238307424664659 -0.753563009987933 0.451111662589604 0.728187078909464 0.71630983358108
"FOCAD" 53.1631597990761 0.11040552643759 0.14657928234223 0.753213719383739 0.451321496409501 0.728327846756996 0.716442398195691
"GTF2H2" 52.0743565282642 0.121981631106787 0.162022969291547 0.752866285812174 0.451530269403423 0.728567186169155 0.716671924400657
"UTP14A" 78.6016201294736 0.0943999969222425 0.125414733371542 0.752702608254026 0.451628642250208 0.728612032823456 0.716726182399918
"SLC12A6" 11.0951422903617 0.229742399375439 0.305380944111532 0.752314130286833 0.45186217228031 0.728712416485243 0.716994886412099
"DNAH14" 47.1564481730707 0.113466005375563 0.150867576706922 0.752090063698605 0.451996898932294 0.728734631005371 0.717004883289955
"HADHB" 167.705113283991 0.0619682201495421 0.0823853449617044 0.752175282853365 0.451945655723504 0.728734631005371 0.717004883289955
"TLE3" 73.420766875832 -0.0987355346811827 0.131395720114676 -0.751436459231784 0.452390027623448 0.729173332378618 0.717526569381168
"R3HCC1L" 55.7565218558756 -0.111939541539702 0.149044303367402 -0.751048775502445 0.452623302103499 0.729328748934441 0.717757632083447
"UXT" 163.466926412533 0.0731490580838576 0.0974185657515209 0.750873896772757 0.452728551205778 0.729328748934441 0.717757632083447
"ZNF383" 12.3322807577172 0.230226860363982 0.306580317955708 0.750951208802789 0.452682019990318 0.729328748934441 0.717757632083447
"FBXO9" 79.9352325915968 -0.0913186062304405 0.121744731314112 -0.750082613389079 0.453204950327504 0.729838200129258 0.718241134112169
"NAV3" 16.1134449732701 -0.211879427729514 0.28243211249261 -0.750195952788683 0.453136695987044 0.729838200129258 0.718241134112169
"ZNF747" 15.3523075237878 0.201192529809369 0.268239953464937 0.750046841309448 0.453226493905995 0.729838200129258 0.718241134112169
"CDCA7" 37.8471265164203 0.13215346719777 0.176480088734009 0.748829333358685 0.453960077298434 0.730426280056926 0.718789703344395
"ENSG00000267058" 10.484113976996 -0.281951857238737 0.376576233111165 -0.74872451431502 0.454023265062513 0.730426280056926 0.718789703344395
"MRI1" 43.7486388538504 0.114702451145656 0.153072263301412 0.749335305245981 0.45365513346982 0.730426280056926 0.718789703344395
"SLC35A3" 22.9690232943996 0.156034495056061 0.208345368198507 0.748922313009592 0.453904030792473 0.730426280056926 0.718789703344395
"TMCO1" 216.7780583851 -0.0542068229764928 0.0723878662397649 -0.748838524911725 0.453954536617336 0.730426280056926 0.718789703344395
"TULP3" 76.1958346317323 -0.091765009931839 0.122543459904967 -0.748836453638596 0.453955785180363 0.730426280056926 0.718789703344395
"ZNF737" 17.74538632803 -0.189541401023553 0.253102192586864 -0.748873010882761 0.453933748765464 0.730426280056926 0.718789703344395
"SCO2" 34.5951171513383 0.137406320730669 0.183577854342722 0.74849072194811 0.454164219311711 0.730469680019503 0.718910926117744
"GRPEL1" 64.3069570053958 0.0991979625422004 0.132584158877814 0.74818864773746 0.45434637745365 0.730665133900505 0.719097328227846
"CTNND2" 44.4540114790984 0.118672406707252 0.158815871433106 0.747232664068073 0.454923130309556 0.731226244243196 0.719727676753219
"KLF11" 20.170949233775 -0.174928647483387 0.234109711755674 -0.74720799137948 0.454938021003423 0.731226244243196 0.719727676753219
"PNPLA6" 27.9114003995153 0.181123222884161 0.242378978043628 0.747272821868072 0.454898894482157 0.731226244243196 0.719727676753219
"AIDA" 175.847653689298 -0.0601199900910245 0.0805037349575523 -0.746797525887766 0.455185789281027 0.731331834778183 0.719813698217242
"ENSG00000268119" 16.0395374667947 -0.21018468354586 0.28143045069492 -0.746844142227194 0.455157646550534 0.731331834778183 0.719813698217242
"PINK1" 51.1315742201005 0.122659085170403 0.164223109949319 0.746905141476474 0.455120822199502 0.731331834778183 0.719813698217242
"TRIM28" 394.738054982586 -0.0928930411163794 0.124441148968999 -0.746481705496956 0.455376478877392 0.731540670640258 0.720013277137491
"COQ6" 23.9750069662712 0.158682595757588 0.212737363072016 0.745908445353206 0.455722723218062 0.731947228734463 0.720401491504298
"ZNF276" 15.4430738067978 0.200783897048395 0.269197268132019 0.745861569999023 0.455751042090844 0.731947228734463 0.720401491504298
"CYLD" 50.6865635406422 -0.105470369243881 0.141506614105273 -0.745338795015032 0.456066933956196 0.732263884744022 0.720701216867794
"ZNF324" 24.33317948664 0.170317638160979 0.228511789550264 0.745334140072961 0.456069747303227 0.732263884744022 0.720701216867794
"DUSP18" 19.9798347468399 -0.186111499975708 0.24987372698566 -0.744822203682057 0.456379210224277 0.732663133919869 0.721088193202813
"JAK2" 12.4069182762474 0.208527816673876 0.28005622258174 0.744592691965674 0.456517987197443 0.732788297020006 0.721205411013957
"MTMR14" 31.8842340511117 -0.14405463565344 0.193512762817573 -0.74441930111474 0.456622845753571 0.732858989255531 0.721269019052818
"CCDC74A" 19.5428134839853 0.180745729455484 0.242856688876367 0.744248512535297 0.456726143811786 0.732927158467442 0.721330144526507
"DYNC2I2" 196.035344289607 0.0778503044733074 0.104647248383246 0.743930735648192 0.45691837975429 0.733138012788174 0.721531696837279
"MICU3" 14.700464931919 0.202238832786053 0.271963241578693 0.743625615035678 0.45710300218193 0.733336596497438 0.721721171148675
"JMJD4" 38.7572016671387 0.133357158180507 0.179361161160217 0.743511902565035 0.457171818057822 0.733349362033647 0.721727770455767
"ACOX1" 27.9744991903525 -0.143403926875125 0.192970372119025 -0.743139608948223 0.45739716132931 0.733418041020329 0.721765563385934
"C1orf74" 11.6073762031142 -0.31945938119226 0.429939989941166 -0.743032489803927 0.457462010357285 0.733418041020329 0.721765563385934
"NACAD" 65.372967989484 0.0967340055988056 0.130204605449884 0.742938433433821 0.457518955547702 0.733418041020329 0.721765563385934
"PAPSS2" 36.362249368886 0.127529832042731 0.171594264086043 0.743205681856494 0.457357163920993 0.733418041020329 0.721765563385934
"TXNDC9" 103.308610746035 0.0761882966217697 0.102524820601942 0.743120506570548 0.457408725369723 0.733418041020329 0.721765563385934
"SF3B4" 83.3825191245408 0.0952101238229345 0.128175505434096 0.742810597863324 0.457596358289729 0.7334445487352 0.721785695248356
"E4F1" 79.9106250060355 0.093889106213062 0.126442782822773 0.742542232281143 0.457758874000835 0.733607452016234 0.721940054674198
"ACTR6" 58.8942397626919 0.10132375831502 0.136550181266389 0.742025806010116 0.458071700396713 0.733979459738968 0.722294236260664
"RHOD" 17.6669232793378 0.184209329213127 0.248274626878447 0.74195793395881 0.458112822962388 0.733979459738968 0.722294236260664
"COBLL1" 15.4636684607441 -0.194626536269356 0.262406798254811 -0.741697766840489 0.458270473146458 0.734117041919882 0.722440788246979
"MIR1915HG" 71.2847894627261 -0.0987526819075573 0.133187395877198 -0.741456661549336 0.458416599837864 0.734173315795623 0.722569135204629
"DNAJC3" 85.3800129752035 -0.083430746690321 0.11257064334677 -0.741141244376789 0.458607804177383 0.734235862842738 0.722612804933194
"OTULIN" 26.3337249376263 0.151089836321101 0.203874960841335 0.741090694500176 0.458638451420522 0.734235862842738 0.722612804933194
"SLC25A11" 96.960447402858 -0.0933419501642116 0.125937278676468 -0.741178078049521 0.458585473480532 0.734235862842738 0.722612804933194
"ANAPC1P2" 21.6478522867473 0.224129599158459 0.302924850878727 0.739885151410661 0.459369684953338 0.734239817584716 0.722615411365563
"CD58" 23.3739463723537 0.17560101374348 0.237066193186574 0.740725665617281 0.458859794227141 0.734239817584716 0.722615411365563
"CHFR" 33.605888276481 0.130717167243298 0.176635415988509 0.740039399866456 0.45927608768357 0.734239817584716 0.722615411365563
"CMTR2" 46.7237716862736 -0.128292914538593 0.173153265864991 -0.740921136530132 0.458741258954485 0.734239817584716 0.722615411365563
"DPH6" 25.3472849323544 -0.165764463438476 0.224122671970412 -0.739614881355506 0.459533709364617 0.734239817584716 0.722615411365563
"GTF3C2" 77.1290214300551 0.0882688537476682 0.119293982942297 0.73992712432415 0.459344214920094 0.734239817584716 0.722615411365563
"ITPR2" 32.9268665491309 -0.157459767149212 0.212825428267521 -0.739854106865868 0.459388523934989 0.734239817584716 0.722615411365563
"KIF13B" 12.5489060273002 0.189706483663143 0.256227502918084 0.740382985833463 0.459067639667172 0.734239817584716 0.722615411365563
"LDB1" 22.4329822454385 0.185339959777617 0.250553494470565 0.739722110718318 0.459468628925929 0.734239817584716 0.722615411365563
"NDUFAF5" 39.9943823584045 0.120246307620318 0.162421134541781 0.74033658217912 0.4590957889128 0.734239817584716 0.722615411365563
"RNFT1" 19.5499185658182 0.212946596397815 0.287464553525335 0.74077514527038 0.458829787709814 0.734239817584716 0.722615411365563
"SNAPC2" 27.6238553730459 0.157366714267947 0.212488883620196 0.740587985530697 0.458943294939339 0.734239817584716 0.722615411365563
"TMEM30A" 141.217778136277 0.0640323038174818 0.0865792861121349 0.739579946807936 0.459554913213604 0.734239817584716 0.722615411365563
"WWC1" 83.2269870982678 -0.0922519332207606 0.124642347079472 -0.740133152033318 0.459219204510059 0.734239817584716 0.722615411365563
"ARHGAP17" 75.065410918921 -0.09137365689846 0.123682304298544 -0.738777122698996 0.460042345718614 0.734274093193782 0.722615411365563
"COX5A" 395.677570824173 0.0853828229424327 0.115578721725611 0.738741713592708 0.460063850922245 0.734274093193782 0.722615411365563
"DKC1" 192.842587835819 -0.0689076416710119 0.0932566306925245 -0.738903401927597 0.459965656453784 0.734274093193782 0.722615411365563
"FAM210A" 31.3948692064618 -0.137602124140194 0.186258723744114 -0.738768747976788 0.460047431933061 0.734274093193782 0.722615411365563
"MTSS1" 16.6298347621296 -0.19216894827397 0.259964661561655 -0.739211811019143 0.459778389961708 0.734274093193782 0.722615411365563
"PIGX" 76.6688237135016 0.0928120950751468 0.125554549867088 0.739217297767368 0.459775058785891 0.734274093193782 0.722615411365563
"PRMT2" 245.877742561461 -0.0607273418641481 0.0821412818038487 -0.739303557608991 0.459722689524086 0.734274093193782 0.722615411365563
"TTC31" 35.3158774573329 -0.130889732944883 0.177176646811202 -0.738752738019465 0.460057155337334 0.734274093193782 0.722615411365563
"TANK" 39.181417303164 -0.134503998745447 0.182173183659887 -0.738330395523869 0.460313700162636 0.734478295413105 0.722906156964275
"MED22" 48.5496806291537 0.11587126610604 0.15697562502168 0.73814814300014 0.460424431098319 0.734531621108742 0.722927482121171
"NR3C1" 34.1123507666266 0.135622174137103 0.183776252692359 0.737974423518878 0.460529991491829 0.734531621108742 0.722927482121171
"PPP4R1" 234.759561885796 -0.0527342295335028 0.0714517396124876 -0.738039826874789 0.460490247647891 0.734531621108742 0.722927482121171
"CLEC2D" 15.5464418407897 -0.211083804637557 0.286149837059741 -0.73766879200944 0.460715740889688 0.734536210336165 0.722927482121171
"MKS1" 64.604977311556 -0.113960847721129 0.154453179402127 -0.737834262540014 0.460615169974261 0.734536210336165 0.722927482121171
"PPP1CA" 198.363356316909 0.113314321592615 0.153610676758991 0.737672172165487 0.460713686350356 0.734536210336165 0.722927482121171
"PIGB" 11.260696967561 0.237587469033661 0.32218806893137 0.73741858232581 0.460867838517327 0.734681499422382 0.723064533495078
"SUCLA2" 105.108820499177 -0.095356740411624 0.129332046616219 -0.737301719925506 0.460938886526053 0.734697563841129 0.723074403898554
"SLC2A11" 10.5515411914206 -0.242966185236541 0.329755288336123 -0.736807547386118 0.46123939279108 0.734884924386158 0.723342564593427
"USP11" 107.098621818157 0.0966615578910536 0.131178238798542 0.736871898695807 0.461200254568661 0.734884924386158 0.723342564593427
"ENSG00000261915" 101.591337595115 0.153516515756147 0.208429009905855 0.736541020971546 0.461401512904409 0.735046037876537 0.723495196333469
"ZNF112" 18.1306616722804 -0.182787908413069 0.248339447270964 -0.736040570363472 0.461706008153105 0.735433892695957 0.723871003515525
"ATG4D" 25.5729269884111 0.155485828474571 0.211336371271589 0.735726782564823 0.46189698710258 0.735640853104163 0.724068757263429
"ABI1" 63.2124417767065 0.108584413923181 0.147619734610466 0.735568413056085 0.461993391413366 0.735697154292462 0.724118221297255
"GTF2I" 358.542124402921 -0.0627105622275462 0.0853280331822802 -0.734935048761549 0.462379051681355 0.73618529330181 0.724586771736784
"HOMER1" 77.3827615407805 -0.0918453441923016 0.124982719368895 -0.734864344895664 0.462422114937876 0.73618529330181 0.724586771736784
"ZNF48" 71.399817865656 0.108354717017818 0.147481276330195 0.734701514077102 0.462521298015272 0.73624592352497 0.724640495810092
"CAND2" 20.8431992568399 0.163996888526344 0.22326276892974 0.734546513565604 0.462615722540726 0.736298964022686 0.7246867505457
"CYB561A3" 25.8487813652693 -0.16111903865352 0.219403226310609 -0.734351273510556 0.462734675832623 0.736391025327932 0.724771411186291
"ABCB7" 72.9319417822437 -0.0977665594554519 0.133236930141824 -0.73377973622917 0.463082992584989 0.73658703710932 0.724940545379387
"MMD" 63.7069039821188 0.0924911721120747 0.126012959102329 0.733981431520603 0.462960055048722 0.73658703710932 0.724940545379387
"MPP1" 14.8950615554649 0.216092924230871 0.294483810294718 0.733802391427245 0.463069182856513 0.73658703710932 0.724940545379387
"TIMM8A" 50.9136532425119 0.114360272151083 0.155857701537288 0.733747970251717 0.463102356277196 0.73658703710932 0.724940545379387
"SDR39U1" 69.1827055619864 0.0922833559935041 0.125788094730088 0.733641416475246 0.463167311912085 0.736593125054853 0.724940595011262
"UQCRFS1" 309.376213879884 -0.0549490516382286 0.0749104518944126 -0.733529837941441 0.463235336103154 0.736604090794801 0.724945446801376
"BAZ2A" 135.61578942468 -0.0859448545479056 0.117349225462502 -0.732385358396496 0.463933392898745 0.736833140829144 0.725272923071515
"CERS1" 23.1861844801299 -0.165291561846562 0.225565694783406 -0.73278679191567 0.463688478341438 0.736833140829144 0.725272923071515
"CHPF2" 47.9613925418608 0.108217727946337 0.147897115989307 0.731709521328069 0.464345883712306 0.736833140829144 0.725272923071515
"CWC25" 56.7337753059736 0.11620328917805 0.158820647914336 0.731663613667707 0.464373910423492 0.736833140829144 0.725272923071515
"DDX20" 74.9976401383796 -0.0882435439105126 0.120509672253162 -0.732252791503195 0.464014287768417 0.736833140829144 0.725272923071515
"HMGN5" 115.6531138406 -0.0830947330904531 0.113553082191878 -0.73176994834929 0.464308994339726 0.736833140829144 0.725272923071515
"ING5" 56.7658417975584 -0.103215551224689 0.140979815173958 -0.732129993909616 0.464089228229687 0.736833140829144 0.725272923071515
"NUBPL" 28.9920540364799 0.136295342632175 0.185996956265135 0.732782650689662 0.463691004535395 0.736833140829144 0.725272923071515
"RWDD2B" 19.8306417308018 0.17001541609673 0.232323123389252 0.731805829813473 0.464287090263815 0.736833140829144 0.725272923071515
"SELENOI" 63.3267078661494 -0.109954678182974 0.150295505355334 -0.731589929605782 0.464418896647083 0.736833140829144 0.725272923071515
"STPG1" 18.9675032185863 0.169358257449981 0.23103776091812 0.733032802849929 0.463538422688663 0.736833140829144 0.725272923071515
"TGOLN2" 153.701391901964 -0.0703382834696737 0.0960460893352873 -0.732338858942292 0.463961766866407 0.736833140829144 0.725272923071515
"VEZT" 101.505875291849 -0.0807323188741773 0.110325969702319 -0.731761697558686 0.464314031170472 0.736833140829144 0.725272923071515
"WDR45B" 143.698326959875 0.0661484738130399 0.090397723199475 0.731749334737936 0.464321578314533 0.736833140829144 0.725272923071515
"ZNF736" 11.1179416323722 -0.23617405611485 0.32232352847912 -0.732723599884982 0.46372702701747 0.736833140829144 0.725272923071515
"ADGRL3" 150.204509164493 -0.0711485958700788 0.0972707778135686 -0.731448822239747 0.464505053491729 0.736872813925135 0.725294208838713
"ZNF343" 17.4378191547861 0.181353845460691 0.24797666161338 0.731334329129085 0.464574966832135 0.736886711903018 0.725294208838713
"CSDC2" 12.0582611575643 -0.283758548355694 0.388216068005627 -0.730929427556774 0.464822260294629 0.736890966524178 0.725294208838713
"ENSG00000264058" 126.393546831986 -0.374062111859098 0.511720721329484 -0.730988791869245 0.464785998986432 0.736890966524178 0.725294208838713
"MTCH1" 382.64315016226 -0.0484658484832239 0.0663032067935207 -0.730972917104217 0.464795695562939 0.736890966524178 0.725294208838713
"RAB8A" 193.73031482561 -0.0595026249507841 0.0813827680047121 -0.731145258506554 0.464690432523119 0.736890966524178 0.725294208838713
"CPSF1" 79.183792999613 0.107733223209002 0.147448366852531 0.730650501654929 0.464992656751543 0.736924506479606 0.725309426201498
"MLLT11" 394.157095105389 -0.0560337277917235 0.0766960731119108 -0.730594481805634 0.465026883590948 0.736924506479606 0.725309426201498
"ZNF189" 50.0022196862266 -0.111031692970247 0.151935346216252 -0.730782505423152 0.464912011025275 0.736924506479606 0.725309426201498
"CASTOR2" 31.1940719546689 0.135896388011146 0.186110913577245 0.730190322529054 0.465273857120439 0.737218932058026 0.725593280531679
"ENSG00000291224" 32.0597773188904 0.156567613591322 0.214540964599046 0.729779573257399 0.465524932350531 0.737355659830459 0.725710066873738
"PSTK" 12.1851059733533 0.215125253656368 0.2947935543471 0.729748837734328 0.465543722820758 0.737355659830459 0.725710066873738
"ZNF335" 20.9592393136074 0.160101995724005 0.219378642850712 0.729797548401076 0.465513943261521 0.737355659830459 0.725710066873738
"MIS12" 52.1709100215117 -0.109847109216828 0.150575175899006 -0.729516725190514 0.465685640761022 0.737386592795048 0.725829964368729
"KAT8" 42.1843027827979 -0.117011868302815 0.160451979577836 -0.729264098895407 0.465840128504327 0.737443026956164 0.725873640768023
"NXT2" 14.8364183344643 0.191297096185606 0.262317340111742 0.72925829494961 0.46584367810708 0.737443026956164 0.725873640768023
"B4GALT2" 58.1636743325845 0.123020032067866 0.168851334592427 0.728570090161335 0.466264679919653 0.73776944057066 0.726171196202546
"BMP4" 64.571653279686 0.103847650529501 0.142525334351117 0.728625903614219 0.466230528776558 0.73776944057066 0.726171196202546
"HDAC5" 61.3408554617554 0.105679509748187 0.145060366936211 0.728520904642813 0.466294776712543 0.73776944057066 0.726171196202546
"SRI" 257.131659070012 0.0516209361438733 0.070835201522074 0.728746937040716 0.466156475598541 0.73776944057066 0.726171196202546
"CGNL1" 39.2069471935671 0.119421523194578 0.164008082206264 0.728144135265167 0.466525358997798 0.738037360630624 0.726428972049841
"ATG14" 41.2541266351538 0.111807394693182 0.15363106506029 0.72776553784422 0.466757123771112 0.738135640224806 0.726496065062355
"BRD8" 134.62646682797 0.0653254282696183 0.0897658745431471 0.727731207455889 0.466778142853695 0.738135640224806 0.726496065062355
"NELFA" 74.5104927709494 0.0875696942806907 0.120363702072928 0.727542380074287 0.466893763468338 0.738135640224806 0.726496065062355
"PPM1B" 64.3105052908874 0.101265581395444 0.139179935341498 0.7275875013663 0.466866133872321 0.738135640224806 0.726496065062355
"TRAF3" 46.3987709563337 0.112095527387522 0.154038355214578 0.727711791205323 0.466790030856578 0.738135640224806 0.726496065062355
"ADGRG1" 24.0537639401932 0.148728812790459 0.204861575270694 0.725996627693292 0.467840837905555 0.738463120815031 0.726729667317164
"ATP1B1" 181.126580227138 -0.0563916600579125 0.0777061280943395 -0.725704155397499 0.46802015383107 0.738463120815031 0.726729667317164
"BROX" 89.6822581500428 0.0818224271676629 0.11264955284978 0.726344890838355 0.467627366046311 0.738463120815031 0.726729667317164
"CDON" 32.4799576990806 0.136072754665937 0.187501607597811 0.725715136041991 0.468013420866592 0.738463120815031 0.726729667317164
"EFR3B" 53.1712109839957 -0.108324672093821 0.148990304153335 -0.72705853383813 0.46719009913706 0.738463120815031 0.726729667317164
"ENSG00000260669" 112.156429319799 0.0890301008771223 0.122633974101971 0.725982351375917 0.467849589888655 0.738463120815031 0.726729667317164
"ENSG00000272831" 33.4337478079187 0.137935314711373 0.190025465605298 0.725878051512732 0.467913532844355 0.738463120815031 0.726729667317164
"ERVK3-1" 120.945760775959 -0.0736785412727737 0.101428159921734 -0.726411100523041 0.467586788174143 0.738463120815031 0.726729667317164
"GPS1" 152.538830532838 0.086405126837278 0.119048119942697 0.725800011616048 0.46796137980939 0.738463120815031 0.726729667317164
"GTF2IRD1" 35.746193990766 0.128357710485727 0.176820959557805 0.725919092435223 0.467888371371809 0.738463120815031 0.726729667317164
"HSD17B14" 24.85356601461 -0.168243326823871 0.23159132787287 -0.726466437103495 0.467552875589098 0.738463120815031 0.726729667317164
"PPP1R11" 98.342279445073 0.0849616541649598 0.116976099258244 0.726316356107868 0.467644854703655 0.738463120815031 0.726729667317164
"RRAS2" 163.512773113469 -0.0590964790858534 0.0813686988084652 -0.726280252126943 0.467666983000024 0.738463120815031 0.726729667317164
"SPECC1L-ADORA2A" 11.2018222410373 0.292001035283125 0.4023196739126 0.725793577140747 0.467965324965216 0.738463120815031 0.726729667317164
"ZNF195" 87.7749705800496 -0.078737802726057 0.108401338886892 -0.726354522320183 0.467621463087082 0.738463120815031 0.726729667317164
"ADCY6" 14.0570561578275 0.222958797642328 0.307404394494348 0.725294763625856 0.468271217479308 0.738665816288213 0.726917338297505
"ENSG00000257524" 39.1149636015968 0.143314857210611 0.197587652751265 0.725322940047396 0.468253935614154 0.738665816288213 0.726917338297505
"CENPT" 39.9262653986482 0.139891049139178 0.1930521774547 0.724628185931771 0.468680162519808 0.739021973366638 0.727349922820872
"NOP53" 265.020716627431 -0.0742295750922029 0.102429399097511 -0.724690135314939 0.468642148278955 0.739021973366638 0.727349922820872
"ADAM23" 14.501904958262 0.189342458082023 0.261420713173091 0.724282539756737 0.468892294047288 0.739229371933177 0.727543502930194
"AMPD2" 89.7634878709389 0.0794500486988818 0.109705418994045 0.724212618003805 0.468935213199768 0.739229371933177 0.727543502930194
"IP6K1" 43.3311547718048 0.124327591940361 0.171742947698805 0.723916723255504 0.469116862450346 0.739322227378499 0.727718233277858
"RRM2B" 90.0612895295453 -0.0838131916140994 0.115793368254598 -0.723816854777181 0.469178180312314 0.739322227378499 0.727718233277858
"EIF4H" 421.423744991387 -0.0455314074398033 0.0629146265653139 -0.723701465390334 0.469249033316524 0.739337192921562 0.727727042501709
"ESD" 273.299914173668 0.0619199140918091 0.0855950082143369 0.72340566796555 0.469430690010327 0.739443791254626 0.727820127242099
"FAM162A" 94.0732926547877 0.0779897425708812 0.107811257651645 0.723391455304956 0.469439419344223 0.739443791254626 0.727820127242099
"FAAP24" 21.3591883233835 0.179549657431483 0.248260762666503 0.723230104922692 0.469538526108112 0.739452333933705 0.7278727172738
"COPZ1" 224.170619310036 0.0539808559107664 0.0746496814726847 0.723122387742789 0.469604696015818 0.739452333933705 0.727874241492591
"COX7C" 1027.66436035454 -0.0751909518855299 0.104000989975127 -0.722983039906764 0.469690304060463 0.739452333933705 0.727905889679269
"ARFGAP3" 98.3083295821436 0.0766855650275767 0.106132035569936 0.722548706578276 0.469957191145679 0.739665612784906 0.728098060950626
"C1orf35" 97.8918676035389 0.0849020447172645 0.117517514510178 0.722462903262909 0.470009925070044 0.739665612784906 0.728098060950626
"MTERF1" 26.8711889607437 0.13931627187437 0.192791490695243 0.722626664548156 0.469909281732648 0.739665612784906 0.728098060950626
"DCTN6-DT" 10.9875205249649 -0.240260039784816 0.332692391871136 -0.722168722986239 0.470190750365027 0.739756958075281 0.728176132950886
"NAT10" 77.022850585744 -0.0916657026260019 0.126926882419314 -0.722192973456765 0.47017584275118 0.739756958075281 0.728176132950886
"CHCHD4" 37.6091391159355 0.131719823961786 0.182446903463526 0.721962507783084 0.470317528624121 0.739794121116537 0.7281949585061
"CTDSPL2" 119.041694198875 -0.0725271410640677 0.100472433361226 -0.72186109799205 0.470379880887122 0.739794121116537 0.7281949585061
"DOK1" 46.2169369011613 0.128397292855857 0.177877287765273 0.721830732124105 0.470398552364723 0.739794121116537 0.7281949585061
"EPDR1" 44.5103055440854 0.115684152080067 0.160296751377326 0.721687439614767 0.470486666116961 0.739836138158604 0.728230401145271
"MDFIC" 29.8560036151429 -0.141573951716406 0.196210719128604 -0.721540353886647 0.470577121881376 0.739881826548875 0.728269458479202
"CEP68" 45.077155401434 0.11561529360324 0.160471386226359 0.720472953602797 0.471233846418654 0.740053125801911 0.728586614256677
"GARS1" 282.660961270592 -0.0548432836710414 0.076122076484445 -0.720464892760094 0.471238807823905 0.740053125801911 0.728586614256677
"PCGF3-AS1" 13.962006323356 -0.200900683305201 0.278776587559307 -0.720651203403017 0.471124141990693 0.740053125801911 0.728586614256677
"PSMB3" 381.643902222568 0.0680949175265501 0.09447122567027 0.720800614614863 0.471032197223087 0.740053125801911 0.728586614256677
"THAP1" 20.9093129634188 0.167792644372493 0.232800322840027 0.720757782143606 0.471058554484437 0.740053125801911 0.728586614256677
"VANGL2" 105.0364278459 0.112405968392265 0.155904085022482 0.720994375330547 0.470912975375742 0.740053125801911 0.728586614256677
"ZSCAN9" 37.4036479218599 0.126758245296812 0.17590838328378 0.720592406857168 0.471160326961567 0.740053125801911 0.728586614256677
"PRIM1" 44.2989325763891 -0.118737698515651 0.164856571906721 -0.720248499300565 0.47137200760094 0.740165844617061 0.728691656773099
"RDH14" 74.1200572995142 0.0846277867687453 0.117541970860666 0.719979307383427 0.471537736149599 0.740261903475289 0.728774370267347
"TMEM97" 253.221633082562 -0.0497044864695959 0.0690388447980649 -0.719949567739422 0.471556047392225 0.740261903475289 0.728774370267347
"RMI2" 41.6932850224253 0.120829565953862 0.167864853272591 0.719802648370057 0.471646514087053 0.740307476194997 0.728813309755886
"PPP1R7" 116.845580367975 0.0704847370911674 0.097975350033801 0.719412965269841 0.471886510695496 0.740587712149091 0.729083268081626
"PSMC5" 458.835160465069 -0.0803359638263967 0.11172462262831 -0.719053346849618 0.472108050882424 0.740838913026853 0.729324639755554
"ABCB8" 23.1118967711745 0.156493743823739 0.217743599077968 0.718706517603316 0.472321766670602 0.740969978979604 0.729435894354919
"TM7SF3" 151.95026573369 0.0667893564100679 0.0929267776241959 0.718731006472321 0.472306674908997 0.740969978979604 0.729435894354919
"ZNF274" 44.4814905818225 0.116359097935852 0.161920556636551 0.718618440751988 0.472376048010068 0.740969978979604 0.729435894354919
"HILPDA" 33.7421720629212 0.130934330828616 0.182378377710667 0.717926831416035 0.472802402911172 0.741445725543938 0.729993311795651
"CNOT6" 119.103985460478 -0.0736829374129694 0.102709093954821 -0.717394483543788 0.473130722471317 0.741569342123711 0.73007941693436
"GPRC5C" 25.5425344727039 0.160490571710885 0.22374554897973 0.717290567087099 0.473194826407765 0.741569342123711 0.73007941693436
"IL27RA" 14.4472430195477 0.207417277040051 0.289095182217633 0.717470541878161 0.47308380666945 0.741569342123711 0.73007941693436
"MAP2K4" 93.2823438388855 -0.0779131700743507 0.108612400856332 -0.717350592198133 0.473157797561702 0.741569342123711 0.73007941693436
"RFTN1" 113.912392593247 -0.0704953579410115 0.098266234268895 -0.717391466819707 0.473132583359345 0.741569342123711 0.73007941693436
"RTN4R" 24.7159727217505 0.158574964923306 0.221102739895205 0.717200361236884 0.473250476425837 0.741569342123711 0.73007941693436
"HEATR5B" 27.740095295319 -0.142196949033692 0.198307178813137 -0.717053965896427 0.47334079866727 0.741614435566324 0.730117883398085
"CABLES2" 30.5095064273114 0.134576943649041 0.187856463135966 0.716381759788789 0.473755654634068 0.741733341460955 0.730199404887343
"COA7" 54.4304339276757 0.100528984576657 0.140328689872063 0.716382264156452 0.473755343285667 0.741733341460955 0.730199404887343
"DMWD" 29.6750026090897 0.146282255376171 0.204069759963345 0.716824753468842 0.473482236012411 0.741733341460955 0.730199404887343
"NRAV" 14.4054762320678 0.20109360998943 0.280726603610129 0.716332571987752 0.473786019022819 0.741733341460955 0.730199404887343
"RBM15B" 155.601350066728 -0.0655144005011508 0.0914511617409875 -0.716386749538556 0.473752574444298 0.741733341460955 0.730199404887343
"SUFU" 35.9899115818708 0.133580292915302 0.186456270715141 0.716416199910918 0.473734394851962 0.741733341460955 0.730199404887343
"RPS6KA6" 13.9140262471109 -0.201757931360678 0.281754060245562 -0.716078168260774 0.47394308344623 0.741882846911804 0.730340666541624
"TFB2M" 30.1539672997171 0.131247702446256 0.183371804682245 0.715746363917227 0.474147976658422 0.742107172195608 0.730554107530925
"INAFM2" 61.0191812688144 0.0987736799544771 0.138021289518004 0.71564090075823 0.474213111632915 0.742112726646316 0.730554107530925
"TGFBR3" 68.2894619470305 -0.0949606205735521 0.13271255925291 -0.715536051057427 0.474277872603589 0.742117694438806 0.730554107530925
"MICOS13" 94.6642933199416 0.116835313981369 0.163344294015808 0.71527024978333 0.474442067932952 0.742252622929469 0.730706224901978
"AP4M1" 12.9712339685652 -0.210971595730681 0.295099526032391 -0.714916755601717 0.474660482799504 0.742252622929469 0.730758111498065
"ENSG00000293234" 47.3804539188509 -0.116743228634635 0.163300546025073 -0.714897968661479 0.474672092306597 0.742252622929469 0.730758111498065
"TGIF2" 79.1274293286875 -0.0859590630724359 0.120212336462139 -0.715060247577076 0.474571816180637 0.742252622929469 0.730758111498065
"SENP7" 50.5397231047695 -0.102191310796751 0.142985857866229 -0.714695231554694 0.474797384888322 0.742352210705109 0.730850234307004
"ANKRD52" 61.8330597448136 -0.103621123593464 0.145056105742456 -0.714352029947925 0.475009526638644 0.74249121753738 0.73107599923461
"GNA11" 98.884573004853 0.0915892267917826 0.128296790917252 0.713885562818599 0.475297945375248 0.742845686351717 0.731419081871557
"EML1" 84.9506669495065 0.0855386431563887 0.119871114728896 0.7135884516453 0.475481700637803 0.743036505341139 0.731601029257504
"STXBP1" 29.4698850512338 -0.13738582348802 0.19272663715697 -0.71285332175502 0.475936526135912 0.743650822087362 0.732199951892201
"PIM1" 28.8168340809061 0.155536891378055 0.21830482772089 0.712475729473624 0.47617023549174 0.74391953036114 0.732458582380599
"ENSG00000233461" 17.0555578145741 0.174912467374693 0.245564063379189 0.712288536717202 0.47628612107624 0.744004117055832 0.732535926713126
"NDUFB3" 440.596645675796 0.0756248947783158 0.106239028409023 0.711837221319064 0.476565580832397 0.744247699459614 0.732864794873233
"KBTBD11-OT1" 13.6734255924103 -0.902860902966805 1.26864113935516 -0.711675567627991 0.476665700525566 0.744307592501369 0.73291782044457
"OSBPL3" 34.5994735729773 0.125705064036343 0.176719862111637 0.711323914212502 0.476883535718159 0.744551257502439 0.733151805015691
"NKIRAS2" 141.987925620886 0.069441885472818 0.0976484894349252 0.711141420360583 0.476996604822825 0.744631310806457 0.733224681917905
"NT5C3B" 173.947957598082 0.0759879551689507 0.106874393089164 0.711002448505646 0.477082718515338 0.744669269185211 0.733256109420821
"ILF3-DT" 38.3870891534889 -0.12948632056492 0.182194302054975 -0.710704556094455 0.477267335749962 0.744860950108411 0.733438903245813
"ACACA" 78.7013724026056 0.0862277518187316 0.121415974338446 0.710184572405379 0.477589686534726 0.745204738889078 0.733765521021895
"CRELD1" 18.4029597172674 -0.179617278128352 0.252928749477639 -0.710149710142902 0.477611302775133 0.745204738889078 0.733765521021895
"ADAMTS18" 41.3673899759264 -0.119645801428526 0.168590557868947 -0.709682694813384 0.477900925815964 0.745270629750533 0.733806619590354
"DMXL2" 35.9548614552568 -0.1277579791693 0.179979580367524 -0.709847077698561 0.477798971592564 0.745270629750533 0.733806619590354
"KRIT1" 59.3443559697479 -0.0958540078565714 0.135054700491994 -0.709742108252303 0.47786407479788 0.745270629750533 0.733806619590354
"POLR2L" 469.882903498024 -0.0506843119808582 0.071415923866144 -0.709706032450922 0.477886450526732 0.745270629750533 0.733806619590354
"BET1" 54.6744298123294 0.0987441407707453 0.139231001358154 0.709210878378579 0.478193623789952 0.745630585749084 0.734155094629259
"GNL3L" 52.6650723601803 -0.109520466554497 0.154467740045702 -0.709018378349379 0.478313072034068 0.745720341313304 0.734237525753698
"ENSG00000276855" 58.5714823646733 -0.102019529834354 0.143947888550845 -0.708725434331872 0.478494878087794 0.745907280848372 0.734415643811451
"LINC00863" 38.5350652192667 0.120001350557152 0.169363864353843 0.708541642073303 0.478608961970517 0.745930461498042 0.734426586007409
"TGFBRAP1" 45.0719464567951 -0.111283677480035 0.157068961455258 -0.708502026428277 0.478633554216005 0.745930461498042 0.734426586007409
"DDX51" 26.5908360414878 0.152394341963457 0.215200154469284 0.708151638363292 0.47885109503173 0.746076505706277 0.734558500772674
"NLGN3" 15.6497522531691 0.188196415946486 0.265743385110433 0.708188525062547 0.478828191130687 0.746076505706277 0.734558500772674
"NRDE2" 57.6507457983895 0.101506711716685 0.143366145617516 0.70802427783399 0.478930181061695 0.746103255564761 0.73457890133721
"CYB5R3" 178.023952935281 -0.0714840302449747 0.101026976609229 -0.707573686199417 0.479210038522894 0.746346253612624 0.734801684403327
"TSGA10" 11.6356503114675 -0.228343877028347 0.322671385595239 -0.707666955367351 0.479152102753096 0.746346253612624 0.734801684403327
"NKIRAS1" 34.0201199057906 -0.129777939281077 0.183438827968394 -0.707472571201976 0.47927285218605 0.746347618097945 0.734801684403327
"DDT" 160.83533689249 0.0688015637051012 0.097292856900663 0.70715945545055 0.479467391371232 0.746370626984756 0.734907412118668
"KCNJ8" 33.2810695557584 0.131463376525928 0.185906003171242 0.707149711592877 0.479473445932697 0.746370626984756 0.734907412118668
"RHBDF2" 12.7583263614642 0.204976056563184 0.289954885691824 0.706923961891923 0.479613732181522 0.746396160762926 0.734920671543691
"ZNF329" 15.3034445057818 0.195448109333047 0.276470698307098 0.706939688472691 0.479603958583528 0.746396160762926 0.734920671543691
"MED7" 43.945114614111 0.112682756182596 0.159491755850748 0.706511478173483 0.479870117230095 0.746602312798276 0.735111775139421
"SCAP" 53.869489110849 0.114828591611103 0.16251666249924 0.706565036749018 0.479836822923227 0.746602312798276 0.735111775139421
"NHLRC3" 26.8211517114889 0.154559476972151 0.218802763934983 0.706387223783327 0.479947363938242 0.746621436399607 0.735112797757982
"RAB11FIP1" 181.772560207136 -0.0635802752711865 0.0900324690244834 -0.706192732023116 0.480068289562171 0.746621436399607 0.735112797757982
"ZNF473" 31.8449521032823 0.13696046182662 0.193931881499545 0.706229737821323 0.480045279856748 0.746621436399607 0.735112797757982
"FAH" 39.0740494303567 0.121428412778874 0.172155362786187 0.705342028349622 0.480597411384301 0.747317963493615 0.735786714344483
"RRBP1" 57.8909982205892 -0.102410471865836 0.145206793493517 -0.705273282344107 0.48064018398967 0.747317963493615 0.735786714344483
"OTUB1" 158.744762628031 -0.077522980142451 0.109955833831393 -0.705037444955629 0.480786933795916 0.74744969065163 0.735910473305716
"SVBP" 132.865679280328 0.0730492335721942 0.103632150195257 0.704889683699118 0.480878890666853 0.747496211627396 0.735950341719583
"PIP5K1B" 13.0561273651694 0.195257656163354 0.277331026335406 0.704059905389768 0.481395467912216 0.748202681328802 0.73663996090281
"CASP7" 39.8051785174761 -0.118706023329252 0.16871362262045 -0.703594774894384 0.481685166254302 0.74826688840587 0.736678616265454
"FASTKD5" 53.5813480696764 0.103065031804056 0.146454614786797 0.703733589782021 0.481598697916656 0.74826688840587 0.736678616265454
"TRMT11" 34.7655216840924 0.12578780321129 0.178720472383342 0.703824254344432 0.481542227165228 0.74826688840587 0.736678616265454
"ZNF587" 31.3794245134529 -0.147983534315608 0.210309492147464 -0.703646482165654 0.481652956605239 0.74826688840587 0.736678616265454
"THADA" 24.067421025952 -0.158735026036885 0.225639436338241 -0.703489729512247 0.481750605048392 0.748272079251499 0.736678616265454
"ENSG00000286388" 10.5100078845683 0.231724629214649 0.329625155068689 0.702994373006396 0.482059256196325 0.748558509944035 0.736948747903637
"THAP3" 33.3758633000723 0.140557884028312 0.199927124782219 0.703045593145113 0.482027336511838 0.748558509944035 0.736948747903637
"UBE2A" 160.002172895221 0.0616078447012096 0.0876558093965913 0.702838124766724 0.482156635046475 0.748613252455872 0.736996712789725
"SLC30A5" 49.6400144843176 0.0981399649660002 0.139660151099117 0.702705561992056 0.482239260750542 0.748645077563003 0.737022116827341
"ENSG00000293106" 23.2196513575277 0.167016252330332 0.237803867630472 0.702327737536469 0.482474799044502 0.748817790892097 0.737180296405434
"FNDC4" 41.7951342886809 0.112670625990991 0.160405378862673 0.702411769417354 0.482422407601679 0.748817790892097 0.737180296405434
"NDUFA1" 486.584953345195 0.0754246079270417 0.107433004172302 0.702061796634439 0.482640625867968 0.748884863219582 0.737234479456037
"SEC22C" 90.9447353522004 -0.0782208813695164 0.111416377904399 -0.702059094369714 0.482642311017699 0.748884863219582 0.737234479456037
"SDHB" 177.494399000433 0.0591259277952598 0.0842751534683789 0.701581965287605 0.482939901904793 0.749250137498745 0.737588147266984
"ERC1" 82.0063931153952 -0.0865545035500921 0.123519323165754 -0.700736543333726 0.483467445938816 0.749875495374274 0.738191918686287
"PRANCR" 23.2378911826653 -0.168074896937472 0.23983109725722 -0.700805270290747 0.48342454858141 0.749875495374274 0.738191918686287
"CNPY3" 65.6362183828099 0.0919265011590533 0.131288297364617 0.700188082291544 0.483809853308014 0.749958352441514 0.738243877770561
"FBXO7" 128.715419193348 0.0643349156809154 0.0918675353631022 0.700300878070089 0.483739423513216 0.749958352441514 0.738243877770561
"NEFH" 17.1150647989355 -0.183914125943238 0.26267722771931 -0.700152531454931 0.483832052438202 0.749958352441514 0.738243877770561
"OSBPL2" 79.5889714772117 0.0948615423303492 0.135419337373252 0.70050218949813 0.483613738284754 0.749958352441514 0.738243877770561
"RAD51D" 24.4493860652554 -0.169602102062802 0.242155169978787 -0.700386046177163 0.483686248149642 0.749958352441514 0.738243877770561
"ARF4" 273.670926554735 -0.0571943192208104 0.0817432917745771 -0.699682114326087 0.484125848636087 0.750317231648213 0.738591231844589
"ATL1" 56.4523208542145 -0.102916986637169 0.147145938445524 -0.699421185011304 0.484288852179075 0.750403491367387 0.738664308223751
"FSIP1" 15.0745029659672 -0.186257893221331 0.266313388452349 -0.699393651606283 0.484306054138105 0.750403491367387 0.738664308223751
"RPS6KC1" 30.063425227478 -0.1357225469242 0.194122584081528 -0.699158975069067 0.48445268570509 0.750487268952332 0.738787037501097
"FAM117B" 14.8054462089756 -0.199073487156551 0.284806876626628 -0.698977108679613 0.484566336765036 0.750517269668212 0.738859445079666
"ELF3" 22.4734017509347 0.153802289494762 0.220089557102527 0.698816843104982 0.484666501124962 0.750575933499009 0.738911271376478
"ZEB1-AS1" 11.8684243507972 0.207114053313045 0.296575325722042 0.698352274616255 0.484956915111072 0.750929173360115 0.739253094079212
"MZT1" 110.474074487611 0.0803706729041732 0.1151039961641 0.698243984419024 0.485024623707033 0.750937519680039 0.739255384700072
"GIGYF1" 23.2372283148198 0.185738141908188 0.266119800523958 0.697949350414709 0.485208869940751 0.751126269628218 0.739435272520599
"CACNA1A" 15.1144483033416 -0.235610122490361 0.338179809425538 -0.69670073707413 0.485990097434526 0.751914319181576 0.740181420591232
"MIPEP" 29.4065303034382 -0.134899363400087 0.193594182304748 -0.696815171789276 0.485918470061157 0.751914319181576 0.740181420591232
"SGPL1" 90.7023529602473 -0.0787582519513339 0.113037093072782 -0.696746968719581 0.485961159275266 0.751914319181576 0.740181420591232
"TRIM59" 86.300633169138 -0.0813746483014009 0.116771371228243 -0.696871565739731 0.485883173865079 0.751914319181576 0.740181420591232
"ZNF829" 31.7023820685662 -0.138147539421627 0.198306317875273 -0.696637106178917 0.486029927975543 0.751914319181576 0.740181420591232
"PLAGL2" 58.9340309413006 0.0911781537971487 0.131056370478999 0.695717067883847 0.486606034542222 0.752226134218573 0.740452845693438
"PUSL1" 44.3613021811514 0.11744698010446 0.168728792375884 0.696069582734987 0.486385254342141 0.752226134218573 0.740452845693438
"SEMA3C" 68.4829894392032 -0.0892677651785873 0.128303249267236 -0.695756075457264 0.486581601417647 0.752226134218573 0.740452845693438
"SNTB2" 71.8820713737597 -0.0858823328594707 0.123434095219636 -0.695774799553181 0.486569873464837 0.752226134218573 0.740452845693438
"STAU2" 94.0800325457713 -0.0800333815613968 0.115024218752614 -0.695795915237009 0.486556647709515 0.752226134218573 0.740452845693438
"TMEM199" 79.4085652626263 0.0812913145553608 0.116763270997564 0.696206211601053 0.486299698190559 0.752226134218573 0.740452845693438
"COQ3" 31.3964076359026 0.141563549134151 0.203720569193259 0.69489079917039 0.48712373918515 0.752929843147904 0.741139620076493
"H2BC5" 16.8581935844492 0.179059288334495 0.257787020981479 0.694601643064719 0.487304982278977 0.7530744980533 0.741270171151081
"KANSL2" 68.6319201508902 -0.0927982814602987 0.133610739471751 -0.694542084170703 0.487342318325281 0.7530744980533 0.741270171151081
"WWOX" 27.5703651973679 0.143792019799718 0.207112825106633 0.694269028128438 0.48751351039907 0.753145871834461 0.741429563758651
"METTL14" 70.2227004487688 -0.0826337361228786 0.119122176428397 -0.693688938537393 0.48787730440307 0.753514678038579 0.741780770828524
"PRDM10" 14.5678462718575 0.18026988055672 0.259849478301644 0.693747325316755 0.487840681430571 0.753514678038579 0.741780770828524
"ZNF114" 12.1025827492164 0.218159627903851 0.314633894334715 0.693376116915642 0.488073546304901 0.753721162754589 0.741978110012325
"CLCN5" 14.8003647446832 -0.194637030258358 0.280789891907326 -0.693176769777017 0.488198624643932 0.753817712321807 0.742067226078702
"CAD" 80.8957405050565 0.0841670819133052 0.121450062916439 0.693018018205678 0.488298244069755 0.753874931587514 0.742117625327737
"PREB" 104.432529456399 0.101878072916388 0.147028852826239 0.692912111861395 0.488364708273654 0.75388095499584 0.742117628277575
"DPYSL3" 135.244356554097 -0.0679612442228141 0.0981066077164738 -0.692728510389644 0.488479943576438 0.753962254399394 0.742191733565724
"TMEM41A" 53.8947334174206 0.10413547074468 0.150364350567064 0.692554254728317 0.488589326648435 0.754034501295292 0.742256928075704
"EPS8L1" 27.8942729798649 0.152665330591197 0.2204943851281 0.692377406810169 0.488700350418933 0.754109261435286 0.742324597031398
"SMAP2" 35.1384686150653 0.117987599787173 0.170444568408052 0.692234436621677 0.488790115948047 0.754151203223299 0.742359961190954
"CDK11A" 74.5758917672757 -0.101100992871586 0.146138123328897 -0.69181805930304 0.489051593998992 0.754333732211723 0.742498216009521
"CNNM3" 22.7001469576592 -0.161075164777349 0.232975991041706 -0.691380961862777 0.489326164990138 0.754333732211723 0.742498216009521
"HERC4" 60.650644895909 -0.0972541477223256 0.140673135833433 -0.691348402423343 0.48934662113685 0.754333732211723 0.742498216009521
"PAF1" 169.161569391474 0.0693945805623959 0.10036833409861 0.691399146808761 0.489314740119068 0.754333732211723 0.742498216009521
"PLEKHM2" 41.5743213293086 -0.130129520967081 0.188150545870317 -0.691624466807406 0.489173192532018 0.754333732211723 0.742498216009521
"RAB22A" 72.1892402701108 0.102784115015354 0.148551978343114 0.691906739726823 0.488995897849185 0.754333732211723 0.742498216009521
"UQCRC1" 330.781288199565 -0.0498524008091714 0.0721083439078118 -0.691354122248406 0.48934302750415 0.754333732211723 0.742498216009521
"TNFRSF10B" 169.748622238503 -0.0608936813717048 0.0881064951861032 -0.691137256601593 0.489479289076886 0.754441728495328 0.742598606227243
"CCNF" 45.8647373613428 -0.109495876637959 0.158540480924017 -0.690649328170238 0.489785940173899 0.754559887629789 0.742691276465016
"MPHOSPH9" 65.8040585077217 -0.101438101823674 0.146880456838732 -0.690616736949888 0.489806426642341 0.754559887629789 0.742691276465016
"NOTCH2" 168.426302784924 -0.0634855648886669 0.0919127881539248 -0.690715254795107 0.489744500861192 0.754559887629789 0.742691276465016
"ZSCAN20" 12.8917510968308 -0.206131432167697 0.298431171794668 -0.690716827361196 0.489743512420801 0.754559887629789 0.742691276465016
"DNAJA4" 17.5464479511591 0.174972835504045 0.253574244227716 0.69002605543375 0.490177802189493 0.754724059897494 0.742823353534812
"RPL26L1" 270.030847712781 0.0701149121083228 0.101601700366103 0.690095853274863 0.49013391073395 0.754724059897494 0.742823353534812
"SORL1" 17.824512217152 0.174149045984387 0.252345045531441 0.690122707254374 0.490117024524825 0.754724059897494 0.742823353534812
"TMEM11" 12.6669661739665 0.204526152081556 0.296436554781127 0.689949160394768 0.490226159072007 0.754724059897494 0.742823353534812
"ZNF154" 16.0687942685211 0.176432177289786 0.255622868075424 0.690204982903671 0.490065290237097 0.754724059897494 0.742823353534812
"MPRIP" 200.821136258143 0.0604495913138985 0.087684968452703 0.689395142412634 0.490574639457997 0.754971188437914 0.743149698031203
"NCOA6" 110.457733337723 -0.0720586472335675 0.104509396023854 -0.689494437582628 0.490512172451754 0.754971188437914 0.743149698031203
"SHCBP1" 73.1026230135633 0.101129870562774 0.146721654702408 0.689263427187307 0.490657508654897 0.755002295912592 0.743174408795521
"WRN" 62.2129222099369 -0.0942443492489443 0.136791104199259 -0.68896548354242 0.490844988929286 0.755194345837321 0.743357540537693
"FRA10AC1" 85.996878059003 -0.0864367375882382 0.125497283370529 -0.68875385400204 0.490978179653787 0.75530282967294 0.743458415244668
"LRRC27" 16.2197057277112 -0.176850989230741 0.256823441989163 -0.688609216748227 0.491069219422368 0.755346450604996 0.743495444619683
"CDCP1" 38.1041419718726 -0.11756891293817 0.170778606740112 -0.6884288095703 0.491182786746666 0.755424707121548 0.743566566813079
"ATAD3A" 24.7803601355106 0.161413546969257 0.234570491804731 0.688123837433167 0.491374800483474 0.755527159094789 0.743655600731698
"TFG" 231.126731550295 0.0472882053232463 0.0687184247173302 0.68814448989138 0.491361796201474 0.755527159094789 0.743655600731698
"BMAL1" 17.3121210578966 -0.168682163683564 0.24531805355971 -0.687605992448931 0.491700933560598 0.755835725144177 0.744048329602607
"DTD2" 34.733826454386 0.118799856816269 0.172820630482697 0.687417101097566 0.491819924169398 0.755896460966233 0.744084461202361
"LARS2" 47.8938338989391 -0.107074017720838 0.155815115724182 -0.687186331205353 0.491965316802605 0.755896460966233 0.744084461202361
"MFN1" 60.4352122763368 -0.0905102084006333 0.131719228861541 -0.687144991531761 0.491991364594038 0.755896460966233 0.744084461202361
"NDUFS5" 830.077537019371 -0.0829230035691943 0.120649154333733 -0.687306960642403 0.491889313407351 0.755896460966233 0.744084461202361
"POLR3G" 15.3528168008259 0.185951164063099 0.270805651576862 0.6866590965895 0.492297578490387 0.756199758045673 0.744371195166399
"TRA2B" 476.186161088459 -0.0479170584181083 0.0697855865031543 -0.686632595914952 0.492314282312722 0.756199758045673 0.744371195166399
"APOBEC3B" 11.4939819435622 0.222415368163205 0.324635086165456 0.685124244548994 0.493265522426464 0.757002936208352 0.745120433633937
"DNAJB4" 32.0287562322201 -0.138838306820885 0.202477041767759 -0.685699008681353 0.492902932018981 0.757002936208352 0.745120433633937
"DUBR" 35.4850193465428 -0.118087584059341 0.172358659835095 -0.685127072653742 0.493263737964677 0.757002936208352 0.745120433633937
"PIGO" 32.5419621829868 0.129813483104758 0.18938701601162 0.68544024737574 0.493066154114937 0.757002936208352 0.745120433633937
"PPA2" 112.659160576656 0.0695482691871411 0.101462767576589 0.685456062832531 0.493056177171242 0.757002936208352 0.745120433633937
"TENT5A" 18.6818900308267 -0.175307530349622 0.255883745970397 -0.685106158989492 0.493276934033858 0.757002936208352 0.745120433633937
"XKR6" 16.1109473894193 -0.188279022909128 0.274698557959649 -0.685402298095736 0.493090094290132 0.757002936208352 0.745120433633937
"NDUFS6" 345.526447130877 -0.0511063090233243 0.0746446963582051 -0.684660954049237 0.493557893557793 0.75714482716377 0.745242385323369
"NOM1" 46.2988605923407 -0.104614501658845 0.152780898697185 -0.684735477739222 0.493510857246458 0.75714482716377 0.745242385323369
"YRDC" 86.4073124848593 0.0768701338471852 0.112255297194138 0.684779567366373 0.4934830308034 0.75714482716377 0.745242385323369
"DPY19L1" 43.6434097727364 0.105656117279795 0.154353614147454 0.684506921741798 0.493655120069824 0.75719758106433 0.745288408693842
"OST4" 632.455990882359 -0.0610645780825794 0.0892363303345748 -0.684301762002418 0.493784634575399 0.75723522668255 0.745313663962755
"TADA1" 39.9212479270699 0.117090658391247 0.171117887374006 0.684268957431237 0.493805345333733 0.75723522668255 0.745313663962755
"R3HDM1" 96.060207529091 0.0755089382083686 0.110368424038573 0.684153451189795 0.493878272464065 0.757250691333755 0.745322988286762
"PELO" 76.6883243741284 0.0805145491375426 0.117714488326374 0.683981643060867 0.493986757556523 0.7573206652107 0.745385964172451
"ENSG00000279369" 13.2813036452417 0.227879223803318 0.333236058570878 0.683837231722776 0.494077953309671 0.757364118735725 0.745422838353707
"LRRC45" 13.382209936435 0.208394483565617 0.304922252593232 0.683434815902454 0.494332126394215 0.75753093385526 0.745569345313092
"RHOB" 132.097028945344 -0.0725035678182659 0.106097655092908 -0.683366354843337 0.494375374592346 0.75753093385526 0.745569345313092
"TMED2" 335.521214297197 0.0583933348109841 0.0854463627907516 0.683391696308744 0.494359365654141 0.75753093385526 0.745569345313092
"GRN" 118.059193302054 -0.0853506615737725 0.125008812471573 -0.682757158365783 0.494760305091517 0.757735342698625 0.745948361686724
"MAPK8" 43.9149413796678 -0.110905151639388 0.162425569163681 -0.682805990524963 0.494729443809054 0.757735342698625 0.745948361686724
"TSPYL5" 42.4576778996263 -0.112261003743711 0.164453859460677 -0.682629183114754 0.494841188648979 0.757762908021375 0.745969584508505
"NUP214" 98.0166958422978 -0.0769729563362213 0.112788905183451 -0.682451489453015 0.494953507201998 0.757838597431268 0.746038183236705
"FKBP15" 53.3685998686179 -0.102160644974381 0.149755306766113 -0.682183804904725 0.495122733893944 0.757905099520074 0.746091828159214
"RUFY1" 66.5800353369499 -0.0848677960765548 0.124393206318548 -0.682254269250238 0.495078184253437 0.757905099520074 0.746091828159214
"ADAMTS1" 37.3135115892869 0.117051349693771 0.171669376676746 0.681841758615919 0.495339016086662 0.758139863310591 0.746317022483291
"SKP2" 121.20183733558 -0.0694871774699163 0.101992413228635 -0.68129751292528 0.495683256689123 0.758313453341472 0.746734922313916
"SP8" 22.5423558847581 0.147610294041621 0.21669930681451 0.681175663233534 0.495760345277029 0.758313453341472 0.746750305593323
"COA8" 93.0713449330712 0.0819497601155943 0.120361848103352 0.680861596984007 0.495959069769849 0.758510825070019 0.746948876861361
"NLK" 59.5818007765029 0.0894051072703054 0.131447931088125 0.68015606278631 0.496405649408099 0.75900115155026 0.747520631327152
"GDF11" 96.083039894051 0.077235532181379 0.113632596458696 0.679695215883353 0.496697465883338 0.759350985015761 0.747859210363181
"ALKBH8" 25.1306012781068 -0.148576578733677 0.218709451790901 -0.679333140461277 0.496926802627889 0.759555366901952 0.748103637338952
"CYC1" 254.839975225098 0.0512373935147782 0.0754505077060672 0.679086133050076 0.497083288248033 0.759555366901952 0.748137484374921
"PIP5K1C" 27.9446030719363 0.146250399166203 0.215341391898684 0.679156003760821 0.497039020672517 0.759555366901952 0.748137484374921
"TNFRSF21" 90.7500006453471 0.0777719388612371 0.114581418066685 0.678748266284982 0.497297378142505 0.759786155270342 0.748358830773479
"LAMA1" 62.5070066511683 0.0901784311984115 0.132901449496776 0.678536099793247 0.49743184292773 0.759895246866017 0.748460309679428
"THOC6" 55.5478123410904 0.0949470577540571 0.139969670177813 0.678340226375036 0.497555998836059 0.759988564580367 0.748546252088849
"ENSG00000290921" 11.5092043828541 -0.206967623318979 0.30520541912947 -0.678125650289264 0.497692028512995 0.760003667923152 0.748650032382608
"TMLHE" 18.5240760224525 -0.170908997615525 0.252242579315216 -0.677558079526089 0.498051933214222 0.760456892452025 0.749090501922145
"RFFL" 33.8900612877984 -0.12526034987233 0.184929122744564 -0.677342475935212 0.498188686805294 0.760569324211807 0.74919526961184
```
