## Supplementary Tables 16-35 for "Transcriptomic Convergence and the Female Protective Effect in Autism": NR2F1-AS1_vs_NTC_withDedup_manual_adjustment_Cutoff_Of_10.txt (part 2 of 5)

```
"LRRC41" 98.8696401308757 0.0863536748541338 0.127519424394517 0.677180557112417 0.498291402218098 0.760629769030666 0.749248828059155
"C16orf87" 78.2085844734807 -0.084867166280208 0.12548901682999 -0.676291586499433 0.498855533476888 0.761394449448576 0.749996080086567
"APBA2" 39.1422796206635 0.138605098244559 0.205066082109822 0.675904551442741 0.499101247811371 0.761635608048638 0.750221655810254
"CELSR2" 32.4903468012628 -0.123726739561189 0.183070076696735 -0.675843599312788 0.499139949938597 0.761635608048638 0.750221655810254
"RSPRY1" 135.625303714031 -0.0635808204227595 0.0940986519189369 -0.675682585522398 0.499242194825123 0.761695169364742 0.750274340163839
"CLIC4" 281.693147706314 0.0532850732732097 0.0789269866109951 0.675118556544343 0.499600444910197 0.762025000060936 0.750581274171266
"IGF2" 36.5166366942546 0.135953042645057 0.201398919596299 0.675043554938488 0.499648093400951 0.762025000060936 0.750581274171266
"KLHL12" 62.4237868126465 0.0906445997951002 0.134240470765544 0.675240479105696 0.499522992703638 0.762025000060936 0.750581274171266
"PHLDA1" 183.390066263888 0.0544102234217678 0.080653652741972 0.674615737440157 0.499919931812993 0.762246637776359 0.750888614288927
"ANXA7" 84.0382791301827 0.0782425844979327 0.116128171521227 0.673760582578625 0.500463538710257 0.762576041316294 0.751272135052664
"CNDP2" 169.93687160878 0.0587729764684522 0.0872193602656604 0.67385241406766 0.500405148029257 0.762576041316294 0.751272135052664
"COL9A3" 12.8898921003904 0.233624251537138 0.346766141095784 0.673722788502024 0.500487570970501 0.762576041316294 0.751272135052664
"FKBPL" 11.718678876976 -0.219556411421335 0.325954917943689 -0.673579072855911 0.500578961561152 0.762576041316294 0.751272135052664
"TMTC1" 25.5502410364123 -0.138201416184131 0.205167301229848 -0.673603519448281 0.500563415040442 0.762576041316294 0.751272135052664
"TRMT6" 86.5516597344326 -0.0807879210305232 0.119884556275357 -0.673880969663561 0.500386991805502 0.762576041316294 0.751272135052664
"EXOC4" 77.7667906018927 0.0807982871969621 0.12001683626134 0.67322460509642 0.500804409896586 0.762726635396089 0.751408497837312
"ZBTB46" 13.6228433172933 0.199369379687886 0.296108557166964 0.673298271402095 0.500757552274927 0.762726635396089 0.751408497837312
"ENTPD7" 30.7608824681891 0.119431820119962 0.177521487526663 0.672773880976092 0.501091156840391 0.762805510366921 0.751462221253783
"KIFBP" 85.365432878809 0.0764877027302803 0.113694908287758 0.672745190459125 0.50110941245349 0.762805510366921 0.751462221253783
"NDRG4" 46.3896403955128 0.105896518143449 0.157385642335271 0.672847386662266 0.501044387197378 0.762805510366921 0.751462221253783
"TRIM21" 17.6615982080442 -0.167390278300151 0.248733660602827 -0.672969946626712 0.50096641081225 0.762805510366921 0.751462221253783
"MZF1" 10.1239171512897 0.243553982323759 0.36240439801346 0.67205029425364 0.501551678565443 0.762996809331346 0.751721616491508
"NUMBL" 21.8183465795336 0.149569418121619 0.222515293249841 0.672175902775736 0.501471719826276 0.762996809331346 0.751721616491508
"PDCD5" 500.635418547682 -0.0510569876052883 0.0759698347849503 -0.67206921997154 0.501539630570862 0.762996809331346 0.751721616491508
"ZNF398" 31.2636789465945 -0.13017815190658 0.19365616397929 -0.672212798351728 0.50144823445621 0.762996809331346 0.751721616491508
"IRF2" 29.3836605308851 0.127522266158719 0.189913068858558 0.671477044340187 0.501916678508258 0.763455689980372 0.752167713357027
"ENSG00000203620" 35.9966966610704 0.132779805880326 0.197837090315259 0.67115729244065 0.502120332137693 0.763525501862737 0.752270981973632
"TTLL4" 65.4099381563792 -0.0941507234513402 0.140278232275569 -0.671171299524122 0.502111409951057 0.763525501862737 0.752270981973632
"DZIP1L" 14.7464606624951 0.178253284794962 0.265858858210177 0.670480893489892 0.502551282353531 0.763847436989473 0.752618595363706
"MAML2" 28.4794640490733 -0.142977513761739 0.213227265861471 -0.670540482635222 0.502513308806444 0.763847436989473 0.752618595363706
"SLC25A17" 52.8282188370283 0.0968348658767419 0.144427097406926 0.670475746001511 0.502554562693157 0.763847436989473 0.752618595363706
"BICC1" 25.6111114200662 -0.135357400769912 0.20206225645003 -0.669879685340374 0.502934490782494 0.764232107683361 0.753086566189799
"DUSP16" 64.3840680373317 -0.0865499688215701 0.129305176182128 -0.669346513241385 0.503274462370323 0.76455588395895 0.753494589276888
"UBE2Q1" 136.911734649422 -0.0629947868712352 0.0941685794016588 -0.668957599992483 0.503522525362506 0.764836307905987 0.753764917307647
"CLUAP1" 83.0369278596902 0.0756639661411339 0.11314419749583 0.668739253234111 0.503661823146314 0.764951470747805 0.753872374966721
"ENSG00000274276" 35.8985400917178 0.214044758242665 0.320270147604839 0.668325661456159 0.503925736347031 0.765255844106078 0.754166301038862
"TMTC4" 56.6819038106694 0.0935854347391052 0.140055972288648 0.66820024315872 0.504005780267543 0.765280954161277 0.754185009711523
"INO80" 68.9376275595373 -0.0880707772526115 0.131917679872334 -0.667619210236596 0.504376692089572 0.765747655244972 0.754638904444883
"MTRF1L" 134.62414529583 -0.0682375377485369 0.102269324586596 -0.667233679545398 0.504622881307317 0.766024908006194 0.754906094946075
"AKNA" 17.9238363078506 0.184176962492948 0.276127092909844 0.667000693601196 0.50477169038139 0.766057792077551 0.755027554561099
"RPS2P5" 248.067184191095 0.134737374941276 0.202098623683898 0.666691204943674 0.504969397814781 0.766261332787824 0.755222113045787
"HLCS" 44.0564857026115 0.1015692895901 0.152394257669927 0.66649026769821 0.505097782317577 0.766359642020499 0.755312955317807
"ESCO2" 66.9726420234044 -0.088579453514616 0.133034735597344 -0.665837032087015 0.505515271866273 0.766414069701634 0.755330325927847
"FAM200B" 331.484118259689 -0.0554989150096962 0.0833480535601187 -0.665869359140643 0.50549460704371 0.766414069701634 0.755330325927847
"MSANTD7" 78.7788369824123 0.0812353440053202 0.121937692968943 0.666203714597182 0.505280898962188 0.766414069701634 0.755330325927847
"OXSM" 16.6358547363745 0.16536462619822 0.248328208253432 0.665911566637071 0.505467626892946 0.766414069701634 0.755330325927847
"SEPTIN3" 33.6392465979442 0.115096155965382 0.172791104614276 0.666100006839547 0.505347180170129 0.766414069701634 0.755330325927847
"SPTLC2" 65.5853017072288 0.0857252313894252 0.128702727743295 0.666071596869408 0.50536533821388 0.766414069701634 0.755330325927847
"MFHAS1" 43.6200733441895 -0.108674622707879 0.163273714785885 -0.665597783760806 0.505668223361541 0.766453093271267 0.755356706629427
"PWP1" 187.330799817383 -0.057127423737889 0.0858260759307907 -0.665618497855547 0.505654979874033 0.766453093271267 0.755356706629427
"YY1AP1" 91.2224910214965 -0.0749786404860024 0.112771146315503 -0.664874331207315 0.506130874872186 0.766961398668239 0.755946675872503
"PRELID2" 20.5580739300825 -0.174224595051962 0.262100417603837 -0.664724599238531 0.506226657018486 0.767010086391645 0.755988612046063
"ENSG00000289294" 10.0797809231482 0.211851436949968 0.318866225125767 0.664389704072327 0.506440920844378 0.76720310913557 0.756156155148727
"RBBP7" 292.870526945089 -0.0494248142503555 0.0743983826378209 -0.664326461113552 0.506481388645101 0.76720310913557 0.756156155148727
"FDX2" 50.6293887079762 0.0995114331506802 0.149885961915939 0.663914297767856 0.506745164694423 0.76721689088677 0.756156155148727
"STOX1" 19.4225921674758 -0.164321489129019 0.24747730982975 -0.66398608115654 0.506699219612404 0.76721689088677 0.756156155148727
"TRIM22" 22.4884793882689 -0.148008308131846 0.222844496367548 -0.664177534309522 0.506576690400073 0.76721689088677 0.756156155148727
"UCP2" 33.8987697453541 0.130218595833682 0.196137353891354 0.663915328978151 0.506744504650988 0.76721689088677 0.756156155148727
"ASTN2" 13.1121469369777 0.195472619867139 0.294821668855656 0.663019854089632 0.507317838502762 0.767427217646141 0.756315140565255
"CDC14A" 20.9930095566551 -0.150796830737525 0.227402700114394 -0.663126825942117 0.50724933113768 0.767427217646141 0.756315140565255
"EFL1" 70.3727196252712 -0.0892448134643244 0.134610225850944 -0.662986878598264 0.507338957785884 0.767427217646141 0.756315140565255
"EXOSC9" 149.72903365956 0.0570539672567377 0.0860009512282009 0.663410886065048 0.507067435741785 0.767427217646141 0.756315140565255
"HEBP2" 176.305573479832 0.0529777403961222 0.0799038154278551 0.66301890732559 0.507318444855078 0.767427217646141 0.756315140565255
"LPL" 19.7313053554531 0.15583394081864 0.234900236303239 0.663404785244531 0.5070713419883 0.767427217646141 0.756315140565255
"NEK9" 71.0130542308068 -0.08726577690509 0.131586557938594 -0.663181545837025 0.50721428907037 0.767427217646141 0.756315140565255
"RABL6" 198.307403078913 0.10374936549439 0.156507943747362 0.662901594706684 0.507393580330855 0.767427217646141 0.756315140565255
"OMA1" 11.9465974834742 -0.204115210491469 0.308117844141227 -0.662458258658696 0.507677577524324 0.76776039271688 0.756637457372744
"MRPL14" 196.041790888886 0.058529196736226 0.088368567576279 0.662330490824174 0.507759439967576 0.767787834309109 0.756658468794602
"ARL6IP5" 172.892900827036 -0.0622072275911407 0.0939882066470198 -0.661862054935945 0.508059631932318 0.768145365719502 0.757004783847913
"FOXRED2" 31.7669561390831 -0.13798027201871 0.208539097672968 -0.661651812817815 0.508194393538408 0.768252721382238 0.757104549466293
"QDPR" 88.99399259903 0.0725004666275948 0.109631987167698 0.661307602832145 0.508415066730279 0.768489908943786 0.757332261887713
"ATP6V0A2" 43.4641248899896 -0.107068526193354 0.162129271089741 -0.660389857264517 0.509003679363267 0.769145393520301 0.757947823753517
"IFT57" 226.859995330339 -0.0570840120480892 0.0864733759213886 -0.660133959612994 0.509167867561116 0.769145393520301 0.757947823753517
"NUDT11" 64.3684623955146 0.0944080624480207 0.143005749278734 0.66016969893993 0.509144934946742 0.769145393520301 0.757947823753517
"PLBD2" 46.1319163643353 0.101999155698929 0.154505642403807 0.660164600541577 0.509148206368754 0.769145393520301 0.757947823753517
"SHISA9" 48.0670286157666 0.10551177577444 0.159769109833772 0.660401600060349 0.5089961456555 0.769145393520301 0.757947823753517
"ZDHHC13" 33.472352295406 0.120433834873234 0.182467648588876 0.660028425885993 0.50923558783798 0.769151270173936 0.757947823753517
"APTX" 70.5951018073986 0.0882162628281908 0.133788138757428 0.659372823686082 0.509656388983011 0.76969037313514 0.758473042700826
"NUDT19" 13.7221477010198 -0.188274315438208 0.285679614495111 -0.659040078064199 0.509870032832123 0.76991652827407 0.75868987028298
"POU2F2" 29.6180662682937 0.132739873847 0.201483200548539 0.658813605727996 0.510015469272628 0.770039644748173 0.758805160546058
"COMMD9" 64.2810128857056 0.0841082205998214 0.127726322801735 0.658503421650832 0.510214699095033 0.770147453851327 0.759000443657759
"SCG3" 12.8090602314293 0.199824816893335 0.303754558465554 0.657849606941767 0.510634774599271 0.770608469849458 0.759524163204404
"CLPX" 86.3656099020429 -0.0791171496027043 0.120306481169203 -0.65762998662916 0.510775921052914 0.770608469849458 0.759632916153015
"AHSA1" 196.945644105981 0.0534568970676715 0.0813129551045466 0.657421649464594 0.510909834851183 0.770613594902508 0.759645510866829
"PHPT1" 490.625390729965 0.0675981064057053 0.102825644786512 0.657405130267391 0.510920453753348 0.770613594902508 0.759645510866829
"MIAT" 59.4267651364471 0.0885666742853016 0.13477362704273 0.65715137470643 0.511083587882469 0.770613594902508 0.75978689153184
"PCID2" 106.148066583931 0.0690947229248864 0.105162552375081 0.657027823729949 0.511163026062717 0.770613594902508 0.759803827078847
"CEP19" 16.9608972500158 -0.17700668423023 0.26945910223879 -0.656896288748744 0.511247604715897 0.770644688119409 0.759828398011142
"LIMD1" 27.8608592599616 -0.137700304113125 0.209741758710936 -0.656523073704663 0.511487626484214 0.770759818264857 0.760024781789902
"PSMA3" 414.835890771833 -0.0589104617695868 0.089736987021229 -0.656479158985474 0.511515872752204 0.770759818264857 0.760024781789902
"ENSG00000291100" 69.9552615229626 -0.0849769745143462 0.129582786783736 -0.655773630306059 0.511969785563651 0.771327879975954 0.760598007664147
"RCCD1" 30.0365608938723 0.12441448335687 0.189767347604085 0.655615862937803 0.51207131638811 0.771327879975954 0.760647641185265
"CIC" 35.9855788056993 0.11910875035493 0.181708015285578 0.65549530199719 0.512148910181544 0.771327879975954 0.760661709375781
"METTL5" 126.584001071939 0.0655968558744315 0.100105717085798 0.655275820243218 0.51229018578726 0.771444231284239 0.760770343729292
"ZNF74" 39.3453071528658 -0.110146679551972 0.168163511335726 -0.654997500213185 0.512469363525182 0.771617622201479 0.760935227808801
"TXNL4B" 26.6827807792779 -0.141030368797433 0.21536556648704 -0.654841770195049 0.512569634135819 0.771672175329413 0.760982919127849
"ARAP1" 21.5492445408035 0.149239658765626 0.227956457613131 0.654684935571792 0.512670626308715 0.771727801001876 0.761031668886348
"CDC37" 121.60823611101 0.0913469235962979 0.139573918877355 0.654469863216817 0.512809136979306 0.771839882663083 0.761136092451274
"DAPK3" 86.4239541754019 -0.0942494118330632 0.14404733894402 -0.654294709808495 0.512921953497595 0.77191326834595 0.761202356825378
"SEMA3B" 17.9349611512856 -0.17337331054676 0.265028106603434 -0.654169524767353 0.513002593254292 0.771938217871405 0.761216804913025
"HGSNAT" 29.7131296195838 0.125434048208706 0.19177525801582 0.654067941331401 0.513068034549116 0.771940294208621 0.761216804913025
"HMOX2" 71.1707883605657 0.0896850267913137 0.137195651345597 0.653701672842358 0.513304025300397 0.772136244336631 0.761397833597716
"UCHL5" 109.174158914668 -0.0669197111261817 0.102375858893164 -0.65366690789883 0.513326427666452 0.772136244336631 0.761397833597716
"RANBP9" 80.3632165769817 -0.0799059626426659 0.122275227625535 -0.653492650918435 0.513438725715746 0.772208767458156 0.761463250277862
"ACYP1" 61.8109360458709 0.0909186658890883 0.139255977669688 0.65288878373857 0.513827980403977 0.772513732871839 0.761739587237297
"ALDH5A1" 24.4457115898001 -0.134991733147656 0.206791929678819 -0.652790142039485 0.51389157974117 0.772513732871839 0.761739587237297
"AMMECR1" 33.5175570655054 0.12172685125822 0.186474458788984 0.652780289851746 0.513897932174329 0.772513732871839 0.761739587237297
"HEG1" 182.496843990014 -0.057981565108593 0.0888223149526869 -0.652781512612885 0.513897143767684 0.772513732871839 0.761739587237297
"ATAT1" 51.722935367695 0.0933602930051163 0.143102322272508 0.652402361628565 0.514141641253765 0.772783681814627 0.76199967696304
"NUTM2A-AS1" 100.175554726882 0.0670265261429112 0.102807042940004 0.651964342384852 0.514424175544195 0.773074762409604 0.762317232133574
"MBNL3" 11.1045872412239 -0.195889472020919 0.300534424697857 -0.651803773287726 0.5145277671805 0.773074762409604 0.76236956586219
"APBB2" 22.1733007868481 0.136048420777887 0.209017757169707 0.650894080101652 0.515114863151118 0.773078353873715 0.76250811781825
"CRCP" 33.4334401786723 -0.116264158735845 0.17866410377789 -0.650741566310274 0.515213326240859 0.773078353873715 0.76250811781825
"GATAD1" 82.1077277220714 -0.0825422872680271 0.126685504479213 -0.651552737681768 0.514689745283104 0.773078353873715 0.76250811781825
"NSUN7" 24.9079350547305 -0.141231062081826 0.216973932960339 -0.650912578091316 0.515102921491022 0.773078353873715 0.76250811781825
"PRELID1" 452.173266325356 -0.0533207298019848 0.0819428080654462 -0.650706646023144 0.515235872195835 0.773078353873715 0.76250811781825
"SBF1" 35.3703601288544 0.136464903579307 0.209677553079448 0.650832201993504 0.515154810554978 0.773078353873715 0.76250811781825
"SLC6A6" 27.9593113898841 0.124410044414894 0.191174192917599 0.650767985553981 0.515196269245049 0.773078353873715 0.76250811781825
"TMEM245" 113.45864891198 0.0652183808444764 0.10012361211108 0.651378625574566 0.514802104863242 0.773078353873715 0.76250811781825
"WDR24" 14.4733368995448 -0.195259733721842 0.299974410560977 -0.650921301442648 0.515097290048064 0.773078353873715 0.76250811781825
"FAM3C" 120.137683178464 -0.0698983424573201 0.107468454928886 -0.650407996500677 0.515428713376357 0.773271413867667 0.76268216489621
"CDH8" 28.7807685685659 0.132488024351026 0.203753758887791 0.650235976377681 0.515539805607529 0.773280021498985 0.76268216489621
"CLN8-AS1" 41.0003038264197 0.119801376170212 0.184253008734268 0.650200379321844 0.515562796076585 0.773280021498985 0.76268216489621
"CTC-338M12.4" 11.1667023116787 -0.231373297457949 0.355946579546232 -0.650022533586102 0.515677666267375 0.773285804253921 0.76268216489621
"NPIPA9" 19.8015011167163 0.189249741307326 0.291155373285298 0.649995702198098 0.51569499775805 0.773285804253921 0.76268216489621
"SEPTIN9" 181.63627035672 -0.056548094414077 0.0870164941357284 -0.649854892175652 0.515785957664799 0.77332596613921 0.76271566723416
"PACS1" 26.775076613215 0.127222370593692 0.195819430547233 0.649692271283595 0.515891017229193 0.773387255239087 0.762770007730557
"ALDOA" 422.172343129143 0.0751461695814257 0.115686213791319 0.649568925446712 0.515970710948761 0.773410507144243 0.762786834165744
"MPPE1" 21.1553749828542 0.146885633936518 0.226413141561351 0.648750478543742 0.516499671044393 0.774103672874702 0.763458259860502
"PDXDC1" 87.9197358369292 0.0710321014555693 0.109506811526246 0.648654640433438 0.516561629343193 0.774103672874702 0.763458259860502
"PABPC1L" 21.8585251006032 -0.156848381631666 0.241860983699954 -0.648506341255305 0.516657510744769 0.77415108237683 0.763498910134475
"GNB5" 50.0526940622166 0.0960445840413115 0.148207908254381 0.648039535626282 0.516959379609347 0.774410806103012 0.76384391064152
"FSCN1" 262.290735747385 0.0939299575072226 0.145026518906648 0.647674357871642 0.517195592521028 0.774510701441243 0.763932514767961
"MRPL38" 92.9721522374447 0.0749163783741271 0.115677829691078 0.647629529134444 0.517224593555954 0.774510701441243 0.763932514767961
"PCOLCE" 10.9372878357516 0.212397334066926 0.327947390525407 0.647656728497345 0.517206997383812 0.774510701441243 0.763932514767961
"ASIC1" 14.6686105413591 0.188471276340092 0.291191812786064 0.647240987089703 0.517475988157962 0.774510701441243 0.763968336909502
"DCP1A" 118.112493356481 -0.0692796557131024 0.107005112495055 -0.647442482865517 0.517345608400545 0.774510701441243 0.763968336909502
"ENSG00000290596" 16.4087624945948 -0.179491613595443 0.277317831600259 -0.647241515483116 0.517475646233742 0.774510701441243 0.763968336909502
"HSD17B11" 13.1216448383803 0.180383878336174 0.278787390790753 0.647030261392141 0.517612358414952 0.774522403936443 0.763968336909502
"RBM22" 125.539493339236 -0.0628406828047058 0.0971112451321329 -0.64709995963086 0.517567251432025 0.774522403936443 0.763968336909502
"ANAPC1" 74.3910074610539 -0.0800618142886525 0.123900772520921 -0.646176877348637 0.51816481243857 0.774546132489978 0.763968336909502
"ANKRD6" 28.8796272307152 0.117771609877737 0.182149407681046 0.646565977771184 0.517912883237866 0.774546132489978 0.763968336909502
"ATP5ME" 1104.20024882555 -0.0732452008603409 0.113297978693054 -0.646482856139702 0.517966696325974 0.774546132489978 0.763968336909502
"BAG1" 167.796213350939 0.0562135697326294 0.0870028030356307 0.64611216847356 0.518206715363834 0.774546132489978 0.763968336909502
"SH3KBP1" 28.0459033138172 -0.133417677091092 0.206283821471687 -0.646767527085996 0.517782411870962 0.774546132489978 0.763968336909502
"SOX5" 21.6391187414058 -0.151040988185142 0.233741360739583 -0.646188538080005 0.518157261593363 0.774546132489978 0.763968336909502
"STK10" 39.3991060498411 0.109880690053437 0.169927732908362 0.646631883876739 0.51787021756663 0.774546132489978 0.763968336909502
"UBL7-DT" 10.5594519190989 0.21313448213151 0.329857994040631 0.64614011478302 0.518188618216826 0.774546132489978 0.763968336909502
"VPS13A" 53.1492039523402 -0.106338970120242 0.164551900116777 -0.646233620181699 0.518128069450955 0.774546132489978 0.763968336909502
"LINC01128" 26.1383106936421 0.143839051094334 0.222672024881133 0.645968217925523 0.518299938366916 0.774589390713299 0.764004899248183
"ABHD15" 11.5769632199973 0.214469755031208 0.332165601871208 0.645671176735408 0.518492330937089 0.774640061454251 0.764036570709866
"CYFIP2" 219.120915207922 -0.0498689418410767 0.0772351380454902 -0.645676865518188 0.518488645985165 0.774640061454251 0.764036570709866
"PRPF6" 149.615447252637 -0.086243342106677 0.133582592483359 -0.645618119122975 0.51852670005726 0.774640061454251 0.764036570709866
"KMT5A" 131.450052626892 0.0597168148378917 0.0925147559671544 0.645484217232255 0.518613442895972 0.774673606904235 0.764063557643017
"RHOC" 163.545337671025 0.129997543229738 0.201440255539795 0.6453404404268 0.518706591139899 0.774716710862145 0.764099973175213
"UPF3A" 166.357343421216 0.0543237694306533 0.084200020948714 0.645175248397405 0.518813624270199 0.774780539404623 0.764156830048944
"AIFM2" 22.2152684497257 0.13327808029912 0.206694934309525 0.644805741100248 0.519053081007701 0.774850052792716 0.76420710740137
"CAAP1" 43.2759708210247 -0.104797780277412 0.162521782080908 -0.644822982714039 0.519041906425701 0.774850052792716 0.76420710740137
"ZNG1B" 71.2909636296012 0.104647390523918 0.162281685553601 0.644850280960099 0.519024214224017 0.774850052792716 0.76420710740137
"TRUB1" 80.7291525997865 0.084135100539516 0.130525615312727 0.64458689076421 0.519194932414032 0.774965803987252 0.764315176708646
"GNB4" 113.541369107501 -0.0685287370944604 0.106407525013632 -0.644021530297611 0.519561472614719 0.775320835295029 0.764653143958871
"ZNF346" 29.2712529405774 -0.122664536794436 0.190445740292982 -0.644091784913271 0.519515917169172 0.775320835295029 0.764653143958871
"CD83" 32.5490107583125 0.122994244348677 0.191072740028166 0.6437037765332 0.519767540538955 0.775411773055211 0.76471651419074
"IGSF8" 13.4888047925003 0.191456769732129 0.297423098108152 0.643718564395122 0.519757949460722 0.775411773055211 0.76471651419074
"RCOR2" 18.2879920479552 0.173002465185971 0.268833280353781 0.643530685480244 0.519879810333033 0.775411773055211 0.76471651419074
"XRCC3" 24.7442435524702 0.15302456995277 0.237779772247936 0.64355587738224 0.519863469660239 0.775411773055211 0.76471651419074
"MRPS16" 180.679519405025 0.0563451421997302 0.0875851689109476 0.643318302634311 0.520017582537578 0.775429602536056 0.76471651419074
"ZDHHC3" 105.345238457524 0.0700174699767442 0.108845885119245 0.643271630342638 0.520047861255983 0.775429602536056 0.76471651419074
"ZRANB3" 17.6234414227121 -0.163720327854227 0.254534506338821 -0.643214667469454 0.520084817236216 0.775429602536056 0.76471651419074
"ARMT1" 69.9485712307955 0.092404593722787 0.143707443971172 0.643004921452248 0.52022090648333 0.775440613944102 0.76471651419074
"ENTR1" 110.802643960029 0.064752957059106 0.100703594128445 0.643005422194913 0.520220581565231 0.775440613944102 0.76471651419074
"BRD3OS" 45.0560603389523 0.0989749100971717 0.154102292236425 0.642267604594249 0.520699444510818 0.775588113373731 0.764877627170788
"FAM234A" 102.429666437983 0.0724580436909282 0.112812470472356 0.642287536010336 0.520686505516161 0.775588113373731 0.764877627170788
"HK1" 146.664047635968 0.057906823169435 0.0901447575520451 0.642375937790974 0.520629119208668 0.775588113373731 0.764877627170788
"PPP1R15A" 61.0700013293542 -0.0899832197615815 0.140070309646578 -0.642414655815534 0.520603986301471 0.775588113373731 0.764877627170788
"TPRA1" 22.6365358525354 0.154081247463974 0.239773657280368 0.642611240999699 0.520476387236057 0.775588113373731 0.764877627170788
"UBE2Z" 120.534695132208 -0.0624167269199335 0.097223559240229 -0.641991790957873 0.520878513076005 0.775588113373731 0.764877627170788
"USP46" 91.1877654321391 -0.0741493179368821 0.115495123432803 -0.64201254332633 0.520865038756181 0.775588113373731 0.764877627170788
"WBP2" 95.9850268995022 0.0684687964957164 0.106629835232619 0.64211668663229 0.520797422187303 0.775588113373731 0.764877627170788
"ASL" 34.292655808506 0.115857573421557 0.180502617916295 0.641860903509354 0.520963501215517 0.775588113373731 0.764901834920771
"MBD3" 86.4330325592523 0.108380857070469 0.16891197503976 0.641641050286443 0.521106272885836 0.775704828693555 0.765010865506606
"ERN1" 10.525502809658 0.20559162002762 0.320637574894195 0.64119627930526 0.521395166698796 0.776039001818243 0.765334354063199
"EXOG" 30.33995480066 -0.129118274847183 0.201522519439026 -0.640713877568655 0.521708596113007 0.776409606417406 0.765693767639043
"CNTROB" 25.5745677951924 0.14151178556856 0.2209817645333 0.640377661330672 0.521927102167082 0.776638871463736 0.765913789301832
"OARD1" 89.8977221071075 0.0762230470758827 0.119085008057469 0.64007256932878 0.522125421380716 0.776838045146022 0.766099446323547
"RPS4Y1" 653.548048445645 -0.0630913932111967 0.0985846230175858 -0.63997194775439 0.522190837002375 0.776839455046744 0.766099446323547
"SMARCB1" 148.255254486716 -0.0757902445815656 0.118454920852735 -0.639823521352814 0.522287338961947 0.776887104615659 0.766134346409324
"L2HGDH" 28.9806711031734 -0.13228087844852 0.20679928093691 -0.639658309493233 0.522394765051814 0.776893324044071 0.766134346409324
"ZNF689" 48.7693965841984 0.1067544202944 0.166903196650603 0.639618787637008 0.522420465122747 0.776893324044071 0.766134346409324
"CSGALNACT2" 25.3238529480522 0.144535057502127 0.226057515207951 0.639372937321587 0.522580350000728 0.776939323566783 0.766167566715878
"ZNF670" 15.9016493722756 -0.181970985188997 0.284597852554742 -0.639396901823059 0.522564763959203 0.776939323566783 0.766167566715878
"ERAL1" 59.4278362346077 0.0904813650971225 0.141545939098552 0.6392367430204 0.522668932636944 0.776961039806144 0.766196836264161
"CAT" 45.5746986309904 -0.109080567643192 0.170690930391107 -0.639053096689168 0.522788390933462 0.776961039806144 0.766271353788794
"AP5S1" 11.6542433749254 -0.232453374735507 0.363842806309063 -0.638884074948708 0.522898348613874 0.777028622616498 0.766331928156256
"SREBF1" 38.234016444691 0.108121247092063 0.169263232880816 0.6387757414996 0.522968831560138 0.777037536411796 0.766334642152297
"ABITRAM" 37.2759179016853 0.104181830167529 0.163475097833645 0.637294802377462 0.523932835900029 0.777355249289636 0.766675603623784
"CYP20A1" 55.1238212481462 -0.0939255195995852 0.147244022493346 -0.637890204363507 0.523545154711568 0.777355249289636 0.766675603623784
"FAM98A" 47.2198932768375 0.102743347759711 0.161223449401806 0.63727297822323 0.523947048950896 0.777355249289636 0.766675603623784
"IFTAP" 79.7719151649685 0.0753179064344532 0.11805518131808 0.63798899458315 0.523480844155344 0.777355249289636 0.766675603623784
"INVS" 18.3487339671753 0.149210117796728 0.234002291361821 0.637643832153827 0.523705555995661 0.777355249289636 0.766675603623784
"LATS1" 44.9603636944709 -0.0968175403171978 0.151776706910613 -0.637894590598921 0.523542299269661 0.777355249289636 0.766675603623784
"LHFPL2" 34.5618978272184 -0.117676873285 0.184661267122717 -0.637258019066862 0.523956791263935 0.777355249289636 0.766675603623784
"MAP3K12" 19.8059056137788 -0.162390801967883 0.254799165195362 -0.637328626423767 0.523910808271331 0.777355249289636 0.766675603623784
"PXN-AS1" 22.0129370094504 0.150046562261192 0.235363662647542 0.637509463327339 0.523793047798878 0.777355249289636 0.766675603623784
"WDFY2" 66.4001792074401 0.0839160834402156 0.131481181168299 0.638236458590989 0.523319767581075 0.777355249289636 0.766675603623784
"ZNF507" 47.0341428128081 -0.0928207575639426 0.145557532655404 -0.637691199284675 0.523674715541865 0.777355249289636 0.766675603623784
"ATXN7L1" 22.9275389174424 0.145081584002622 0.22800180918761 0.636317687651518 0.524569378662026 0.777402658083559 0.766768121762035
"BSG-AS1" 22.4686651623434 0.162703211292121 0.255453239357586 0.636919741950765 0.524177122702892 0.777402658083559 0.766768121762035
"ENSG00000268205" 46.3624397386934 -0.112675814106544 0.176969304661398 -0.636696936353631 0.524322269532092 0.777402658083559 0.766768121762035
"MTURN" 31.9621217345 -0.130173111985589 0.204554430371916 -0.636373955572177 0.524532712099946 0.777402658083559 0.766768121762035
"PLEKHA4" 20.1879965120111 -0.165562148592614 0.260121149488728 -0.636480920209791 0.524463013028504 0.777402658083559 0.766768121762035
"STC2" 56.8246474506656 0.0939398819072226 0.147520482658708 0.636792126857084 0.524260255106362 0.777402658083559 0.766768121762035
"ZNF586" 11.215677710672 0.191423799347227 0.300826860712623 0.636325489332192 0.52456429467782 0.777402658083559 0.766768121762035
"ZNHIT6" 64.8877113193326 0.0819540855868927 0.128647560200624 0.637043450020246 0.524096541904989 0.777402658083559 0.766768121762035
"MCF2L" 16.4987524998944 0.165872664213266 0.260999623977632 0.635528364697878 0.525083873304211 0.77804311086654 0.767387659329483
"PKP4" 142.590542366442 -0.0590887179498862 0.0929862392175016 -0.635456584190628 0.525130673915151 0.77804311086654 0.767387659329483
"DMPK" 13.731157066326 0.194853502932326 0.30696108237865 0.634782433728736 0.525570321544621 0.778577196896898 0.767902274875015
"METRN" 51.5720064717286 0.110590933934156 0.174239704060714 0.634705703446445 0.525620373174793 0.778577196896898 0.767902274875015
"SYNGR1" 45.6545091133777 0.101493130536432 0.160029635263466 0.634214596373591 0.52594078303053 0.778956051563162 0.768269856530468
"PNMA6A" 17.5533738508966 0.158109279038912 0.249427041133562 0.63388988748116 0.526152685599207 0.779174125779826 0.76847886035327
"PLRG1" 132.160745998506 0.0572217304793466 0.0903789463450371 0.633131196959221 0.526647971304864 0.779620154081525 0.768900529235109
"RERE" 88.2838590497395 -0.072260481883794 0.114101175115444 -0.63330182016691 0.526536564909511 0.779620154081525 0.768900529235109
"TSPAN17" 48.8380130417924 -0.122577545914186 0.193599951009465 -0.633148641180147 0.526636580755784 0.779620154081525 0.768900529235109
"ALKBH2" 39.3722840574197 -0.103214442146066 0.163087199589704 -0.632878867291443 0.526812749022275 0.779672516054828 0.769040548513887
"ANKRD28" 61.798227942128 -0.0897228799133641 0.141824929291284 -0.632631233181077 0.526974486006932 0.77981610664172 0.769176092908942
"RIOK2" 83.7592798224087 0.0788910317310468 0.124743163775325 0.63242769658414 0.527107440606137 0.779917075061881 0.76926959636755
"ERLEC1" 78.6931245947671 -0.0726511362148689 0.114968367721211 -0.631922829338952 0.52743730491127 0.780117776381589 0.76944930057999
"HINT1" 1078.41812011361 -0.0975401018783933 0.154344530386386 -0.631963449784786 0.527410760901187 0.780117776381589 0.76944930057999
"ZNF8-DT" 25.2286902742445 0.133221392594017 0.210774297235346 0.632057107253758 0.527349561688131 0.780117776381589 0.76944930057999
"DRAXIN" 11.4480432855163 -0.210760034061313 0.333822565893406 -0.631353466166247 0.52780943509889 0.780422194617397 0.769825751380616
"TUBGCP2" 108.192610276751 0.0781498421229248 0.123791997991647 0.631299626718993 0.527844630958888 0.780422194617397 0.769825751380616
"ZFP36" 25.1847073532324 0.127412010455824 0.201853090154073 0.631211592344571 0.527902183263602 0.780422194617397 0.769825751380616
"GAS1" 16.4102608018612 -0.170367860914529 0.270237667449748 -0.630437135290214 0.528408620881049 0.780876007033041 0.770249027519346
"HNRNPH2" 175.316866981136 0.0515573478643894 0.0817765135233842 0.630466446208256 0.528389449204826 0.780876007033041 0.770249027519346
"ITFG2" 17.805075785741 0.156534744512997 0.248331544739748 0.630345793068882 0.528468368245183 0.780876007033041 0.770249027519346
"TNRC18" 47.5435181394871 0.104275049241672 0.165406259483934 0.630417794145215 0.528421271725211 0.780876007033041 0.770249027519346
"CCDC22" 13.5162547016168 0.197657072805611 0.313667727783736 0.630147940950716 0.528597796014984 0.780971486265395 0.770332937355302
"BANP" 43.7462122971133 -0.108603160711586 0.172373144497301 -0.630046873184973 0.528663917155085 0.78097342181179 0.770332937355302
"ITGA3" 44.6786246889538 0.113088661520251 0.179557876210077 0.629817326352982 0.528814108256176 0.781061721026976 0.770407859284279
"RAB9A" 90.1605013360877 0.0695392238541518 0.110422243073921 0.62975739233625 0.528853326295361 0.781061721026976 0.770407859284279
"INIP" 77.8787031099112 -0.0751035876176549 0.119283575497771 -0.62962220326015 0.528941793188079 0.781096643127004 0.770436220028449
"ALCAM" 62.1824858993051 0.0874165705245563 0.138894414452522 0.629374268714296 0.529104059585729 0.781190282465065 0.770572052867386
"FNDC3B" 103.912525324806 -0.0697558460478575 0.110853606817653 -0.629260951000008 0.529178231370917 0.781190282465065 0.77057956852995
"SLC38A9" 29.5774644757129 0.133202343578565 0.211758215681606 0.629030345527864 0.529329189855161 0.781278650646405 0.770698883025522
"NPY2R-AS1" 11.7693087359988 -0.202301032974656 0.321939376491065 -0.628382384222796 0.529753474164039 0.781529060195479 0.771015027700164
"SLC35B3" 29.6366954490041 0.124429113228617 0.197955108131719 0.62857237887401 0.529629047977964 0.781529060195479 0.771015027700164
"SNX13" 45.5449786236828 -0.100189460455434 0.159440253048229 -0.628382472681645 0.529753416229492 0.781529060195479 0.771015027700164
"ELK1" 31.4238214791052 0.115642817959318 0.184315052470452 0.627419282415129 0.5303844313576 0.782135618485398 0.771689541724
"FGFR2" 34.0179986913487 0.120475988221074 0.192036906261631 0.627358514393781 0.530424255125533 0.782135618485398 0.771689541724
"RUNDC1" 53.7978147712303 -0.0922339012822838 0.146990916078473 -0.627480280706893 0.530344458211028 0.782135618485398 0.771689541724
"DNAJC5" 61.523294452703 0.0893709317816212 0.142674954385359 0.626395376586098 0.53105564136079 0.782400626727304 0.77190554714516
"GORAB" 20.7492180218254 -0.143481934329033 0.229061280590871 -0.626391042427236 0.531058483485695 0.782400626727304 0.77190554714516
"GYPC" 48.4605190966755 0.0985465434526744 0.157209011188498 0.626850475730775 0.530757253020962 0.782400626727304 0.77190554714516
"IQCB1" 50.9409486192077 -0.0902138683890464 0.143995139876766 -0.626506342271364 0.530982878234552 0.782400626727304 0.77190554714516
"PRDM15" 13.3980287782626 -0.192764894199449 0.307499888133382 -0.626877932768012 0.530739253380511 0.782400626727304 0.77190554714516
"SDF4" 73.8058454060715 0.0782842729517446 0.12496810041848 0.626434047485676 0.531030283257893 0.782400626727304 0.77190554714516
"WBP4" 195.468565661503 -0.0500605409911386 0.0798807800491756 -0.626690687801506 0.530862009191004 0.782400626727304 0.77190554714516
"MANEA" 29.1697476134328 -0.123222382004511 0.196750209914033 -0.626288439836232 0.53112576739354 0.782404094999042 0.77190554714516
"BCAT2" 130.513023904383 -0.0660690029289011 0.105666370013671 -0.62526045817939 0.531800127595457 0.782894867754773 0.772435246245587
"ENSG00000263798" 13.7081947024275 -0.629155441601663 1.00677160197551 -0.624923706992849 0.532021132065426 0.782894867754773 0.772435246245587
"FGFRL1" 73.924210783047 0.0838850232010813 0.134153168690184 0.625292894831332 0.531778842391053 0.782894867754773 0.772435246245587
"PDE12" 44.3551718035991 -0.0947496157013432 0.151569305885914 -0.625124032517909 0.531889655990392 0.782894867754773 0.772435246245587
"SPIN4" 23.2030702088176 -0.154154333741369 0.24666203566264 -0.624961734898701 0.531996172623117 0.782894867754773 0.772435246245587
"STAT5B" 77.1309540719682 0.0775990694334902 0.124180488379034 0.624889388392772 0.532043657431024 0.782894867754773 0.772435246245587
"TMUB2" 61.8546311060528 0.0840973529720401 0.134462379126008 0.625434069504532 0.531686207409105 0.782894867754773 0.772435246245587
"UBQLN1" 238.210592351652 -0.046973417171925 0.0751379323971444 -0.625162493474604 0.531864415481172 0.782894867754773 0.772435246245587
"COG5" 38.0168751943095 0.104361861574135 0.167079513224664 0.624623926416428 0.532217912444371 0.783044448276531 0.772564508886717
"FAM20C" 17.6760152695855 0.15464417043678 0.247653533644623 0.624437568731364 0.53234025894451 0.783044448276531 0.772564508886717
"GRIN2A" 11.2848441484552 -0.204577826699598 0.327568504335151 -0.624534483603112 0.532276631160465 0.783044448276531 0.772564508886717
"TTC12" 14.149319143238 0.180216464455048 0.28869678579043 0.624241326281581 0.532469110325776 0.783138383916222 0.772651083287539
"SS18L1" 48.8123366724654 0.0920345142631199 0.147489806992599 0.624005930577551 0.532623690275922 0.783213204279732 0.772774964347836
"ELF4" 21.3793627953269 -0.146719803714629 0.235249665308108 -0.623676992366682 0.532839735873282 0.783396634611158 0.772987981130449
"NKAIN4" 30.867648860307 0.113761386210027 0.18257168257296 0.623105317357007 0.53321531570062 0.78375756943065 0.773432348027166
"DLAT" 96.6013317364083 0.0694463389592664 0.111493359680231 0.622874215634389 0.533367183210112 0.783789580205103 0.773451684120014
"PICK1" 21.5699782748989 0.136558536693305 0.219212757111564 0.622949770317456 0.533317530367353 0.783789580205103 0.773451684120014
"CREB3L4" 11.9808086315503 0.186813715653732 0.30031417881069 0.622060924307856 0.533901807946368 0.784479549537097 0.774126423520211
"UBAP2" 107.580920828421 0.0632338863002581 0.10170674102459 0.621727583277593 0.53412101100178 0.784705947643435 0.774343704082819
"NAGLU" 19.6476088806238 0.151964382715567 0.244467902313012 0.621612822287791 0.534196487652207 0.784721160088881 0.774352587449636
"LRRC1" 36.5303821966746 -0.108916399480681 0.175316284219896 -0.621256604686357 0.53443080113214 0.784873998006373 0.774491151906746
"SRPRA" 87.1296503699046 0.070115544746947 0.112852192054123 0.621304234066806 0.534399468385327 0.784873998006373 0.774491151906746
"COQ7" 37.9902309034328 0.105128592353163 0.169257183065349 0.621117464258953 0.53452233926822 0.784912769702907 0.774523285786263
"GLCE" 14.4956066573018 0.171878572154941 0.277055521580349 0.620375913010251 0.535010326714966 0.785094272098525 0.774759994456198
"GPSM1" 41.122649768024 0.109607279110708 0.176717432903965 0.620240331186076 0.53509957238373 0.785094272098525 0.774759994456198
"KCTD3" 76.2867439816037 0.070167370621831 0.113102808300307 0.620385750595376 0.535003851494046 0.785094272098525 0.774759994456198
"MED17" 93.7100230992994 -0.0772412728067963 0.124500970153199 -0.620406995316988 0.534989868088795 0.785094272098525 0.774759994456198
"NBPF1" 129.915711896637 -0.0649044929885708 0.104569124110701 -0.620685059194533 0.534806861744221 0.785094272098525 0.774759994456198
"SCP2" 97.8314173444248 0.076397656246667 0.123175016348978 0.620236623555363 0.535102013007899 0.785094272098525 0.774759994456198
"RHOT2" 113.054765329258 0.0683750337454452 0.110293349228135 0.619937958398705 0.535298633923634 0.785287136447504 0.774944191156657
"ARPC1B" 47.7083164495447 0.0987697298286823 0.159467632489181 0.619371644809385 0.535671556404542 0.785327083289058 0.774987409290948
"GFPT1" 90.0975835852946 -0.0715203836722474 0.11547933214643 -0.619334926370703 0.53569574033656 0.785327083289058 0.774987409290948
"NOL4L" 61.4921528940018 0.0806744539501561 0.13022755460188 0.61948835787316 0.535594689119802 0.785327083289058 0.774987409290948
"PCGF5" 109.694014833677 0.0663772947667295 0.107154969337158 0.619451390610515 0.535619035176952 0.785327083289058 0.774987409290948
"SGCE" 64.1942292862362 0.0860887233881792 0.138970160598319 0.619476317919868 0.535602618382257 0.785327083289058 0.774987409290948
"ACADSB" 22.9936953362874 -0.143954810864821 0.23280710197525 -0.618343725957832 0.536348784209098 0.785334679572157 0.774987409290948
"ADAMTS12" 45.5079198010459 0.100018579447616 0.161782653168951 0.618228082482774 0.536425001007106 0.785334679572157 0.774987409290948
"AMOTL1" 107.109394183613 -0.0685919556855493 0.110918482328769 -0.618399695392861 0.536311898558614 0.785334679572157 0.774987409290948
"CUL1" 123.434380025027 -0.0630004384910455 0.101769465156702 -0.619050501975608 0.535883089921215 0.785334679572157 0.774987409290948
"DIAPH2" 36.845650816868 0.105726523363826 0.170835159724595 0.618880349538517 0.535995184646074 0.785334679572157 0.774987409290948
"IL31RA" 16.6875971359392 -0.157887266671978 0.255207144587361 -0.618663191923026 0.536138263059064 0.785334679572157 0.774987409290948
"KLHL13" 13.5780354308611 0.17051247328035 0.275817824158518 0.618206868249217 0.536438983199869 0.785334679572157 0.774987409290948
"NUDCD2" 148.402070845573 0.0536958793600708 0.0867855576537185 0.618719068146359 0.536101446112749 0.785334679572157 0.774987409290948
"TMEM132B" 30.8274122427007 0.116147084863023 0.187643840749011 0.618976271213609 0.535931990953544 0.785334679572157 0.774987409290948
"TTC9C" 53.3372509943715 0.0869987820307488 0.140503751503674 0.619191879929797 0.53578996051854 0.785334679572157 0.774987409290948
"TXLNGY" 48.1296168920922 -0.0944037977968827 0.152609100928499 -0.618598741638045 0.536180731051024 0.785334679572157 0.774987409290948
"BCL7B" 47.0855699911567 0.0956446595889106 0.154753388641904 0.61804565591924 0.536545243412768 0.785379940579557 0.775040645271277
"PPP3CA" 45.8750835830005 -0.0971718395305607 0.157347988052954 -0.61756010186707 0.536865351610714 0.785577108307117 0.775402731352378
"PANK1" 44.6705284992828 0.0936985120000942 0.151755098986087 0.617432380368878 0.536949569717332 0.785604943551949 0.775424068218278
"SAMD4A" 88.1061835496182 -0.0775684235573378 0.125693388281704 -0.617124135308464 0.537152850367707 0.785806949973397 0.77556396736895
"BPNT2" 82.1864173898782 -0.0785812227538793 0.127616814194344 -0.615759163476768 0.538053483068267 0.78584598698943 0.77556396736895
"ELOVL6" 176.148544816129 -0.050701419437962 0.0822485693781646 -0.616441353585686 0.537603267169781 0.78584598698943 0.77556396736895
"GAL" 13.6412596034913 -0.175666659365522 0.285168988324735 -0.616008986101542 0.537888589007111 0.78584598698943 0.77556396736895
"GOLGA8B" 63.8663876180958 0.0847556212186954 0.137619925976876 0.615867365260295 0.537982061956499 0.78584598698943 0.77556396736895
"NFE2L3" 36.3684221257198 0.104943680602021 0.170405299104777 0.615847518553366 0.537995161882071 0.78584598698943 0.77556396736895
"NIPSNAP1" 146.822314942577 -0.0685213014192764 0.111227080929625 -0.61604872524373 0.537862361741992 0.78584598698943 0.77556396736895
"PPP2R5D" 158.810674086044 -0.0727982172197944 0.117997737908217 -0.616945871254073 0.537270429132962 0.78584598698943 0.77556396736895
"RAB24" 57.3579017328116 0.0866949922622346 0.140768239792284 0.6158704008103 0.537980058339523 0.78584598698943 0.77556396736895
"SDHAF1" 21.3204535823671 0.146239362198363 0.237356909457027 0.616115884441271 0.537818039092228 0.78584598698943 0.77556396736895
"SLC29A1" 34.7415778020587 0.111891767754666 0.181744407180491 0.615654530945457 0.538122552737643 0.78584598698943 0.77556396736895
"SYT11" 125.109627670985 0.0562754635660428 0.0914154562605968 0.615601188989519 0.538157766359898 0.78584598698943 0.77556396736895
"UBXN2B" 57.7884895353907 0.0964409160219609 0.156529222889332 0.61612083828044 0.537814769809553 0.78584598698943 0.77556396736895
"UROD" 186.597043704003 0.0525881897261962 0.0854028507440329 0.615766210004068 0.538048831698648 0.78584598698943 0.77556396736895
"WTIP" 57.1194952392826 0.0890183133012335 0.144401845762933 0.616462433917751 0.537589358078785 0.78584598698943 0.77556396736895
"ZNF700" 24.1891000709663 -0.138077357249179 0.223909301910217 -0.616666463033077 0.53745474622332 0.78584598698943 0.77556396736895
"ACAT1" 93.7971521158997 -0.0681925540602246 0.110830527842977 -0.615286739018681 0.538365373593917 0.786053889713644 0.775763035430336
"NEDD8" 546.644976795906 -0.0400797185932795 0.0651683942049758 -0.615017741072701 0.538543004218263 0.78612273783526 0.775818756947636
"UBL7" 62.2908798997983 0.092095755509295 0.149738232637799 0.615045028159673 0.538524984070882 0.78612273783526 0.775818756947636
"NUDT16L1" 77.0887770732348 0.0946487204158258 0.15419392724331 0.613829105386717 0.539328261950509 0.787078304045493 0.776849764311066
"ZDHHC12" 38.2431463139925 0.103175963502114 0.168148668098397 0.613599647674506 0.539479916423625 0.787204285893035 0.776967979722197
"KRBOX5" 45.1285299589114 -0.0967423607670586 0.157763101436316 -0.613212848164691 0.539735610451814 0.787482032442712 0.777235984821377
"OSBP" 75.4286261163246 -0.0730988377821246 0.119275423987128 -0.61285749686384 0.539970569083373 0.78767714068222 0.77744286056894
"PPP1R3F" 15.2588035372311 0.156315547702904 0.255090370248675 0.612784981065806 0.540018522888474 0.78767714068222 0.77744286056894
"HOMEZ" 31.1887899564953 0.106946426178423 0.174575972485545 0.612606790360444 0.540136367261057 0.78767714068222 0.777474197992272
"JAKMIP2" 103.078785043152 -0.0669603934759964 0.109338154303002 -0.612415619257972 0.540262810374369 0.78767714068222 0.777474197992272
"ORAI3" 28.7995764108492 0.122382332273517 0.199819824964245 0.612463414455578 0.540231196606039 0.78767714068222 0.777474197992272
"SFT2D1" 73.0606330697176 0.0854239746724618 0.139509004480913 0.612318717277844 0.540326908288733 0.78767714068222 0.777474197992272
"CDK19" 34.8648455444895 -0.116933202146387 0.191011912361657 -0.612177537519173 0.540420301506219 0.787677751812068 0.777474197992272
"TUSC1" 27.4653662071546 0.135902834433653 0.222019755174388 0.61212045895153 0.54045806240516 0.787677751812068 0.777474197992272
"THOC1" 124.350297708344 -0.0591299215279528 0.0966160009254699 -0.612009614986714 0.540531396110631 0.787689360640115 0.777479527112109
"DDX23" 129.965238977286 -0.0574389724130679 0.0938741912756526 -0.61187182155747 0.540622566357163 0.787726955816665 0.777510506947976
"GFER" 39.7866876589995 -0.106207166853824 0.173621151699328 -0.611717903114426 0.540724414717267 0.787780098820345 0.777556833835544
"KANK1" 27.4101895545967 0.120238288056183 0.196632538195965 0.611487239901022 0.540877063308329 0.787811992368592 0.777576063975898
"SMIM15" 140.36187328709 -0.0625872476807469 0.102348731427159 -0.611509755011373 0.540862162281934 0.787811992368592 0.777576063975898
"ENSG00000289047" 62.2398024817902 0.0802857752551624 0.131369175262667 0.611146222807858 0.541102781475673 0.788045506016662 0.777800419407488
"COX18" 24.9701017512402 0.123334812919647 0.201937753347883 0.610756586497102 0.541360738139586 0.788100417138248 0.777870801964563
"SERPINE1" 364.399841196948 -0.0375684094606671 0.0615082649491215 -0.610786363291876 0.541341022402744 0.788100417138248 0.777870801964563
"ZC2HC1A" 55.2054128417954 -0.0928730215676131 0.152013475018269 -0.610952559017887 0.541230987890582 0.788100417138248 0.777870801964563
"RNF139" 66.9103171539532 -0.0869022262363268 0.14231343114086 -0.610639667244846 0.541438155890231 0.788100417138248 0.777881941414092
"TLN1" 197.685790999713 -0.0718219937921002 0.117705626663581 -0.610183181789409 0.541740469350445 0.788402494646481 0.778216143157992
"PWWP3A" 52.9093727474826 -0.0885658859237306 0.145222173172434 -0.609864760931301 0.541951397590866 0.788614218206731 0.778418999935633
"COTL1" 611.379262364152 -0.0473448759776226 0.0776894230052302 -0.609412120031259 0.542251306329528 0.788860103980539 0.7786494452772
"IDH3A" 32.7816925587452 0.109318974377214 0.179357202362604 0.609504234773944 0.542190266657422 0.788860103980539 0.7786494452772
"KXD1" 163.550228049931 0.0607864326053428 0.0997757280014504 0.609230659830006 0.542371560636023 0.78893980029745 0.778721980977476
"MRPL45" 129.184433064917 0.0566521348732131 0.0930660438205253 0.608730451489534 0.54270311927201 0.789230411930687 0.778997689907606
"TUBGCP4" 40.6123307748381 0.0949469890654573 0.15595490358013 0.608810540007632 0.542650026521794 0.789230411930687 0.778997689907606
"CCDC148" 14.9970391405898 -0.173568658233011 0.285548643412293 -0.607842699439484 0.543291806387141 0.789230411930687 0.779041519213923
"CPQ" 27.3497359990066 0.12481092910718 0.205310065570309 0.607914321007501 0.543244300826823 0.789230411930687 0.779041519213923
"FAM181A" 27.5765646421071 0.141911317615376 0.233440052202933 0.607913321969318 0.543244963460318 0.789230411930687 0.779041519213923
"GPX1" 489.159303564177 -0.0633442124653218 0.104156422718869 -0.608164247694026 0.543078544237807 0.789230411930687 0.779041519213923
"MED20" 46.3653652461067 0.0930201697855491 0.152908543712709 0.608338602454547 0.542962923443033 0.789230411930687 0.779041519213923
"NCOA2" 41.3283054016346 -0.10156824705352 0.167068636195671 -0.607943234387587 0.543225123581923 0.789230411930687 0.779041519213923
"ZNF595" 16.4417150821039 0.153245895020764 0.251972035027807 0.608186122733232 0.543064037454651 0.789230411930687 0.779041519213923
"ZNF771" 34.4036472453291 0.11453404427178 0.188408638414292 0.607902298088537 0.543252275312326 0.789230411930687 0.779041519213923
"MED12" 37.6962268681267 0.1120420188895 0.184403215383211 0.607592544721434 0.543457746654806 0.789281167553382 0.779179404102152
"SESN1" 77.7441078753325 -0.0796313253199213 0.131238550477354 -0.606767790639855 0.544005026357065 0.789980786647702 0.779861295143909
"SNU13" 406.224555591828 0.0408583250532102 0.0673490355451961 0.606665332657826 0.544073033241183 0.789984341553953 0.779861295143909
"ENSG00000291272" 10.1742976944069 0.195395824495741 0.322219025063805 0.606406851541584 0.544244619871151 0.790116154346933 0.779979139859518
"TMEM208" 82.3376763473642 0.0707157532841658 0.116628952211346 0.60633103481904 0.544294954127294 0.790116154346933 0.779979139859518
"DEXI" 59.3971835404343 0.089661668893197 0.147924802164891 0.606130057846901 0.544428392700167 0.790214662977237 0.780070246745806
"FIZ1" 21.4290271816835 0.144994527232994 0.239343726486536 0.605800408314233 0.544647298561513 0.790437185073616 0.780283774151636
"PGM3" 97.6874116776345 -0.0681299579120305 0.112510731502339 -0.605541862561032 0.544819018100162 0.790591181130414 0.780429654407493
"PRKCSH" 88.4039238149755 0.118899149829579 0.196390460184368 0.605422227321829 0.544898485894259 0.79061128898565 0.780443367559684
"ANAPC15" 133.639790830591 -0.0625700096702302 0.103431461001391 -0.604941756255272 0.545217697119254 0.790788787949809 0.78060018028383
"CFAP36" 168.861356971382 -0.0514245988546036 0.0850011694029012 -0.604986957424711 0.545187662800995 0.790788787949809 0.78060018028383
"KREMEN1" 11.3281042441825 -0.187046625298976 0.309105932876864 -0.605121433801429 0.545098313635405 0.790788787949809 0.78060018028383
"TYMSOS" 30.5593681697835 -0.116123561153519 0.191992991836064 -0.604832291236301 0.545290435525429 0.790799103150971 0.78060423116371
"CCNG2" 53.6977242099147 -0.0886925515891032 0.146869215929649 -0.603887962686392 0.54591813228818 0.791042014789932 0.78091748707939
"SRXN1" 38.7866048099097 0.111900112807658 0.185222401108968 0.604139197730336 0.545751100962432 0.791042014789932 0.78091748707939
"TLE1" 61.5007847016905 0.0806345849711459 0.133529311616728 0.603871794101607 0.545928882692255 0.791042014789932 0.78091748707939
"TUT1" 37.6390582026293 -0.112393914438598 0.186102842274122 -0.603934432516867 0.545887235335044 0.791042014789932 0.78091748707939
"USP6NL" 40.2679084120973 -0.103792767264733 0.171833140833348 -0.604032299947289 0.54582216787973 0.791042014789932 0.78091748707939
"WBP1L" 62.4805632901187 0.0811018596710668 0.134189922237996 0.604381151121218 0.545590264421657 0.791042014789932 0.78091748707939
"AKT1S1" 11.922838994778 0.173664211289441 0.287905820339906 0.603197987051496 0.546376986647021 0.791042014789932 0.780958196735872
"DUSP6" 142.59511688179 -0.0589254081683059 0.0976828881970195 -0.603231633051815 0.54635460662288 0.791042014789932 0.780958196735872
"MYOF" 97.8668859590389 0.0713270001720437 0.118235713884923 0.603261043794814 0.546335044100924 0.791042014789932 0.780958196735872
"NT5C" 171.576135695497 -0.0603462873394645 0.100000164295618 -0.603461881933217 0.546201466121757 0.791042014789932 0.780958196735872
"RALB" 88.2889266047041 -0.0721813749292907 0.119598169469585 -0.603532439078403 0.546154542219561 0.791042014789932 0.780958196735872
"TRIP4" 65.7056511811321 0.0805307579943395 0.133435139176665 0.603519871086721 0.546162900393513 0.791042014789932 0.780958196735872
"KDM5C" 47.7882990246218 0.104647741386557 0.173639276507875 0.602673217092165 0.546726102199662 0.791240482921791 0.781146880877362
"PTEN" 166.972223321893 -0.0512563776997353 0.0850616793316418 -0.602578953325091 0.546788825088435 0.791240482921791 0.781146880877362
"TRAM1" 169.139179879739 -0.0565642378833555 0.093851835704727 -0.602697192426962 0.546710149636686 0.791240482921791 0.781146880877362
"VRK3" 35.167424721226 -0.116952059584785 0.193996465045336 -0.602856652864546 0.546604054682358 0.791240482921791 0.781146880877362
"LRFN5-DT" 14.4560443325924 -0.164928633700975 0.273928486123661 -0.602086464372021 0.547116584004093 0.791447159333651 0.781515130739376
"SIAH2" 53.9467018069325 0.0870770767725764 0.144708655553598 0.601740624563567 0.5473468037738 0.791549916920408 0.781698093861725
"TFAP2C" 24.6355727644411 0.128904138425788 0.214239031266283 0.601683725247851 0.547384685286121 0.791549916920408 0.781698093861725
"DIP2A" 58.3190961626867 -0.0901318447756273 0.149894578624501 -0.601301565424961 0.547639147117018 0.791678128137931 0.781800051334497
"PNPT1" 81.5837627555939 0.0731520482535895 0.121645929043881 0.601352209881199 0.547605422049412 0.791678128137931 0.781800051334497
"RPGR" 19.50077367588 -0.140844914625219 0.234263009178769 -0.60122558452128 0.547689746113578 0.791678128137931 0.781800051334497
"ZNF564" 13.2031114663665 -0.357979402140157 0.595485122111567 -0.601155912797243 0.547736145583895 0.791678128137931 0.781800051334497
"CCDC134" 26.7076650274881 -0.119048422870916 0.198294105903877 -0.600362891918858 0.548264412801953 0.791966695548254 0.782054219896092
"MYBBP1A" 62.1060764188133 -0.0883782628536232 0.147202446050201 -0.600385830704766 0.548249128700826 0.791966695548254 0.782054219896092
"RNF220" 114.78658127022 0.0609237652230999 0.101464341295124 0.600445086869425 0.548209647323321 0.791966695548254 0.782054219896092
"URB1" 28.8193408784963 0.116372011089036 0.193817425917534 0.60042078537639 0.548225838826057 0.791966695548254 0.782054219896092
"ZNF542P" 27.5450187210053 0.137113572259057 0.228300890091633 0.600582731867686 0.548117942216938 0.791966695548254 0.782054219896092
"ATF7IP2" 16.574980454369 -0.162107101135956 0.270126876204357 -0.600114669868384 0.548429816486521 0.792067522780493 0.782141475280818
"PHLDB1" 167.961050674616 0.0566188303128368 0.0943551466771494 0.600060858434853 0.548465677185098 0.792067522780493 0.782141475280818
"UBP1" 122.822301666464 0.0598015444267648 0.0996859909653525 0.599899181897583 0.548573427676553 0.792128196944574 0.782185891264641
"NYNRIN" 12.1241335755418 0.190671878953882 0.317946063647056 0.599698819248608 0.548706975306818 0.792131191140189 0.782185891264641
"TDP1" 85.5274999312963 -0.0726684629414253 0.121160966341579 -0.59976793793933 0.548660903842331 0.792131191140189 0.782185891264641
"SLC37A1" 10.4369484403431 0.205059036160013 0.342171222136245 0.59928779188322 0.548980987423224 0.792431827797059 0.782476602702032
"ARMC9" 73.7488752202949 -0.0738807457288552 0.123579198363024 -0.597841276748088 0.549945845894003 0.792646370632527 0.782708358516068
"ATP6V1B2" 105.084699431386 0.0656372078680481 0.109799740024397 0.597790193797031 0.549979934651009 0.792646370632527 0.782708358516068
"DUSP4" 51.8285970995676 0.0935885041014992 0.156469706587252 0.59812538888677 0.549756270722971 0.792646370632527 0.782708358516068
"PPP1R14C" 18.3769858102387 0.151290774269345 0.252804700166016 0.59844921463087 0.549540235742523 0.792646370632527 0.782708358516068
"PTGES2" 57.8292820263825 0.106585383795029 0.178229342638695 0.59802377216359 0.54982407126334 0.792646370632527 0.782708358516068
"RNPC3" 33.3104995012292 -0.105917844745602 0.177001558338673 -0.59840063409464 0.549572642773796 0.792646370632527 0.782708358516068
"SLITRK5" 17.2065683762475 0.16270897920149 0.27218539458733 0.597787325981171 0.549981848437359 0.792646370632527 0.782708358516068
"SORT1" 82.6200289400714 0.0765351892287848 0.127815341184313 0.598795015681407 0.549309586520502 0.792646370632527 0.782708358516068
"SPMIP4" 10.3447163748435 0.18365535445779 0.307039718691682 0.5981485237166 0.5497408353163 0.792646370632527 0.782708358516068
"TBL3" 42.3268723106741 0.129720421832241 0.216778607961102 0.598400474347161 0.549572749339459 0.792646370632527 0.782708358516068
"TIMM23B-AGAP6" 10.8563856291296 -0.548908179623437 0.916562450649984 -0.598877009672583 0.549254903550394 0.792646370632527 0.782708358516068
"VPS4B" 68.6526503238316 -0.0775998292253347 0.129812713259006 -0.597782969611808 0.549984755589922 0.792646370632527 0.782708358516068
"CARMIL1" 25.0204432180915 -0.130610746384539 0.218536213751015 -0.597661797752881 0.550065620701921 0.792668109239196 0.782723680483962
"RACGAP1" 121.594309150366 0.0567433246047081 0.0949776225088174 0.597438881979177 0.550214400812115 0.79278769936458 0.782799935522252
"CCDC149" 16.4382731164158 -0.155102279059026 0.259934659074612 -0.596697183866141 0.550709573130168 0.792801270511205 0.782799935522252
"ENSG00000291259" 10.2649890349085 0.190752673993557 0.319653319464873 0.596748609752882 0.550675233117709 0.792801270511205 0.782799935522252
"KRBOX4" 22.3032023797424 -0.134509631947857 0.225362033179463 -0.59686021664857 0.550600710421166 0.792801270511205 0.782799935522252
"NME1-NME2" 651.683405648796 -0.125795391992794 0.210837446485125 -0.59664634575087 0.550743521689689 0.792801270511205 0.782799935522252
"RECQL5" 15.7905241272327 -0.172995584947262 0.289948301143655 -0.596642864486214 0.550745846438255 0.792801270511205 0.782799935522252
"SLC25A1" 47.0445734591756 0.183640682680242 0.307793291552736 0.59663640410687 0.550750160618199 0.792801270511205 0.782799935522252
"SMAD4" 120.188327309651 -0.057284026192508 0.0960058372051126 -0.596672325976628 0.550726172545711 0.792801270511205 0.782799935522252
"SYT17" 25.2805902042449 0.12722548061878 0.213016267988313 0.59725711008025 0.550335735037464 0.792801270511205 0.782799935522252
"DCTN5" 140.387928018156 -0.0544233453782095 0.0913266523022495 -0.595919635793647 0.551228914931434 0.793129828446719 0.783299142662467
"STAT1" 84.6521686730839 -0.0670549839405028 0.112527144507591 -0.595900520127204 0.551241685746164 0.793129828446719 0.783299142662467
"TOMM34" 97.3470632767058 -0.0669260213257893 0.112363425087503 -0.595621050832783 0.551428410497793 0.793303766296371 0.783464770532938
"MCM3" 229.081583306382 -0.052863758112304 0.0887735015851923 -0.595490288975172 0.551515788464782 0.793334755998642 0.78348791671268
"MARS1" 227.253667760774 0.059494677831056 0.0999261172223634 0.595386666517462 0.551585036116638 0.793339661638278 0.78348791671268
"FRMD4B" 37.010517533117 -0.102253747672031 0.17187515729284 -0.59493035109089 0.551890028288964 0.793683594806304 0.783821426593052
"CISD3" 45.3710850234999 0.0960832793074118 0.161562925003307 0.594711189497497 0.552036540986716 0.793799560726721 0.783929799905592
"ING2" 75.4158771417154 -0.0768385752736687 0.129232063699864 -0.594578257700218 0.552125417122491 0.793832630512589 0.783956308187911
"GID8" 120.105634712135 -0.0582162850707651 0.0979776706800486 -0.59417910904285 0.552392323928364 0.79391178518262 0.784009889939526
"NCEH1" 20.9265660251425 0.127622506227598 0.214716929113984 0.594375612366591 0.552260916162996 0.79391178518262 0.784009889939526
"NEXN" 127.321076661515 0.0575815511150348 0.0968907189879668 0.594293774640954 0.552315641681283 0.79391178518262 0.784009889939526
"PSMD10" 98.0681636232908 0.0712209917476477 0.119880109209798 0.594101825708267 0.552444009855292 0.79391178518262 0.784009889939526
"TNPO3" 117.589034895903 -0.0665479219179482 0.112057634582607 -0.593872270870488 0.552597546656365 0.794037733986311 0.784128123772394
"PPP1R10" 93.829545525925 -0.0650340871949414 0.109543051975082 -0.593685186074011 0.552722693028383 0.794122862882081 0.784206047059075
"MRPS7" 205.675695938992 0.0496257395022624 0.0836320446530211 0.593381875430087 0.552925615730059 0.794270851893132 0.784339904015603
"NGLY1" 58.334101579865 -0.0781324754146188 0.131683758254691 -0.593334185249347 0.552957525023359 0.794270851893132 0.784339904015603
"SIVA1" 219.678330916366 0.0569378329785482 0.0961207432106046 0.592357394218176 0.553611290244077 0.795025512575556 0.785167492298408
"GAS2L1" 19.1115289370337 0.154162077645753 0.260389320715934 0.592044547840471 0.553820758020072 0.795192819391274 0.785364818904258
"AASDH" 17.0378531913155 -0.150187562912625 0.253967594965946 -0.591365063455293 0.554275843650413 0.795311254582934 0.785611077710144
"C14orf132" 36.2483196798787 -0.100797351712591 0.170430242553013 -0.591428787535976 0.554233156582749 0.795311254582934 0.785611077710144
"MDH2" 399.195502085819 -0.050459802557895 0.0853175162609195 -0.591435437519981 0.554228702027943 0.795311254582934 0.785611077710144
"SHROOM1" 11.7475368496556 0.193877150691029 0.32774137302337 0.591555313577101 0.55414840491965 0.795311254582934 0.785611077710144
"BMP1" 17.1747267296771 0.158170742576933 0.267811196232288 0.590605414568788 0.554784836103975 0.795946812126789 0.786232704649954
"ATP9A" 23.7316600391174 0.119577126829261 0.202574986470501 0.590285745109374 0.554999094592373 0.795969898814341 0.786236981758239
"ZNF486" 19.2615966408709 -0.14817177816861 0.251007403906228 -0.590308396735439 0.554983911006438 0.795969898814341 0.786236981758239
"ZNF672" 71.6389320096039 0.079088415609798 0.13397989517611 0.590300623133345 0.554989121698014 0.795969898814341 0.786236981758239
"ECM1" 36.3498103237073 0.106117902800623 0.179861462173838 0.589997999115894 0.555191990953248 0.796151789954378 0.786410474563487
"ENSG00000283103" 162.685437274291 0.0592736676883233 0.100576811195712 0.589337313279729 0.555635019011209 0.796597498998818 0.786938181415419
"KNSTRN" 163.860693817207 -0.0543052294900048 0.0922152546333343 -0.588896378434706 0.555930787327866 0.796737153580018 0.787157389209099
"SURF2" 107.34327745751 0.0653031327968451 0.110882258676162 0.588941220863534 0.555900704613469 0.796737153580018 0.787157389209099
"PTMS" 47.0087735550218 0.153288599185051 0.260432550258349 0.588592320863842 0.556134786462437 0.796884641330502 0.787290710421635
"SPPL2A" 117.392764054628 -0.0605908019196581 0.102950009561522 -0.588545860051129 0.556165961293736 0.796884641330502 0.787290710421635
"IRX5" 10.9388858793043 0.181737878386384 0.308915006610394 0.588310294085496 0.556324037277603 0.796960689068346 0.787353454516214
"LRRC47" 118.134965040318 0.0634774287616806 0.107905326399062 0.588269651554779 0.556351312567878 0.796960689068346 0.787353454516214
"LIG4" 36.4709742154689 -0.100911088864326 0.171594363993469 -0.588079273210666 0.556479084567704 0.797048968149392 0.787434477034974
"FGF13" 35.0795897124676 0.102393369535843 0.174177455743217 0.587868097503944 0.556620831406207 0.797157240128927 0.787535251328143
"UGP2" 142.874843672319 -0.0539568403577523 0.0918060381609856 -0.587726487697212 0.556715893590946 0.797198635504564 0.787569956649753
"HIPK1" 46.7345493287844 -0.115273561977333 0.196310311590501 -0.587200748872485 0.557068889492627 0.797534928939461 0.787889806975901
"NCOA4" 178.681868699307 0.053701546745932 0.0914567697457643 0.587179570142418 0.55708311177456 0.797534928939461 0.787889806975901
"MFN2" 136.453012866177 0.0531883428033359 0.0906257200684212 0.586901188351159 0.557270071638628 0.797697441250591 0.788054409817239
"ALDH9A1" 150.145757173363 -0.0528648554657185 0.0901031469968144 -0.586714862107841 0.557395224508711 0.797697441250591 0.788131578683585
"NCALD" 92.9330905538148 0.0679280261190714 0.115855434674247 0.586317131432511 0.557662420707873 0.797929287730437 0.788348246303495
"SPRY1" 31.7189829467182 0.11462165678639 0.195507820273738 0.586276582828777 0.557689664835331 0.797929287730437 0.788348246303495
"DNAJC17" 42.7345081725168 0.0979828011757945 0.167249309547582 0.585848763387082 0.557977151120493 0.798151076804599 0.788554976510748
"PTBP1" 551.945328638247 -0.0696402277330115 0.118870492723939 -0.585849575762603 0.557976605151754 0.798151076804599 0.788554976510748
"PUF60" 351.229353771875 -0.054029968895769 0.0922764173210608 -0.585523045479546 0.558196075494846 0.798369461093518 0.788764537961965
"PARVA" 111.842835074659 -0.0590595909843863 0.10096540059027 -0.584948810573808 0.558582136981505 0.798826815882641 0.789210191260975
"CAPNS1" 245.696232100132 0.0915328934446239 0.15658335841186 0.584563355729448 0.558841353283443 0.79890630387641 0.789220627728388
"CDK8" 40.3769346297836 -0.099155823503229 0.169769322153493 -0.584062080506979 0.559178545539582 0.79890630387641 0.789220627728388
"EPC2" 50.415856673007 0.083359582579219 0.142674207351643 0.58426525807686 0.55904186240303 0.79890630387641 0.789220627728388
"FUT11" 40.4307017370895 0.0987297983641555 0.168976175200349 0.584282359611319 0.559030358470921 0.79890630387641 0.789220627728388
"MIOS" 50.3968360320958 0.0869578851787292 0.148848604759611 0.584203562533658 0.559083364975772 0.79890630387641 0.789220627728388
"MSX1" 63.4804000024068 0.0901396641757206 0.154224664212226 0.584469835847273 0.558904253705837 0.79890630387641 0.789220627728388
"RTL8B" 40.3755411640941 0.107376495709604 0.183921458552873 0.583817117124129 0.559343360708854 0.79890630387641 0.789220627728388
"TMSB15B" 93.9629044249613 0.0628399190848637 0.107634745715697 0.583825591513423 0.559337658614423 0.79890630387641 0.789220627728388
"TTI2" 43.0150518831851 0.0974950605766867 0.166983391875935 0.583860822812389 0.559313953114992 0.79890630387641 0.789220627728388
"YEATS4" 84.2154195695564 0.0666240369678808 0.11412486266718 0.583781968370687 0.559367011270147 0.79890630387641 0.789220627728388
"YIPF6" 87.2574780817135 0.068925547122099 0.118058094309848 0.583827373506481 0.55933645958262 0.79890630387641 0.789220627728388
"ZNF749" 38.0266801876247 0.103797229775135 0.177838692097604 0.583659430638231 0.559449467097344 0.798929376454491 0.789237239369418
"ELOF1" 76.1667395639646 0.0740196562962544 0.126904557830331 0.583270274620216 0.559711369876733 0.79898064439304 0.789244657787356
"MLF1" 69.3694269919501 -0.0717797762095573 0.123101808164308 -0.583092785393943 0.559830840224894 0.79898064439304 0.789244657787356
"SLC25A22" 15.4153575960172 0.156122972894995 0.267742551809985 0.583108556482998 0.559820223995465 0.79898064439304 0.789244657787356
"SNX16" 12.38504599958 -0.177513782799934 0.304298017227786 -0.583355042589889 0.559654315797665 0.79898064439304 0.789244657787356
"TACC2" 46.652685490589 0.0987273533405181 0.169359456796893 0.58294561879068 0.559929909390859 0.79898064439304 0.789244657787356
"ZBTB1" 105.461209197049 -0.0702234084354772 0.12039236565854 -0.583287885833612 0.559699516210238 0.79898064439304 0.789244657787356
"ZNF579" 69.1336254820577 0.0801022185830032 0.137416280316916 0.582916510316448 0.559949505551803 0.79898064439304 0.789244657787356
"DCUN1D4" 75.3242006970814 -0.0689087879576163 0.118428097146061 -0.581861818421594 0.560659760514387 0.799108721755311 0.789291084198733
"GID4" 21.8569331546357 -0.132243982650614 0.22729322065898 -0.581821060334337 0.56068721674705 0.799108721755311 0.789291084198733
"IKBIP" 185.116792407874 0.0473068162330437 0.0813132142206274 0.581785097126846 0.560711443502942 0.799108721755311 0.789291084198733
"NEK2" 65.9399027401071 0.0809798360261024 0.139176589758677 0.58184954931369 0.560668025394117 0.799108721755311 0.789291084198733
"PLK1" 90.3591743114033 0.0723791786161105 0.12443425319311 0.581666034542636 0.560791654097077 0.799108721755311 0.789291084198733
"RAB1B" 80.8279931714619 0.0806089960420085 0.138455874334313 0.58219989891777 0.560432041447718 0.799108721755311 0.789291084198733
"RECQL4" 29.4460545776046 0.129501916436044 0.222701991449071 0.581503180970251 0.560901374988084 0.799108721755311 0.789291084198733
"SEC61A2" 33.5626064985471 0.105868677494028 0.181799360001846 0.582338009842022 0.560339027706207 0.799108721755311 0.789291084198733
"SLC4A3" 11.6981406234247 -0.217345431930298 0.373580860839207 -0.581789525946421 0.560708459983882 0.799108721755311 0.789291084198733
"TCF3" 258.732428681327 -0.0499515327024313 0.0858961215254715 -0.581534204517241 0.560880472396536 0.799108721755311 0.789291084198733
"TDRKH" 21.0654912625432 -0.132387552441663 0.227606720916787 -0.581650453503366 0.560802151209737 0.799108721755311 0.789291084198733
"ZBTB21" 43.1756270066479 -0.0958589405628766 0.164559708987224 -0.58251768402385 0.560218033500498 0.799108721755311 0.789291084198733
"ZNF555" 17.4824210951628 0.141201418294599 0.24236705470189 0.582593283844934 0.560167127687678 0.799108721755311 0.789291084198733
"RCOR1" 45.0936510496705 0.0956791210121599 0.164580581964375 0.581351213309419 0.561003770982464 0.799160118257323 0.789335698940297
"KLHL21" 44.1442848540553 0.0937049802492712 0.161244042453037 0.581137627311493 0.56114770077951 0.79927066127578 0.789438733388435
"ADPGK" 61.0149053789478 -0.0874854996816632 0.150587514801583 -0.580961175944338 0.56126662003543 0.799345558613277 0.789506560760344
"B3GALT6" 88.1101597099916 -0.0733823674706767 0.126557565423764 -0.579833905819569 0.562026630444729 0.799501955373009 0.789593486266068
"CAMSAP1" 108.461593508575 -0.0611450345564067 0.105474151490346 -0.579715823189183 0.562106271030716 0.799501955373009 0.789593486266068
"CEP192" 42.4167703449214 -0.0960465594801849 0.165527797703736 -0.580244290158989 0.561749889984876 0.799501955373009 0.789593486266068
"DCTN3" 184.775780158018 0.0465893768587903 0.0803142767753271 0.580088357006817 0.561855034902754 0.799501955373009 0.789593486266068
"METRNL" 137.858308390304 0.0559955349336036 0.0965328245522317 0.580067300354458 0.561869234023458 0.799501955373009 0.789593486266068
"PSME3" 171.969124000254 0.0469285682031083 0.0808864634122454 0.580178267455364 0.561794407591277 0.799501955373009 0.789593486266068
"RNF169" 46.2132099599711 -0.093078479722514 0.160471546000421 -0.580031052497432 0.561893677427026 0.799501955373009 0.789593486266068
"ZFHX2-AS1" 31.4934317187795 0.198334980159935 0.342100726685911 0.579756091374893 0.56207911162347 0.799501955373009 0.789593486266068
"ZFYVE19" 27.092769678953 0.123134038006671 0.212302259261471 0.579994006823165 0.56191865936221 0.799501955373009 0.789593486266068
"ZNF671" 14.3051614085576 0.163148657530291 0.280999283120642 0.580601685948952 0.561508935743819 0.799501955373009 0.789593486266068
"ZNF761" 13.0723720166858 0.162484838717892 0.280208724437551 0.579870734018148 0.562001792857787 0.799501955373009 0.789593486266068
"DNAJC16" 29.128386511527 -0.120187705140618 0.207370719128895 -0.579578957171448 0.562198586855193 0.799538884881987 0.789623826518879
"HMGN3" 375.237348465277 0.0460181454584228 0.0794232244727711 0.579404144869481 0.56231650801404 0.799612216375877 0.789690118033552
"ENSG00000290318" 50.8202381820486 -0.490062313125187 0.846262069346619 -0.57909048612276 0.562528119190926 0.799663190613386 0.78972207603492
"NOTCH2NLA" 74.5036890033556 -0.0860903759928096 0.148673682301285 -0.57905592072677 0.562551441230678 0.799663190613386 0.78972207603492
"ROMO1" 744.009112715924 -0.0423672033422386 0.0731547849399989 -0.579144663974994 0.562491565130991 0.799663190613386 0.78972207603492
"ADAMTS7" 12.3322401450097 -0.191549995715255 0.330984665085182 -0.578727705303078 0.562772918718926 0.799789323099783 0.789933678242052
"ATP6V0E1" 232.594988595831 -0.048103429123696 0.0831951843128222 -0.578199682121291 0.563129313376245 0.79982416621685 0.789937426276275
"CP" 14.3954414299844 0.148748435582827 0.257191782063883 0.578356098274865 0.563023727343798 0.79982416621685 0.789937426276275
"EPPK1" 12.3394771349681 0.162919589472174 0.281624243001176 0.578499875351617 0.562926681527421 0.79982416621685 0.789937426276275
"MGAT4B" 122.342387517141 0.0720600369471908 0.124608383452595 0.578292045451377 0.563066963945197 0.79982416621685 0.789937426276275
"TAPT1" 19.4283751918231 -0.133358141161531 0.230530301817216 -0.578484217086868 0.56293725006041 0.79982416621685 0.789937426276275
"SMIM14" 42.0038343621616 -0.0943946276753067 0.163313916307432 -0.577995003791427 0.563267492383885 0.799926138270573 0.790032008536423
"EIF3J-DT" 30.8812250320183 -0.111052111717224 0.192259950166737 -0.577614378974479 0.563524496903343 0.800196816837767 0.790293209297002
"CHMP1A" 95.2659133064739 0.0802646658561374 0.13898729757373 0.577496413393883 0.563604160794307 0.800215640105031 0.790305671157759
"CCNH" 52.0771324298619 -0.0861017303769998 0.149210124558774 -0.577050187657233 0.563905552681886 0.80046201437502 0.790536738260698
"TIGD2" 22.9974272374735 -0.125412186795317 0.217336021984018 -0.577042800592622 0.563910542741041 0.80046201437502 0.790536738260698
"NEK4" 36.2689178258402 -0.0987390346532232 0.171178930206989 -0.576817687397791 0.564062619860427 0.800583577069275 0.790650667004962
"SPAG16" 73.5915297498491 -0.0719619133334075 0.124925930435249 -0.576036640933458 0.564590415484969 0.801238311929558 0.791291148400297
"LRP11" 17.5324830400432 0.251888406317363 0.437508711357501 0.575733464908171 0.564795352036412 0.801340397037415 0.791479028719701
"TMEM60" 64.6107439542637 -0.0778280183147002 0.135268897655561 -0.575357821817073 0.565049323450168 0.801606351256713 0.79173556853364
"ASB7" 22.6773249124937 -0.12927371700099 0.225023601475034 -0.574489591996567 0.565636541632761 0.801736707707899 0.791809106177873
"GFRA1" 54.1091384645397 0.0839313656826216 0.14611725084425 0.574411065070516 0.56568966695167 0.801736707707899 0.791809106177873
"MFAP1" 143.585630215016 0.0691264014998233 0.120232833598999 0.574937805511381 0.565333360495866 0.801736707707899 0.791809106177873
"NF2" 96.3979550489723 -0.0653570153942266 0.11379565696389 -0.57433664111598 0.565740018725333 0.801736707707899 0.791809106177873
"NIPA1" 35.5566654211758 0.0954620011253585 0.166053263979496 0.5748878332024 0.565367158958052 0.801736707707899 0.791809106177873
"PNMA8A" 63.0743023266228 -0.0759475710759496 0.132080902918233 -0.575007964042811 0.565285910845611 0.801736707707899 0.791809106177873
"RASA4" 11.672118921607 -0.605247098422987 1.05326224697042 -0.5746404565092 0.565534484954328 0.801736707707899 0.791809106177873
"WDR1" 502.592648492346 -0.0455849203605052 0.0793051972274813 -0.574803694513842 0.565424067833523 0.801736707707899 0.791809106177873
"ZNF311" 12.973076221524 -0.182508099936321 0.317723449747159 -0.574424393545892 0.565680649754635 0.801736707707899 0.791809106177873
"CERS4" 10.2499715324641 0.212199461067053 0.369896416922821 0.573672659044243 0.566189333237293 0.802279099895271 0.792338650824366
"FPGT" 28.6382552782642 -0.113544033161014 0.198034971950344 -0.573353443802264 0.566405406093794 0.802452820374737 0.792497958208219
"SCG2" 13.7645608487826 0.169571356529288 0.295783883930124 0.573294779540278 0.566445119510997 0.802452820374737 0.792497958208219
"MFSD14CP" 54.588576381369 -0.086278798543804 0.150544715775852 -0.573110773760175 0.566569692911635 0.802534947641378 0.792572937991896
"ENSG00000287001" 119.983061613006 0.0829191892544111 0.144775323578771 0.572743940090699 0.566818081471591 0.802792416752782 0.792821082013251
"NOD1" 13.2450664505973 -0.172651658699698 0.301727302766085 -0.572210923959862 0.567179087667818 0.803042612542055 0.793226664942241
"GALNT16" 15.8129611415544 0.152110439714982 0.265964964993879 0.571919086103999 0.567376793023524 0.803111753310638 0.793304441635446
"SNRPE" 669.293504788028 -0.0524535160085625 0.0917065104938457 -0.571971561518336 0.56734124115618 0.803111753310638 0.793304441635446
"HMGN4" 91.7102457515144 0.0665032049651943 0.116329951227103 0.571677407784388 0.567540542816823 0.803249182633628 0.793434042956385
"MAGEL2" 11.8907125457487 0.174958573652728 0.306273462332289 0.571249537326576 0.567830503075078 0.803419025420628 0.793583366427336
"SCAMP1" 74.8204471377996 -0.0719841982490745 0.125999582151137 -0.571305055303509 0.567792875519254 0.803419025420628 0.793583366427336
"SUPT20H" 129.880517092783 -0.0600651046780802 0.105155042050621 -0.57120517957822 0.567860567593983 0.803419025420628 0.793583366427336
"ENSG00000289843" 13.4814813794433 0.158507037701256 0.277626979488367 0.570935281554284 0.568043513815785 0.80358351038744 0.793739691561388
"CCDC12" 76.6376942695218 0.0792466806196261 0.138869480948253 0.570655842295225 0.568232957122619 0.803714801706624 0.793838661786517
"DLEU2" 24.0854963770935 0.120488474289748 0.211254086548494 0.570348608437876 0.568441278393174 0.803714801706624 0.793838661786517
"PCGF3" 77.2073078419697 0.0692224086748331 0.121377549106206 0.570306528551366 0.568469813688428 0.803714801706624 0.793838661786517
"TXNDC11" 33.7763758462397 -0.111359656676787 0.195230921491796 -0.570399687845897 0.568406641244932 0.803714801706624 0.793838661786517
"WDR19" 37.9811265819019 -0.0961304795841529 0.168493729103596 -0.570528530026472 0.568319277336875 0.803714801706624 0.793838661786517
"TMEM267" 12.0394691856978 0.18601701881669 0.326438918338326 0.569837137567952 0.568788164440294 0.804036162778339 0.794183899479845
"NDC80" 179.594740707114 -0.0512349908608609 0.0899370284960112 -0.569676269248025 0.568897288286151 0.804036162778339 0.794236949362736
"UBE3D" 17.2536067980617 0.141365808086993 0.24823372074188 0.569486722692238 0.569025878637088 0.804123588316748 0.794317159752685
"OTUD6B-AS1" 140.233425431682 -0.0504938084792485 0.0887419591761299 -0.568995872392577 0.569358941085707 0.804363524756498 0.794682742020375
"LASP1" 402.375944571546 -0.0472512734527343 0.0830655761380916 -0.568843023181852 0.569462674663708 0.804363524756498 0.794727411738907
"ZIK1" 30.3627113637303 0.10285668220454 0.180850419070492 0.568738976294262 0.569533292919106 0.804368984959591 0.794727411738907
"INO80B-WBP1" 98.7121849621425 0.213509654207687 0.375517909119973 0.568573825701276 0.569645391798978 0.804433021349782 0.794784511411644
"TNFAIP3" 26.3253267039768 0.114551515776052 0.201573676253214 0.568286087277359 0.569840724478636 0.804614568779888 0.794957712334889
"ZIC2" 147.168765466633 -0.0543842434273841 0.0957309256499378 -0.568094824719993 0.569970581703828 0.804703633219816 0.795039539700805
"NMT1" 226.23287294871 0.106541782616961 0.187641612213637 0.567794005604999 0.570174850622124 0.804897721414784 0.795225128909148
"ZNF410" 38.237590298673 0.575805403695836 1.01433681139477 0.567666870833634 0.570261191006094 0.80492530767523 0.795246216906962
"CYB5RL" 23.2519790707358 -0.11776258406021 0.207511235157686 -0.567499798122851 0.570374663712674 0.804991180339391 0.79530513174522
"HAT1" 164.878951538482 -0.0514212490677574 0.0906288282676157 -0.567382918334956 0.57045405270732 0.805008939585807 0.795316512989129
"CHP1" 157.94412708275 0.0517364468448606 0.0912153249988796 0.567190292261701 0.570584902816765 0.805094653631043 0.79538886970018
"WDR77" 168.697228507781 0.0475147409391393 0.0837859446117774 0.567096798386641 0.57064841798031 0.805094653631043 0.79538886970018
"GSK3B-DT" 14.188483596675 -0.168448191434691 0.297216757776669 -0.566751998422862 0.570882687311385 0.80525598221062 0.795535931749691
"NDUFA9" 161.133123647924 -0.0525094492099054 0.0926530860090678 -0.56673178921171 0.570896419587164 0.80525598221062 0.795535931749691
"PARP6" 52.4599235319288 0.0819902269753615 0.144779124880039 0.566312491827099 0.571181370061577 0.805469339876185 0.795734395272311
"SIX4" 24.2112289426205 -0.12297500236467 0.217113754085548 -0.566408161853323 0.571116347671 0.805469339876185 0.795734395272311
"ARHGAP19" 66.2789888030568 0.0746604772475681 0.131950931499138 0.565820008993692 0.571516143079768 0.805847124281675 0.796101453795994
"IPMK" 18.4324527264366 -0.139852164746939 0.247240041175036 -0.565653379130157 0.571629433499707 0.805912562732124 0.796159941930613
"NEDD4L" 83.5710478721884 -0.068208912437585 0.120678883484414 -0.565210005828354 0.571930931753759 0.806240209694043 0.796465148863768
"PLXNC1" 17.0441610910524 -0.143911798354664 0.254703718622726 -0.565016479275791 0.572062555426063 0.806240209694043 0.796465148863768
"POLG2" 32.8128584799399 0.103883417186504 0.183842023537023 0.56506893901537 0.572026874437063 0.806240209694043 0.796465148863768
"EFCAB2" 18.4719069212842 -0.138857534684707 0.245902953318145 -0.56468429033081 0.572288521434777 0.806306765638772 0.79661172610211
"SLC9B2" 14.0753276706341 -0.160861301161216 0.284885760263424 -0.564651953865553 0.572310520042193 0.806306765638772 0.79661172610211
"C8orf76" 46.3263329756058 0.0880340188033248 0.155974499974121 0.564412893248136 0.572473166254658 0.806441624195538 0.796738797756389
"GJC1" 134.361502769216 -0.0554429391122083 0.0983112996673137 -0.563952865030039 0.572786210741861 0.806528046560516 0.79679953158963
"JUND" 269.294618720351 0.0454818663303996 0.0806422283639812 0.563995654052561 0.572757089823756 0.806528046560516 0.79679953158963
"OSTC" 328.503570806192 -0.0447358764596568 0.0793233566351414 -0.563968525253231 0.572775552784776 0.806528046560516 0.79679953158963
"PRRG1" 24.6033339256094 -0.118593926234765 0.21029927746369 -0.563929309054525 0.572802242528207 0.806528046560516 0.79679953158963
"RASSF3" 36.6129448716889 0.097044483217285 0.17221985520245 0.563491840724208 0.573100014545516 0.806570331146166 0.796915910637015
"SIRPA" 14.798070100557 0.147675092801906 0.262036562001861 0.563566746845264 0.573049022909227 0.806570331146166 0.796915910637015
"ZNF702P" 36.6472283165777 0.0943510259579642 0.167415260064992 0.563574825385311 0.57304352364778 0.806570331146166 0.796915910637015
"ZNF681" 11.132495923006 -0.185739510751682 0.329859802980275 -0.563086223521416 0.573376172013831 0.806864752162403 0.797200639609817
"ATAD1" 95.7660849903944 -0.0630372042928358 0.112020312989303 -0.562730121088446 0.573618670207376 0.807111744044708 0.797438504922256
"SUCLG1" 159.09489510193 0.0501858225965487 0.0892360860838227 0.562393811730015 0.573847734360071 0.80733977805474 0.79765763747847
"DHX35" 21.4893086034718 -0.127930816845661 0.227607367233212 -0.562067996307781 0.5740696922949 0.807557762334058 0.797866838955048
"FBXO27" 12.0256870377264 0.181714173990774 0.323386416719242 0.561910348103875 0.574177102878912 0.807614577995901 0.797916805319967
"AMOTL2" 193.820988643908 0.0505291621759794 0.0900285094166136 0.561257345072236 0.574622115301949 0.807857526348245 0.798137895193626
"ARMC1" 96.1644071758788 -0.061201787035178 0.109005456523782 -0.561456178313656 0.574486595952582 0.807857526348245 0.798137895193626
"CYTH3" 46.7589273988461 0.0833743122156025 0.148538978058252 0.561295851806022 0.574595868974649 0.807857526348245 0.798137895193626
"MFF" 143.289893862291 0.0520329507232953 0.0926588894214051 0.561553792066875 0.574420070599756 0.807857526348245 0.798137895193626
"LRRN1" 27.684210044421 -0.107610157470817 0.192024737133219 -0.560397368991899 0.575208425817547 0.808498953820302 0.798852895855563
"UNC13B" 44.0650144465785 -0.0876224676360665 0.156403129280881 -0.560234747469196 0.575319328952068 0.808560521795244 0.798907552179927
"HEATR6" 80.7420985121007 -0.0686134649920248 0.122530616166267 -0.55996996619131 0.575499923678267 0.808659145000388 0.798992646889416
"ZDHHC14" 14.6764479011798 -0.168534605367785 0.300989545918286 -0.559935079650706 0.575523720126417 0.808659145000388 0.798992646889416
"ADCY3" 28.372073175298 0.115919767690052 0.207395638188836 0.558930596141592 0.576209087382957 0.809308152089925 0.799609192354933
"PRPF40B" 26.8193186082312 0.106483299012793 0.190534063990884 0.558867515773385 0.576252140480008 0.809308152089925 0.799609192354933
"PSMB2" 303.710175948684 -0.0387937040300135 0.0694152360671604 -0.558864396751168 0.576254269288926 0.809308152089925 0.799609192354933
"TRPC4" 49.406291243485 0.0850134389566739 0.152091104393749 0.558963913738061 0.576186348342064 0.809308152089925 0.799609192354933
"PSMB6" 461.121626664293 -0.0483698900828223 0.0866266646224673 -0.558371839590337 0.576590498147867 0.809685992621117 0.799976329811019
"ARMH4" 35.9820818844257 -0.0954221531818923 0.17096481616454 -0.558139126649637 0.576749384587903 0.809720387310292 0.799997966249506
"TMEM87A" 100.269818808412 0.0580651525171008 0.104023220392304 0.55819414452003 0.576711818876656 0.809720387310292 0.799997966249506
"FBXL20" 13.3978395371595 0.152192089862765 0.272738318013968 0.558015063563496 0.576834097990083 0.809744976791764 0.800016089697835
"MEAF6" 120.27523196133 0.0521494073280604 0.0936168086216258 0.557051752734217 0.577492070400943 0.810292730274092 0.800532577555793
"MIGA1" 25.9168355805554 -0.116693512794389 0.209471104623797 -0.557086443994106 0.577468369017111 0.810292730274092 0.800532577555793
"NEURL1B" 26.3145940970992 0.115830290905492 0.207935182056094 0.557049989136733 0.577493275318996 0.810292730274092 0.800532577555793
"RGMA" 63.7055237490997 -0.0765709062029588 0.13738565356213 -0.557342809948718 0.577293231669582 0.810292730274092 0.800532577555793
"BZW2" 140.657850040349 0.0527950811570511 0.0948713047448347 0.556491568225486 0.577874856944664 0.810376902299383 0.800560279360253
"ETV6" 31.6658775264185 -0.108992413084983 0.19600253440334 -0.556076549809785 0.578158525233842 0.810376902299383 0.800560279360253
"FBXO33" 44.4004050307519 0.0836987353022007 0.150426233309055 0.556410497431252 0.577930264310766 0.810376902299383 0.800560279360253
"GPAA1" 55.3748478061424 0.0896897881907747 0.161274725927031 0.55613046418293 0.578121670642822 0.810376902299383 0.800560279360253
"KIF1C" 177.776497516032 0.0527546100697138 0.0948180074703278 0.556377543434698 0.577952787243874 0.810376902299383 0.800560279360253
"MTOR" 98.7022551132359 0.0572469176228124 0.10280472153771 0.556851054762242 0.577629198067437 0.810376902299383 0.800560279360253
"PCDHGB6" 21.4001983462046 0.23732665879073 0.426581744366919 0.556345089598108 0.577974968738305 0.810376902299383 0.800560279360253
"PLA2G3" 16.5136303080544 0.148629410661413 0.267215282847094 0.556215980904286 0.578063215700039 0.810376902299383 0.800560279360253
"RANBP3" 81.7433974617105 0.069163002765547 0.124257551545913 0.556610056331197 0.577793881429632 0.810376902299383 0.800560279360253
"YIPF4" 88.5879378111382 0.0645864170847983 0.116464509543325 0.554558786518326 0.579196485450425 0.811737340041593 0.801898072726528
"KIF18B" 64.214116582273 0.0737739005512011 0.133103883988541 0.554258060249783 0.579402248392379 0.811931281908149 0.802083499324238
"ENSG00000214719" 16.6964816370056 -0.187637179562886 0.338635065775955 -0.554098492821263 0.579511441554976 0.811965118476193 0.802104600660952
"TRABD" 44.59169054904 0.100546346299235 0.181483134439923 0.554025841627277 0.579561160499065 0.811965118476193 0.802104600660952
"RELB" 27.2496196673814 -0.115329839496476 0.208222256545504 -0.553878540218739 0.579661972561714 0.812011947148181 0.802144700164097
"ENSG00000273345" 23.6879111573773 0.303356879475074 0.547966745254491 0.553604542797915 0.579849516375396 0.812085852199386 0.802205389647834
"PIK3R2" 43.4624909328509 0.112864485745334 0.203855734603708 0.553648814269271 0.579819211824984 0.812085852199386 0.802205389647834
"MLEC" 208.098921331547 -0.0433511180820463 0.0783576709441946 -0.553246638901767 0.580094534749775 0.812326866732624 0.80244494239544
"C9orf72" 38.7083936125999 0.0890305529642513 0.161102456418358 0.552633118970282 0.580514658845391 0.812326866732624 0.802493578988482
"DPYSL5" 207.215649297534 -0.045688401811492 0.0826774054553159 -0.552610493276605 0.580530155115641 0.812326866732624 0.802493578988482
"LINC01411" 18.0301619413353 0.14394565122417 0.260375163980671 0.552839406890803 0.580373381800023 0.812326866732624 0.802493578988482
"METTL13" 57.5586384102213 0.0743034708839755 0.13446995694624 0.552565588413786 0.580560910896378 0.812326866732624 0.802493578988482
"PPP2CB" 270.584624088309 0.0369871207245938 0.0669141346421114 0.552754973555564 0.580431204334601 0.812326866732624 0.802493578988482
"SERPING1" 35.4040629422428 0.107217457018546 0.193997373834247 0.552674785742992 0.580486121903762 0.812326866732624 0.802493578988482
"USP27X" 15.1680919340061 -0.154857387084825 0.280327062684813 -0.552416829119845 0.580662803046443 0.812375104691703 0.802532156308163
"EBP" 227.676436653442 -0.0450812911679182 0.0816379379413553 -0.552210066847871 0.580804438037459 0.812384617336202 0.802532156308163
"HECTD2" 27.8543875495272 0.110576676937766 0.200237002587577 0.552228986195513 0.580791477352676 0.812384617336202 0.802532156308163
"MTMR10" 35.8144279495038 -0.0940954173214172 0.170616843797469 -0.551501336134862 0.581290050992181 0.812969488678712 0.803103774978804
"MOK" 23.512717034304 -0.121985288894713 0.221265465840125 -0.551307400960861 0.581422965909755 0.813061011861732 0.803188028869024
"NOMO1" 73.9777360238868 0.0886918099208545 0.1609707827394 0.550980795467959 0.581646839538349 0.813279695571723 0.803397898352945
"EDRF1" 48.1799822132802 0.0785443774352568 0.142619186718387 0.550727985781808 0.581820157067829 0.813411457907199 0.803515744769754
"PPP2R5A" 50.6012558938933 -0.0832967985524831 0.151270934288468 -0.550646420902242 0.581876080262245 0.813411457907199 0.803515744769754
"CHMP1B" 90.2262971049224 0.0595108410266077 0.108228672385256 0.549862062566653 0.582413986755576 0.813704596831508 0.803873899757426
"GPM6B" 262.984401802942 -0.038900882164818 0.0707117503360664 -0.550133209543488 0.582228010135148 0.813704596831508 0.803873899757426
"LRCH1" 21.7506471135465 -0.126131062635082 0.229352017503111 -0.549945293737695 0.582356896494152 0.813704596831508 0.803873899757426
"PLCG1" 114.561573116077 -0.0623783047021905 0.11344638632441 -0.549848317987091 0.582423414744544 0.813704596831508 0.803873899757426
"BMPR2" 54.4915890195863 -0.0804591333553064 0.146395129514189 -0.549602528597154 0.582592024120701 0.813845802301698 0.804007235364201
"LIG1" 35.6668115315899 0.102393722781074 0.186564766754637 0.548837406774336 0.583117036798522 0.814107321680244 0.804334136243644
"NT5C3A" 61.8233498675158 -0.0768407541958816 0.140004362485838 -0.548845427610548 0.583111531902517 0.814107321680244 0.804334136243644
"SEC23IP" 85.2240192620019 -0.0635313172712337 0.115753447040565 -0.548850327100577 0.583108169274637 0.814107321680244 0.804334136243644
"STAU1" 184.309319470523 -0.0431104172110598 0.0785301929654474 -0.548966143888478 0.583028684296518 0.814107321680244 0.804334136243644
"MDH1" 288.77386416625 -0.0369210049670479 0.0673696202900601 -0.548036411784487 0.583666901251714 0.814780602419272 0.804993159507984
"AFAP1" 62.755273662015 0.0726154042702019 0.132542909078311 0.547863365721798 0.583785725075479 0.814852077743486 0.805057602345659
"GPC2" 26.5701998295309 0.119868177173712 0.219090605523985 0.547116919445411 0.584298409013482 0.814906924607923 0.805167966807915
"HPS3" 33.7796392514392 -0.0989641699559671 0.180811755706414 -0.547332608819177 0.584150244910565 0.814906924607923 0.805167966807915
"RLIG1" 56.0060101371843 0.0744958052097835 0.136063307557732 0.547508410216873 0.584029494103649 0.814906924607923 0.805167966807915
"TANC1" 75.589733055994 0.0652262972585366 0.119107170158718 0.547626957903695 0.58394807509537 0.814906924607923 0.805167966807915
"UBAP2L" 216.740359815561 -0.0427710477524 0.0781523562905586 -0.5472777761605 0.584187909603853 0.814906924607923 0.805167966807915
"ZNF823" 15.8228760539943 0.152747899487944 0.279164775185159 0.547160362143227 0.584268565393552 0.814906924607923 0.805167966807915
"XKR8" 27.8048361457119 0.110241582538389 0.201777395340839 0.546352490833627 0.584823660859059 0.815545088919299 0.805792324426487
"ENSG00000291072" 38.8289774346757 -0.0939076086583991 0.171995174729804 -0.545989786085122 0.585072958200299 0.815798327506782 0.806036354258426
"ARFRP1" 36.5738536107929 0.100672282879671 0.184471824126536 0.545732571119458 0.585249779322019 0.815950461741332 0.806180488022411
"MPDU1" 30.7330194252935 0.127320622888178 0.233456929038803 0.545370931642025 0.585498428525974 0.815995230555328 0.806200014639585
"PKN1" 53.5060172088949 0.139313625641842 0.255410971449188 0.54544886952735 0.585444837328155 0.815995230555328 0.806200014639585
"PPIL2" 48.2028111691794 -0.0840363834519492 0.15408759955903 -0.545380573728489 0.585491798366781 0.815995230555328 0.806200014639585
"SAT1" 92.0399941122722 0.0621148624364059 0.113911209947821 0.545291920477879 0.585552760050782 0.815995230555328 0.806200014639585
"PXN" 96.1847998789072 0.0663630724940278 0.121845494252426 0.54464937666504 0.585994688123307 0.816354269428994 0.806708998592633
"ENSG00000261611" 11.6363816285611 0.704866499777413 1.29446517797265 0.544523338110456 0.586081392931969 0.816354269428994 0.806728899590528
"ENSG00000286001" 88.6243514068869 0.103636141372132 0.190509861273493 0.543993579541552 0.58644589104571 0.816767566701434 0.807131125282435
"LAMB2" 159.873283619117 0.0497319664867119 0.0914554103231675 0.543783755504225 0.586590288625623 0.816874260711748 0.807230362681009
"GTF2F1" 128.184367179716 0.0590512955209668 0.108631142019444 0.543594538575295 0.586720518848709 0.816961203157724 0.807310081757817
"PCCB" 101.927718874049 -0.0614777695388436 0.113178348381422 -0.543193732883057 0.586996421144179 0.817062131776292 0.807490703276568
"SLC11A2" 41.7182935847047 -0.0869906137974224 0.160146012989349 -0.543195626126565 0.586995117752414 0.817062131776292 0.807490703276568
"CPT1A" 16.1368618662905 -0.159511883379141 0.293879017427162 -0.542780783655903 0.587280745507202 0.817099753270901 0.807571710071034
"ENSG00000263126" 15.6307170263949 1.22207421737002 2.2508587289996 0.542936880766911 0.587173261817665 0.817099753270901 0.807571710071034
"KLHL15" 15.3508717141456 -0.151942474332536 0.279997943724016 -0.542655679222773 0.587366895162438 0.817099753270901 0.807571710071034
"LNPK" 59.4984227482912 -0.0739868229672225 0.136335516243831 -0.542681943822327 0.587348808298314 0.817099753270901 0.807571710071034
"ZNF607" 14.8971531541017 -0.146802837596811 0.270562901487961 -0.542583025202158 0.587416928998472 0.817099753270901 0.807571710071034
"SLC25A24" 155.075400402447 -0.0491173030861226 0.0905635447577162 -0.542351817362336 0.587576165454078 0.817208309524659 0.807691181024281
"EFNA5" 93.7820470607154 0.0614631838246219 0.113465146540158 0.54169219093961 0.588030570220417 0.817431370892928 0.807917970601843
"ENSG00000289106" 13.0077972025652 -0.189214761604278 0.34913287380902 -0.541956303168921 0.587848608559281 0.817431370892928 0.807917970601843
"KIF20A" 129.377698604305 0.0556373065597391 0.102706621222099 0.541711000690263 0.588017610271815 0.817431370892928 0.807917970601843
"LRRC8B" 20.3675998776662 0.123297316691201 0.227548489079087 0.541850737793069 0.587921335316862 0.817431370892928 0.807917970601843
"PPP1R3D" 15.7451487375582 0.146375081725048 0.270311102381901 0.541505992300112 0.588158868506961 0.817431370892928 0.80799482354192
"ARID1A" 150.448136838923 -0.0501998802728185 0.0927427979756722 -0.541280631688367 0.588314168257652 0.817431370892928 0.808027930171717
"CDH4" 32.975306307111 0.103706261984652 0.191601209001174 0.541260999997221 0.588327697680106 0.817431370892928 0.808027930171717
"AP4S1" 15.3206639418496 0.14421223558175 0.266989775848276 0.540141415990784 0.589099510596751 0.817628323276992 0.808292594657572
"ATF2" 62.1868913114048 0.0781781013351637 0.14470916012527 0.540242934638603 0.589029506948548 0.817628323276992 0.808292594657572
"GPR137C" 15.6518454290779 -0.139109523463885 0.257296508236799 -0.540658419413361 0.58874304344363 0.817628323276992 0.808292594657572
"KNDC1" 11.4045424801314 0.184680939706513 0.341595562972101 0.540642091775638 0.588754299614901 0.817628323276992 0.808292594657572
"SNHG29" 535.201556842973 -0.0501805656213445 0.0928904002286284 -0.54021261075242 0.589050416819649 0.817628323276992 0.808292594657572
"TCEAL5" 22.4582503644389 -0.114678732754325 0.212195402785398 -0.540439289678225 0.588894118392856 0.817628323276992 0.808292594657572
"TPCN2" 10.7089419288011 0.164803240391232 0.304840234532836 0.540621682186377 0.588768369997748 0.817628323276992 0.808292594657572
"TRIM61" 16.6412627696974 -0.141379708938045 0.261613428939494 -0.540414570884827 0.588911161431582 0.817628323276992 0.808292594657572
"ENSG00000289685" 31.4037047436871 -0.280156082894735 0.51937619184936 -0.539408789411726 0.589604817604602 0.818235408514967 0.808886520871481
"ENSG00000291113" 90.0505520123512 0.0630595935595143 0.116934164630212 0.539274332347024 0.58969757699251 0.818269898982007 0.808914391240586
"GPR143" 12.1323322275176 0.155907164113237 0.289289344730938 0.538931581660024 0.589934064637989 0.818480387501793 0.80911002253013
"MAPKAPK2" 132.077846518797 0.0672934122193292 0.124881624166901 0.538857599492727 0.589985115837392 0.818480387501793 0.80911002253013
"TMEFF1" 107.866033227869 0.233702317282009 0.433937312582087 0.538562392552495 0.590188842869026 0.818668764426357 0.809290018356324
"IBA57" 18.3860191324959 -0.128564834299591 0.238806963209006 -0.538363004880513 0.590326461819471 0.818765408025395 0.80937933112429
"CACNB3" 25.3849079658082 0.114440118779198 0.212689099431765 0.538062924169335 0.590533607749906 0.818946834481401 0.809546232243811
"TBRG1" 66.7815756958925 0.0686281332136766 0.127567131179449 0.537976613404727 0.590593194327251 0.818946834481401 0.809546232243811
"MAP3K11" 55.0100454342216 0.100353089062841 0.186599362818172 0.537799741366897 0.590715310560382 0.819021918335358 0.809614233179971
"ADAM12" 21.447107923662 -0.131999981645022 0.245562432503349 -0.53754143212937 0.590893673645669 0.819031707500367 0.809698378021306
"LMLN" 19.381153651258 -0.125934251167858 0.234317758134643 -0.537450734295152 0.590956306571131 0.819031707500367 0.809698378021306
"WDTC1" 22.7834706102875 -0.128884076379334 0.239830824981206 -0.537395793011318 0.590994248690099 0.819031707500367 0.809698378021306
"PCDHGA8" 14.7836915626825 -0.337461662320971 0.628721188871041 -0.536742944717566 0.591445187503491 0.819562386087519 0.810216778758923
"CTSZ" 27.560246327841 0.126346230782505 0.235596709717063 0.5362818136732 0.591763797616256 0.819633462311453 0.810262135741138
"HYOU1" 172.362792381357 -0.0507947294564624 0.0947150125253736 -0.536290162479309 0.59175802845986 0.819633462311453 0.810262135741138
"MBD2" 84.3460737834855 0.061603360000678 0.114865738118144 0.536307527465821 0.591746029063668 0.819633462311453 0.810262135741138
"TADA2B" 35.050237401076 0.093981675905861 0.175249058893661 0.536274924950597 0.591768557851422 0.819633462311453 0.810262135741138
"COG1" 42.2473691092739 0.0836566041585163 0.156083081577553 0.535974836689459 0.591975941475796 0.819826467622497 0.810446709479983
"MCM6" 157.906909478424 -0.0501184142773555 0.0935843413624636 -0.53554273661275 0.592274613816953 0.82014583963391 0.810756201775174
"MAPK14" 73.2143550807104 0.0680669178158751 0.127172194028796 0.535234280855945 0.592487864126091 0.820346864612134 0.810948699538114
"ATRN" 40.7614331963448 0.0899712567670528 0.168793830406506 0.533024557534925 0.594016580936197 0.820664943848547 0.811430322454997
"BTBD10" 122.37880844128 -0.050767479689093 0.095223600537723 -0.53313967758425 0.593936894780464 0.820664943848547 0.811430322454997
"CAPN15" 20.3273186277868 -0.130829839644434 0.245525469634549 -0.532856488734824 0.594132927024127 0.820664943848547 0.811430322454997
"COG2" 51.6809459187118 -0.0797885090790854 0.149475666730617 -0.533789283729233 0.593487328765082 0.820664943848547 0.811430322454997
"FAM114A1" 62.0786916582746 0.0757749759326258 0.142210956287148 0.532835007308602 0.594147798351429 0.820664943848547 0.811430322454997
"FDFT1" 677.988703870075 -0.0438800408360034 0.0821789261002436 -0.533957340626204 0.593371048787337 0.820664943848547 0.811430322454997
"FOS" 14.434327183845 0.142689227820503 0.267657846201586 0.533103101012915 0.593962212571394 0.820664943848547 0.811430322454997
"KBTBD7" 18.6881081706917 -0.136661431060689 0.256340818591887 -0.533123955097702 0.59394777760518 0.820664943848547 0.811430322454997
"MIR124-2HG" 16.3111780485247 -0.134240440978247 0.251325535907768 -0.534129731359692 0.593251781032761 0.820664943848547 0.811430322454997
"NDUFV2" 321.652462362047 0.039478033401584 0.0740644919731434 0.533022401826494 0.594018073165294 0.820664943848547 0.811430322454997
"NEK8" 10.965472335299 0.166502754857807 0.311641065068325 0.534277325811676 0.593149677199873 0.820664943848547 0.811430322454997
"PARM1" 10.909913502067 -0.177305471516668 0.331790128737271 -0.53439043588023 0.593071434643279 0.820664943848547 0.811430322454997
"POC1B-GALNT4" 10.3485276085884 0.487149746356596 0.914102245889939 0.532926976765409 0.594084130222794 0.820664943848547 0.811430322454997
"SCAF1" 16.1488377780096 -0.200345772377877 0.375430015585211 -0.533643459662069 0.593588234114167 0.820664943848547 0.811430322454997
"ZFP90" 66.5025525752552 -0.0697230457817828 0.130508390230358 -0.534241864900148 0.593174207841035 0.820664943848547 0.811430322454997
"ZNF589" 24.6273720859202 0.121493922484896 0.227707325906751 0.53355298078837 0.593650846398892 0.820664943848547 0.811430322454997
"ZNF764" 14.9538116998584 -0.163805542224839 0.306873291404251 -0.533788852966855 0.593487626826592 0.820664943848547 0.811430322454997
"ZYX" 163.000255812141 0.0656531291273053 0.12301844782183 0.533685234123519 0.593559326789478 0.820664943848547 0.811430322454997
"ATG16L1" 31.8053557069299 0.101061813625126 0.189801601297019 0.532460279231128 0.594407245372341 0.820777370082549 0.811615775427047
"CBS" 121.164991656584 0.131017009874396 0.246111922816662 0.532347268571771 0.594485499681936 0.820777370082549 0.811615775427047
"PLPP1" 53.1555606214774 0.0833678200789038 0.156611065071866 0.532323945569541 0.594501650297136 0.820777370082549 0.811615775427047
"ARID3A" 90.7765333631935 -0.0623244965200699 0.117266790948537 -0.531476098356109 0.595088900081248 0.820783522712665 0.811641066746927
"CEP20" 87.5411804805424 -0.0655214318955881 0.123280377283056 -0.531483057884782 0.595084078581026 0.820783522712665 0.811641066746927
"CSTF2T" 95.4072606032435 0.0568497512833246 0.10700225826362 0.531294873639625 0.595214457248116 0.820783522712665 0.811641066746927
"ENSG00000275740" 14.3013275228432 0.199008247334121 0.374035569962647 0.532057010925445 0.594686510363794 0.820783522712665 0.811641066746927
"OSBPL9" 114.796737856112 0.0509433669878057 0.0958572557570951 0.531450296437628 0.595106775578941 0.820783522712665 0.811641066746927
"PLCB2" 15.5826209055352 0.137065109687116 0.258056931650425 0.531142910250482 0.595319750730551 0.820783522712665 0.811641066746927
"PMS1" 74.7496968296758 0.0680463335522226 0.12806738422466 0.531332266714009 0.595188549369846 0.820783522712665 0.811641066746927
"SLC16A14" 18.8725131394069 -0.136949607494178 0.257528865325569 -0.531783523843224 0.594875935417072 0.820783522712665 0.811641066746927
"ST7L" 26.5979901867062 -0.107546552353132 0.202477492006198 -0.531153123675789 0.595312673712776 0.820783522712665 0.811641066746927
"TXN" 698.639401951116 -0.0759514042664388 0.142721961065075 -0.532163401481066 0.594612828637503 0.820783522712665 0.811641066746927
"USP36" 60.041928458944 -0.0816476764881344 0.153678142655864 -0.531290104611495 0.595217761517321 0.820783522712665 0.811641066746927
"PBK" 164.78011707556 0.0489124319712752 0.0921628627529891 0.530717368256758 0.595614648535185 0.821091009592607 0.811943983096554
"ABCD4" 101.074007058822 -0.0548452696036493 0.103433124993545 -0.53024859886107 0.595939579744652 0.821444970936063 0.812287762137303
"EGFR" 74.9093874446752 0.0703146099913464 0.132732060025146 0.529748502193257 0.596286314752979 0.821761802347073 0.81258234610609
"PTPN23" 39.5436079434645 0.0918967526327292 0.173513843073694 0.529622023262427 0.596374021703332 0.821761802347073 0.81258234610609
"ZNF616" 22.0342876077541 -0.119837734077815 0.226267267107342 -0.529629122275843 0.596369098729218 0.821761802347073 0.81258234610609
"CACFD1" 30.4056000504772 0.102385220429535 0.193441265677138 0.529283243009898 0.596608978175721 0.821897586260139 0.812704141797011
"GABBR1" 17.2241006272022 -0.140446410534698 0.265331627903635 -0.529324044948407 0.596580678309816 0.821897586260139 0.812704141797011
"GATAD2A" 141.52082207276 0.0486921324207216 0.0920632973440872 0.528898419081541 0.59687591872985 0.822171332955498 0.812968590941389
"ZNF691" 19.8958794177251 0.129608462356776 0.24520549816 0.528570783809279 0.597103232092929 0.82239043853238 0.813179008360733
"PHTF1" 84.0746082627743 -0.0612860194905518 0.115984430182483 -0.528398677254592 0.597222655399612 0.822460914007465 0.81324245977952
"CA8" 19.0042099555859 -0.131227365611879 0.248454199759819 -0.528175276323509 0.597377687645821 0.822501101938183 0.813269731871125
"WDR35" 41.178916645309 0.0869702670424612 0.164666544065677 0.528159909688594 0.597388352212696 0.822501101938183 0.813269731871125
"CLTB" 101.793298677715 0.101792057566994 0.192816892058193 0.527920850089592 0.597554272622322 0.822635551822116 0.813396441314257
"CDK4" 372.361516501983 -0.0398626904193598 0.0755615785108674 -0.527552377874513 0.597810053462594 0.822837349736018 0.81364542381318
"ZC3H4" 57.4160250902443 0.0770962869055279 0.146177766132249 0.52741459214651 0.597905712389093 0.822837349736018 0.813676439309764
"SFXN3" 60.8608663744081 0.0823863264962543 0.156264481885683 0.527223624345583 0.598038304921251 0.8229111620396 0.813757703235521
"MAPK3" 56.2351558223113 0.0881373986765482 0.167235554735608 0.527025481010241 0.598175893674056 0.822927219862127 0.813769540200712
"CRTC3" 32.3940761683664 0.098509909646705 0.187193643157654 0.52624601981671 0.598717283143137 0.822957372898218 0.813769540200712
"GIN1" 21.1594406476058 0.125821746011123 0.239508450090677 0.525333222955128 0.5993515657578 0.822957372898218 0.813769540200712
"HS2ST1" 79.4075837868583 0.066289594271623 0.1260960844494 0.52570700003158 0.599091799422439 0.822957372898218 0.813769540200712
"IER3" 148.068688528962 -0.0595401415831747 0.113242607157571 -0.525775086583161 0.599044486354358 0.822957372898218 0.813769540200712
"MAPK9" 46.5637677161942 0.0824360396466245 0.156655961636076 0.526223443944826 0.598732966951583 0.822957372898218 0.813769540200712
"MLXIP" 36.984906651174 0.103297963774233 0.196307858413357 0.526203915671693 0.598746533696189 0.822957372898218 0.813769540200712
"NDUFB11" 327.822699372355 -0.0366722778735381 0.0697050946058364 -0.526106134435511 0.598814466687092 0.822957372898218 0.813769540200712
"PFDN2" 328.976185442453 -0.0457226003561541 0.0869020451743526 -0.526139520242824 0.598791271683071 0.822957372898218 0.813769540200712
"PSMD13" 128.887059019624 0.0521052223606111 0.0991870621691095 0.525322771147048 0.599358830253507 0.822957372898218 0.813769540200712
"SCOC" 208.585229493438 -0.0464481941691885 0.0883887201492467 -0.525499114488359 0.599236268720443 0.822957372898218 0.813769540200712
"STK11" 31.3401199443229 0.104525295680395 0.198641631319547 0.526200348769031 0.598749011721315 0.822957372898218 0.813769540200712
"STK11IP" 24.2472009376363 0.115339563587474 0.219073240640801 0.526488599201342 0.598548771239936 0.822957372898218 0.813769540200712
"SYCE1L" 18.9505946477142 0.143759492568252 0.273428767664771 0.525765791931973 0.599050945069888 0.822957372898218 0.813769540200712
"TMEM115" 74.1173894634684 0.0703234141023511 0.133587174731362 0.52642339538783 0.598594064065567 0.822957372898218 0.813769540200712
"TNFRSF1A" 109.717011807793 -0.0567025142746135 0.107912345981032 -0.525449741261117 0.599270582783737 0.822957372898218 0.813769540200712
"TNRC6C" 66.3623381726243 0.0674216746732492 0.128089129917472 0.526365310754232 0.598634412971773 0.822957372898218 0.813769540200712
"ZNF433-AS1" 20.6426465717046 0.121539011260683 0.231222068901385 0.525637590901925 0.599140033287847 0.822957372898218 0.813769540200712
"CEP41" 76.5678986282608 0.0646845948972423 0.123216607770072 0.524966529008385 0.599606459054873 0.823203581133784 0.814006774687746
"C6orf132" 10.523076674569 -0.176123565873987 0.335951631692055 -0.524252747298539 0.600102757863874 0.823285145346747 0.814068943801589
"IMPDH2" 191.373857522721 0.217686370898127 0.415089641660675 0.524432192591497 0.599977970459999 0.823285145346747 0.814068943801589
"KIF7" 19.3177257251292 0.129692547212698 0.2472295498 0.524583518910318 0.599872746297216 0.823285145346747 0.814068943801589
"PHC2" 235.296694773143 0.0543996743765954 0.103746424186295 0.524352283013736 0.600033538641099 0.823285145346747 0.814068943801589
"RPUSD2" 38.0726876760834 -0.0927884614495426 0.177020898940935 -0.524166705765643 0.600162595860172 0.823285145346747 0.814068943801589
"SLC3A2" 184.991312773642 0.0501745883805446 0.0956183358693732 0.52473814697099 0.599765234909252 0.823285145346747 0.814068943801589
"TATDN2" 48.6055628600355 0.0778168789447547 0.148356157631682 0.524527462742381 0.599911723760037 0.823285145346747 0.814068943801589
"SLC35A5" 63.0967063862239 -0.0782587199481933 0.149362573748279 -0.523951335225938 0.60031238816538 0.823285145346747 0.814173220728123
"ZFP64" 30.9827882188155 -0.10306514248196 0.197000252242375 -0.523172642211421 0.600854117743106 0.82388394615435 0.814808972397319
"SMG5" 108.962704366769 -0.0622367483842118 0.119025094542617 -0.522887619819768 0.601052460400989 0.824062139928537 0.814978964521851
"RAD17" 90.154028087547 -0.0614947103942263 0.117634442264989 -0.522761099642063 0.601140513303108 0.824089099579346 0.814999389453922
"BCAS4" 11.9205586417942 0.157422398434897 0.301338831832978 0.522409931296709 0.601384942713704 0.824142904549088 0.815033896145311
"PET100" 555.288783803898 0.0487332595762006 0.0932660561686213 0.522518712360828 0.601309221266445 0.824142904549088 0.815033896145311
"ZMAT2" 150.475941330148 0.0462512915220942 0.0885294797878505 0.522439436365485 0.601364404095195 0.824142904549088 0.815033896145311
"ENSG00000293107" 27.9310485597184 -0.113049285986825 0.216544944489742 -0.52205922541027 0.601629094988592 0.824290005072488 0.815166906278682
"SAV1" 51.2200938687015 0.0821151189932708 0.157268657831077 0.522132763932347 0.601577895685924 0.824290005072488 0.815166906278682
"ARNT2" 85.1319202623768 0.0642131711675213 0.123048099000458 0.521854231712123 0.601771826949304 0.824292936648802 0.8152500099881
"PSEN1" 81.2482631248828 -0.0635045767599752 0.121711905184711 -0.521761422299654 0.601836452832877 0.824292936648802 0.8152500099881
"ZFYVE26" 28.4070377544562 -0.100638945922658 0.192939084786023 -0.521609947690333 0.601941935715038 0.824343712395296 0.815293990076918
"GMNN" 284.599212962684 0.036396591786218 0.0698321164813989 0.521201327127367 0.602226529750969 0.824452361224628 0.815382736898184
"LGI2" 22.2798513888357 0.108171278534334 0.20746757019656 0.521388853360792 0.602095914875942 0.824452361224628 0.815382736898184
"SLC44A2" 93.7085769922711 0.0721757278214424 0.138454595332337 0.521295285636398 0.602161084623682 0.824452361224628 0.815382736898184
"TAOK2" 21.1063552920543 0.115688713610627 0.222034968250769 0.521038260423769 0.602340118568979 0.824499005922143 0.815437653242146
"TMED8" 27.4152761495405 -0.111605023131414 0.21428849312273 -0.520816687378048 0.602494477134258 0.824499005922143 0.815502779394094
"TMEM248" 144.51458251363 0.0447892576258618 0.0860075610886089 0.520759536242609 0.60253429428634 0.824499005922143 0.815502779394094
"RNF113A" 33.3425913368652 0.0946818106068385 0.181878667788136 0.52057677658564 0.602661630752314 0.824503967264652 0.815576265783582
"KDM5D" 26.7879188222416 0.10545416966907 0.202661658363035 0.520345932826455 0.602822486783611 0.824507104519633 0.815578400367206
"SNHG11" 24.8734229883716 -0.115585933617751 0.222169532613461 -0.520260056624651 0.6028823317778 0.824507104519633 0.815578400367206
"VPS37D" 19.158203264633 0.123589030533184 0.237551339335284 0.5202624025569 0.6028806969203 0.824507104519633 0.815578400367206
"ZNF143" 47.7247948677031 -0.0878263290995666 0.168868075006208 -0.520088412782214 0.603001954125257 0.824577116115451 0.815641407602982
"IFT122" 21.110573544086 0.120036185653362 0.231035042629333 0.519558350487744 0.603371433530179 0.824895141143482 0.816042323982313
"SAGSIN1" 32.8305779210973 0.0915441774241509 0.176312501305438 0.519215465417069 0.603610495446814 0.825128357360648 0.816266778752468
"GOLIM4" 140.381132627218 -0.0507743148257292 0.097842546843256 -0.518939014405152 0.603803270057792 0.825298253652042 0.816428592088315
"ENSG00000290032" 28.8597554387771 0.0993843542581983 0.191705048635188 0.518423249495769 0.604162996780871 0.825696281185153 0.816816082098947
"GEM" 13.1455266195178 -0.159768848666277 0.308418672260861 -0.518025862361357 0.604440225052619 0.825763733458538 0.816857782711075
"ORC4" 79.8731818624669 -0.0667308303559818 0.128834047407933 -0.517959589864385 0.604486464135914 0.825763733458538 0.816857782711075
"PEX1" 50.6860514343132 -0.0750396837193599 0.144821331733411 -0.518153526287786 0.604351156937319 0.825763733458538 0.816857782711075
"POLR2J" 222.254632846866 0.0447144570754666 0.086297049346665 0.518145839446301 0.604356519698936 0.825763733458538 0.816857782711075
"SS18" 88.7694247240817 0.0613852271208345 0.118573325326112 0.517698453273593 0.604668677586315 0.825825406881457 0.816906286016793
"UBE2G2" 193.93247286315 -0.0407792654462111 0.0787663062783131 -0.517724740095359 0.604650334298174 0.825825406881457 0.816906286016793
"PIK3C3" 64.9673751933854 0.0753419538300652 0.145569806100627 0.517565804669577 0.604761245325596 0.825858228260816 0.816932502456521
"PLEKHJ1" 114.342879600904 0.0595117833142887 0.115054886748162 0.517246898382955 0.604983817463695 0.826068555290372 0.817134305769882
"ABHD5" 36.9103026735819 -0.0912884829991139 0.176926742666655 -0.515967691617481 0.605876974572473 0.826216272810269 0.817253237264585
"BTF3L4" 161.521631928486 -0.0520328204606677 0.100687600552364 -0.51677485782976 0.605313332971072 0.826216272810269 0.817253237264585
"CHIC2" 20.4324357890501 0.119995238264157 0.232330930748527 0.516484128383398 0.605516321348896 0.826216272810269 0.817253237264585
"GALNT7" 38.5668563111577 -0.0872088111296746 0.169015668846824 -0.515980629042806 0.605867938557287 0.826216272810269 0.817253237264585
"INTS6L" 14.8188686211521 -0.143439622284015 0.277634318105864 -0.516649466329019 0.605400878042814 0.826216272810269 0.817253237264585
"LIG3" 70.269374865124 -0.0643190372872532 0.1245809599559 -0.516283044455761 0.605656736726587 0.826216272810269 0.817253237264585
"PITPNA" 133.203937473295 0.0504354766632125 0.0977042669862805 0.516205465932154 0.605710913117032 0.826216272810269 0.817253237264585
"TUSC2" 122.356282802879 -0.0560554911913642 0.108600962012305 -0.516160171629166 0.605742545063017 0.826216272810269 0.817253237264585
"TXLNA" 101.356469285402 -0.0621223045256656 0.120370390270264 -0.516092906122379 0.605789522288555 0.826216272810269 0.817253237264585
"VOPP1" 153.667244622499 0.051874510697915 0.100526443885601 0.516028506458941 0.605834499580003 0.826216272810269 0.817253237264585
"ZNF570" 26.3652384634607 0.107256975751671 0.207738583727364 0.516307437102944 0.605639702749502 0.826216272810269 0.817253237264585
"NUP107" 149.328265283318 0.0442521706972416 0.0857907145773387 0.515815387658873 0.605983354281922 0.826216272810269 0.817297999023063
"CAMLG" 125.025108093789 -0.0539784646243431 0.104771328746559 -0.515202634824996 0.606411428040037 0.826650802324856 0.817715346698588
"HMGB1P6" 24.13064998634 -0.181440386803026 0.352200093603428 -0.515162801198245 0.606439260792675 0.826650802324856 0.817715346698588
"ABRAXAS1" 43.1544809264739 0.0798185612249451 0.155032406377579 0.51485081790286 0.606657271087006 0.826848160982234 0.81791053959883
"LYPLA2" 69.4161201685656 -0.0776831320353065 0.150922740976667 -0.514721184710768 0.60674786755215 0.826848160982234 0.817933923588954
"OXLD1" 45.3766148340353 0.0789117328761812 0.153584954942023 0.513798587276792 0.607392815747266 0.827453073389994 0.818563995715739
"PVR" 42.5941427358011 -0.0899379497865492 0.175075358493363 -0.513709927887759 0.607454809825411 0.827453073389994 0.818563995715739
"REEP2" 59.4709618708051 -0.0784907048441954 0.152803199598331 -0.513671867150175 0.607481424233308 0.827453073389994 0.818563995715739
"SERINC3" 86.1271199042815 -0.0585751646249332 0.114040855375705 -0.513633157450099 0.607508492969401 0.827453073389994 0.818563995715739
"VPS52" 23.5705887025822 0.107959361104248 0.210363280418998 0.513204399975208 0.607808348457728 0.827674381163479 0.818865117131617
"CNIH4" 333.088920827689 -0.0401404673093726 0.0782306810095197 -0.51310389723551 0.607878645522477 0.827676573846988 0.818865117131617
"BIRC2" 209.869316800917 -0.0388698790439372 0.0758997059328158 -0.512121602662646 0.608565906388469 0.82814445759244 0.819395503525099
"DDR1" 208.19171568915 0.0618976823380119 0.120846862534065 0.512199332610427 0.608511510145614 0.82814445759244 0.819395503525099
"ENPP1" 10.0217794349533 -0.177995007276651 0.347556672517941 -0.512132326469615 0.608558401625708 0.82814445759244 0.819395503525099
"IQGAP3" 45.1104922162876 0.0829412030383072 0.161932529516083 0.512196056506792 0.608513802754014 0.82814445759244 0.819395503525099
"DNAJB12" 51.3895324969188 0.0729350728777174 0.142452532608353 0.511995620872807 0.608654074381588 0.828170911957784 0.819415408071475
"ROBO1" 40.4888446519408 0.0839242376602751 0.16407857727613 0.51148808731464 0.609009327878344 0.828558872972853 0.819786725504833
"SRGAP2C" 80.3774620727885 -0.0664630704458309 0.12996506370867 -0.51139181984179 0.609076721725604 0.828558872972853 0.819786725504833
"NOTCH1" 48.6563823903424 -0.078129128376187 0.152816738792021 -0.511260278119915 0.609168815335678 0.828590611219654 0.819811858748726
"ATP6V1A" 76.9401187105424 0.0633690093587321 0.124036928125961 0.51088825171791 0.609429308082067 0.828664315322603 0.819865982414983
"DOCK6" 13.3246240531289 0.152107986601279 0.297659352129698 0.511013631901617 0.609341511391643 0.828664315322603 0.819865982414983
"SKIDA1" 65.3626261291792 0.064690540336886 0.126613235809654 0.510930314064 0.60939985356003 0.828664315322603 0.819865982414983
"FBXO44" 10.1476140960453 0.165582805592171 0.324244063168647 0.510673361214474 0.609579796893962 0.828755308624173 0.819937221562216
"METTL21A" 46.630851996449 0.0780354774734729 0.152861303892432 0.510498572800256 0.609702214207724 0.828755308624173 0.819937221562216
"UTP15" 51.6264419399092 0.0761305178862657 0.149129879913104 0.510498083486862 0.609702556925585 0.828755308624173 0.819937221562216
"CREB1" 86.4874363537604 -0.0641628493479657 0.125761448991484 -0.510194895673559 0.609914927838294 0.828782159271323 0.819945011443773
"NKAIN3" 37.7153703618991 -0.0904166427033056 0.177226613136275 -0.5101753122923 0.60992864634175 0.828782159271323 0.819945011443773
"RASSF4" 31.2136789859021 -0.10037706683018 0.196748437700071 -0.510179740197978 0.609925544503851 0.828782159271323 0.819945011443773
"DRAP1" 254.129610659624 -0.0428934304635413 0.084145295180288 -0.50975435253556 0.610223569197488 0.828867194917801 0.820030699823155
"ENSA" 347.595885804729 -0.0429497981545304 0.084257985050854 -0.509741576761039 0.610232520847871 0.828867194917801 0.820030699823155
"MTHFSD" 19.4879721238869 0.125510517136608 0.246147411376461 0.509899805302647 0.610121658365925 0.828867194917801 0.820030699823155
"RNF7" 320.752210979253 0.0373243621251235 0.0732331216200057 0.509665043623203 0.610286146832386 0.828867194917801 0.820030699823155
"TECPR2" 34.9253463466323 0.0886812736660245 0.174075704722373 0.509440842462532 0.610443254324229 0.828867194917801 0.820084030874354
"ZNF107" 30.9080207759934 -0.0958050477002813 0.188074746507895 -0.509398786807668 0.610472726547343 0.828867194917801 0.820084030874354
"ADGRA3" 89.8907678360241 -0.0556681302095453 0.109314154394818 -0.509249058529827 0.610577659897467 0.828916268788246 0.820126326285952
"IRAK4" 11.8574636050888 0.149903814518583 0.294425797483585 0.509139538042487 0.610654419681763 0.828927087660836 0.820130773414309
"IFT22" 142.132688288791 0.0458520725052613 0.090260763561204 0.507995619538161 0.611456415222571 0.829922257651721 0.821109119948915
"C6orf62" 194.853701276212 0.0490052592783573 0.0966135532704196 0.507229654841411 0.611993689872087 0.829972180837257 0.821240170056472
"DNAJB2" 67.5641980618892 0.0663245410871069 0.130711873463264 0.507410224716478 0.611867012977435 0.829972180837257 0.821240170056472
"IQGAP2" 16.639293737553 0.135254966970174 0.266518169730096 0.507488728093651 0.611811943379251 0.829972180837257 0.821240170056472
"PCBD2" 12.3390764595917 0.150102537652432 0.295667227007654 0.507673911551063 0.611682047104744 0.829972180837257 0.821240170056472
"PSMB8" 24.4609522089726 0.102759417022678 0.202428550302193 0.507633023450867 0.611710726866185 0.829972180837257 0.821240170056472
"TIMM8B" 675.127109125986 0.0555605257517853 0.109537712766078 0.507227368079492 0.611995294200242 0.829972180837257 0.821240170056472
"ARHGEF3" 12.1136815126595 0.155004094498426 0.305795631686931 0.506887863777979 0.612233501558589 0.829972180837257 0.821253005892163
"CERK" 108.457534989019 0.0553293663136566 0.109108360520432 0.507104735601775 0.612081332439607 0.829972180837257 0.821253005892163
"SCAMP2" 67.3486943491998 0.069403875528767 0.136892151639776 0.506996746690047 0.61215710126796 0.829972180837257 0.821253005892163
"UNC5C" 13.8050213498226 -0.142866543090856 0.281902348498901 -0.506794440882117 0.612299057321535 0.829972180837257 0.821253005892163
"MED12L" 39.772625218319 -0.0845883797858489 0.166983039026397 -0.506568692719006 0.612457479834431 0.829972180837257 0.821268190204306
"THAP2" 19.9830075893282 -0.123920531654661 0.244598042085232 -0.506629286964939 0.612414955039499 0.829972180837257 0.821268190204306
"ANO6" 88.6485259416284 -0.0571498141416471 0.112923400827803 -0.506093632698815 0.612790920245369 0.830083264338303 0.82135305026853
"ERBB2" 52.4906495419441 0.0800675795613301 0.158152342704873 0.506268691262726 0.61266803886155 0.830083264338303 0.82135305026853
"TIA1" 150.343366438742 -0.0537356734461204 0.106184531855906 -0.506059333755323 0.612814997473323 0.830083264338303 0.82135305026853
"TRAF7" 98.0702297130213 -0.0572486200854438 0.113120883008635 -0.50608356797457 0.612797985453485 0.830083264338303 0.82135305026853
"HEXD" 15.5062898814315 -0.140503017343728 0.277765935077996 -0.505832427955123 0.61297429170134 0.830205711475907 0.821467947808109
"POMT1" 41.8619194584986 -0.0831508862162542 0.164460777506836 -0.50559706379108 0.613139543256967 0.830283681837112 0.821590800432893
"NUMB" 49.7748593011066 0.0753824599373839 0.149137520627397 0.505456035612382 0.613238569987576 0.830283681837112 0.821624894706176
"BCLAF3" 33.5692588151062 0.0888951142192318 0.176041694743085 0.50496624875695 0.613582541829232 0.830656064379536 0.82198712202342
"CCDC181" 54.8366218111623 -0.0719904185234606 0.14265696194428 -0.504640064826132 0.61381166436651 0.830843532432207 0.822195422782684
"DCAF17" 17.2967880532332 -0.13053886698399 0.258791260308369 -0.504417602157211 0.613967951244719 0.830843532432207 0.822246158460083
"DHX32" 53.3814017760743 0.0749285859663446 0.148556849286894 0.504376515293766 0.613996817950938 0.830843532432207 0.822246158460083
"CYB5R2" 40.8751358838363 -0.085380328577527 0.169420445849174 -0.503955282076972 0.614292801434674 0.830964106116728 0.822346651578896
"PIN1" 166.105769928808 0.0533872663826825 0.105934475168642 0.503964986825045 0.614285981594774 0.830964106116728 0.822346651578896
"RBBP4" 347.086156785064 -0.0336403974001129 0.0667309525266273 -0.504119844335948 0.61417716273337 0.830964106116728 0.822346651578896
"HDDC2" 164.697586980173 0.0417077913672206 0.0827909947174014 0.503772077018593 0.614421551803683 0.831044976903623 0.822420408467984
"ADAMTS16" 15.2981119446698 -0.134587527150961 0.267528656446075 -0.503077049535026 0.614910101831025 0.831511911097624 0.822863669580311
"LSM6" 138.207296908718 0.0566084024980179 0.11254458415349 0.502986464642443 0.614973788522989 0.831511911097624 0.822863669580311
"XAB2" 57.4983724631858 0.0775372610046597 0.154146321453618 0.503010777509798 0.614956694812778 0.831511911097624 0.822863669580311
"TFIP11" 79.6737595735196 0.0604600506302513 0.120297784086966 0.502586569562606 0.615254973775517 0.831798769661728 0.823141269731299
"LSP1P5" 145.136594719355 -0.0618928745173918 0.123205633237053 -0.502354258415337 0.615418348749444 0.831848273186718 0.823177711967801
"SMN2" 164.112559224939 -0.0995143411579394 0.198102284325834 -0.502338180988668 0.615429656054738 0.831848273186718 0.823177711967801
"GABPB1" 45.8338946380747 0.0876106777931891 0.174695032519275 0.50150640536114 0.616014771024597 0.832330313804426 0.823664343582882
"KPNA6" 160.336995445199 -0.0467267096142182 0.0931442726708621 -0.501659503846612 0.615907055111556 0.832330313804426 0.823664343582882
"NOP56" 559.696013216841 -0.0557071713533637 0.111078928852875 -0.501509799641194 0.616012382812197 0.832330313804426 0.823664343582882
"C10orf88" 22.8549141071016 0.10575384571537 0.211235741231769 0.500643712558739 0.6166218926727 0.832330313804426 0.82376404867381
"CMTM4" 33.9064766294136 0.0917278413588511 0.183275228524199 0.500492303828936 0.616728473909485 0.832330313804426 0.82376404867381
"ESRRA" 19.6586958462031 0.118345899315608 0.23641308962809 0.500589453408787 0.616660086419527 0.832330313804426 0.82376404867381
"GTF3C5" 122.408231951521 -0.0577751929719866 0.115364540173503 -0.50080547181218 0.616508034311766 0.832330313804426 0.82376404867381
"MAP3K20" 67.1745427726251 -0.07089871720995 0.141457314175887 -0.501202200981952 0.616228825459481 0.832330313804426 0.82376404867381
"OSBPL5" 12.7541657176823 0.149484471967268 0.298319739258178 0.501088102111468 0.616309119931177 0.832330313804426 0.82376404867381
"PCNX2" 20.1429311804372 0.115866891558349 0.231301490527031 0.500934478607729 0.616417236211569 0.832330313804426 0.82376404867381
"PFKP" 371.620925422055 -0.0341919972502275 0.06832154518424 -0.500457025057372 0.616753308876326 0.832330313804426 0.82376404867381
"SMIM13" 34.8063507914606 0.0869203820688076 0.173616156164365 0.500646852165754 0.616619682692766 0.832330313804426 0.82376404867381
"WDR73" 75.0449965657756 -0.0615670003444107 0.123048945704649 -0.500345614436942 0.61683174076324 0.8323360241143 0.823770268791094
"TUBB2B" 914.433132554818 -0.0810858951655819 0.162126662769803 -0.500139173781133 0.616977084336384 0.8323360241143 0.823865836366905
"ANKRD42" 13.3991119036672 0.138836475474003 0.277785466913256 0.499797476868571 0.617217687416219 0.832374474551641 0.824059302455005
"ERV3-1" 25.8994877413097 -0.109936223447608 0.219993969739992 -0.499723804145815 0.617269568845931 0.832374474551641 0.824059302455005
"ABCB10" 28.4042108887468 0.0957123006515451 0.191734091753026 0.499192917526805 0.617643483579516 0.832667559417991 0.824459908864181
"ZMAT1" 14.3635348617724 -0.141112321628512 0.282777300001036 -0.499022805677806 0.617763317941647 0.832667559417991 0.824521301474591
"ASB1" 52.4969401361969 0.0725038737144172 0.145654352595383 0.497780343824175 0.618638871732815 0.833512154300091 0.825325980823074
"SCUBE3" 114.284043873413 -0.0511461103384707 0.102776738130976 -0.49764286421789 0.618735785909901 0.833512154300091 0.825325980823074
"TMEM222" 45.8974041833583 0.08407198339403 0.168862912108529 0.497871216031123 0.618574816380224 0.833512154300091 0.825325980823074
"USP12" 58.3288096867738 -0.0665254192795383 0.133615424041164 -0.497887274294347 0.618563497294131 0.833512154300091 0.825325980823074
"UST" 12.1871680418693 -0.150683615881158 0.302752663186021 -0.497711941805689 0.618687089876252 0.833512154300091 0.825325980823074
"LRRC17" 28.7767472647762 0.101486013333938 0.204290393810082 0.496773301187543 0.619348924813323 0.834244862955572 0.826045161785185
"ENSG00000277991" 21.2886828406934 1.75955652970241 3.54648027085591 0.496141637713879 0.619794484136658 0.834499185788363 0.826271666143438
"MAPKAPK3" 105.669952221724 -0.0547087763131345 0.110250155396768 -0.496224029038768 0.619736359471919 0.834499185788363 0.826271666143438
"MND1" 18.4773565935024 -0.232896287992152 0.469442098963205 -0.496112914684302 0.619814747950693 0.834499185788363 0.826271666143438
"PWWP3B" 17.5433804544329 0.115250472144112 0.232183262711863 0.496377175503546 0.619628325443837 0.834499185788363 0.826271666143438
"UHRF2" 65.5623384320341 -0.0640208809001448 0.129193018973543 -0.495544429635593 0.62021586794268 0.834945951146162 0.826707697439174
"DMAC2L" 33.2983679439256 0.0855544202472964 0.172716504363485 0.49534594602057 0.620355943536368 0.835041233200763 0.826795710853078
"ARL6IP4" 180.964475719872 -0.0818032023952085 0.165281196367524 -0.494933508427108 0.620647056642645 0.835246485653772 0.827084978454681
"HK2" 44.0595537276241 0.0773624626614998 0.15646850013489 0.494428351999323 0.621003694965595 0.835602335081373 0.827424670721144
"PCBP1" 547.888022065199 -0.039374240334049 0.0796464890311447 -0.494362536415789 0.62105016705301 0.835602335081373 0.827424670721144
"RNASEH2A" 180.436570590855 0.0451953903917247 0.0914514984822566 0.494200654355527 0.621164477680545 0.835662828631301 0.827475166379849
"GOLGA7" 148.098013656796 -0.0463741481469707 0.0938559893234864 -0.494098975262371 0.621236281547759 0.835666130012335 0.827475166379849
"NDUFA11" 289.617085618994 0.0436665477101828 0.0884247791599581 0.493827048537957 0.621428328819926 0.835831159982153 0.827632242319095
"ST3GAL3" 17.7783449411197 -0.137399046868388 0.278306508496055 -0.493696851039816 0.62152028946636 0.835861550007772 0.827655999067546
"LINC01089" 13.5085946362614 -0.156129821307062 0.316314943536725 -0.49358977341181 0.621595924596068 0.835869980067249 0.827658012644848
"MAP4K3-DT" 21.2983001714008 -0.11688647156295 0.236921686990647 -0.493354884677842 0.621761854113664 0.835999815004424 0.827776342198346
"CSNK2A1" 211.096572432124 -0.0355512086844433 0.0720748376550193 -0.493254093122019 0.621833060931374 0.836002274263422 0.827776342198346
"FARP1" 251.581772502894 -0.0380317192899653 0.0772219332017806 -0.492498927611519 0.622366679848874 0.836073136929448 0.827814624667436
"INSR" 33.2470294494951 -0.0996407004534162 0.202209557927623 -0.492759597887459 0.622182461239271 0.836073136929448 0.827814624667436
"MFSD2A" 24.6044242821362 0.10644440524807 0.216370398911436 0.49195456394957 0.622751464016341 0.836073136929448 0.827814624667436
"MT-TV" 18.2397433359309 -0.228433781840077 0.464178277987423 -0.492125100792128 0.622630908735864 0.836073136929448 0.827814624667436
"NOVA1" 43.3945396135545 -0.0770726042183593 0.156627958394874 -0.492074371703497 0.622666768900469 0.836073136929448 0.827814624667436
"NOVA2" 12.8548031402861 -0.147852712830847 0.300061135798623 -0.492741962191576 0.622194923837347 0.836073136929448 0.827814624667436
"PSMC6" 234.129134893726 -0.0370620241684128 0.0753154862918994 -0.492090352105966 0.622655472329251 0.836073136929448 0.827814624667436
"RAB5IF" 260.786378201073 0.039570482922179 0.0804337711667108 0.491963541534853 0.622745117362377 0.836073136929448 0.827814624667436
"RBSN" 42.3448002213751 0.0774736799778554 0.157161341411286 0.49295634207594 0.622043435581257 0.836073136929448 0.827814624667436
"SAR1A" 265.865729872091 -0.0345397851601863 0.0701093946090276 -0.492655589922022 0.622255961999353 0.836073136929448 0.827814624667436
"TP53INP2" 31.0998217735766 -0.0937667897575457 0.190192978127582 -0.493008683499592 0.622006451748482 0.836073136929448 0.827814624667436
"TRIAP1" 178.057676556083 0.0409576837477818 0.0832213202619424 0.492153736793238 0.622610666470771 0.836073136929448 0.827814624667436
"SLC20A2" 279.616183494767 0.0380146865498827 0.0772962453441038 0.491805085494783 0.622857141096735 0.836073136929448 0.827856545350094
"ATP5MF" 843.739723770738 0.0388831635839223 0.0793711735598489 0.48989024402673 0.624211566965277 0.836222887822449 0.828276453563195
"ATP5PO" 504.20981355389 -0.0329858872562082 0.067314531457312 -0.490026247558842 0.624115325532195 0.836222887822449 0.828276453563195
"BAIAP2L1" 11.318506314229 0.15250530748802 0.310851090214668 0.490605670331421 0.623705375141029 0.836222887822449 0.828276453563195
"COL27A1" 47.0948450088577 0.0775085796399057 0.158102324073017 0.490243139019953 0.623961857898976 0.836222887822449 0.828276453563195
"ELP4" 32.214885965935 0.0890340497468188 0.181691958436371 0.490027464688257 0.624114464272642 0.836222887822449 0.828276453563195
"ENSG00000286190" 80.5454323043983 -0.323338680989456 0.659609226044062 -0.490197329301541 0.623994270490329 0.836222887822449 0.828276453563195
"GAS7" 75.3866508176032 0.0582138635625293 0.118634802700995 0.490698026524733 0.623640042498513 0.836222887822449 0.828276453563195
"KBTBD8" 18.6492359496735 -0.125275545869322 0.255681399711335 -0.489967381322061 0.624156980802766 0.836222887822449 0.828276453563195
"LGR4" 47.6072333411937 0.076563748976435 0.156181621721924 0.490222525110886 0.623976443146553 0.836222887822449 0.828276453563195
"MAGI2-AS3" 78.2884774659999 -0.0580796665936617 0.118322404307058 -0.49085941866884 0.623525881028431 0.836222887822449 0.828276453563195
"OTULINL" 22.4290392961694 -0.111159924959909 0.226420921238383 -0.490943700572955 0.623466267433084 0.836222887822449 0.828276453563195
"SLF1" 52.2944059997412 -0.0745800458552289 0.152061118871273 -0.490460983115379 0.62380773262759 0.836222887822449 0.828276453563195
"SP110" 25.2844341749247 -0.113702642178624 0.231872050119773 -0.490368037544376 0.623873489850219 0.836222887822449 0.828276453563195
"ZSCAN18" 42.6870740683548 0.0781393792112605 0.159433170462953 0.490107416068838 0.624057890567359 0.836222887822449 0.828276453563195
"ENSG00000290928" 32.5886247754435 -0.0969581404437468 0.197989506736789 -0.489713530993564 0.624336625616518 0.836222887822449 0.828343959319634
"CUEDC2" 148.216955816995 0.0443014435992626 0.0904925287393219 0.489559129537422 0.624445903370983 0.836222887822449 0.828349195692529
"LMNB2" 211.024100765412 0.0465954830272095 0.0951902814349977 0.489498321937708 0.624488942265781 0.836222887822449 0.828349195692529
"SLC29A4" 27.3255564991758 0.122562400844989 0.250465600358435 0.489338259104615 0.624602238956556 0.836222887822449 0.828371245191098
"SNX7" 85.4691500522474 0.056291413398425 0.115052962710279 0.489265222488667 0.624653939146431 0.836222887822449 0.828371245191098
"ANKRD34A" 12.4665207734965 0.142323392483829 0.291123414888078 0.48887648744621 0.624929142826615 0.836222887822449 0.828379919367968
"MACIR" 20.8993763838364 -0.115672146364073 0.236713759037203 -0.488658313883197 0.625083620992699 0.836222887822449 0.828379919367968
"PRPSAP2" 63.5257261098293 0.0662170026766686 0.135553296863896 0.488494224844674 0.625199815370488 0.836222887822449 0.828379919367968
"SLC16A1-AS1" 14.4628400282021 -0.138658318940572 0.283827766857652 -0.488529788595747 0.625174631252738 0.836222887822449 0.828379919367968
"SLC39A14" 74.9294899787545 0.0585905638532082 0.119963305038088 0.488404048509716 0.625263674809226 0.836222887822449 0.828379919367968
"SPTBN2" 17.0962090657227 0.143350827021407 0.293378124692572 0.488621389790472 0.625109766789732 0.836222887822449 0.828379919367968
"TRIM13" 76.2020623274097 0.058061912416511 0.118721753727859 0.489058749499305 0.624800104497649 0.836222887822449 0.828379919367968
"TTC32" 23.4444015679637 0.112531345313589 0.230337301972481 0.488550245009959 0.625160145444035 0.836222887822449 0.828379919367968
"ZNF793" 17.3293653657314 -0.12678666721942 0.259642222550902 -0.488312979197995 0.62532816947453 0.836222887822449 0.828379919367968
"MRGPRF" 24.4974757526699 -0.117357584197554 0.240643269454729 -0.487682803111317 0.625774534449481 0.836726935210414 0.828872888690736
"FLVCR2" 13.2227766130778 0.140046339063107 0.287300514527777 0.487455928484133 0.625935267394991 0.83684899280036 0.828987450567248
"ENSG00000291003" 40.0218557127442 0.0865232367364439 0.177570071466813 0.487262498808054 0.626072319771069 0.83693936690053 0.829070626490009
"ARHGEF26" 14.3593061787767 0.135916473976632 0.279287029339958 0.486655160097644 0.626502726579486 0.837409811682831 0.829542208583724
"GTPBP6" 36.0240153306081 0.0860892200840116 0.177056695821598 0.486224029453 0.626808336055819 0.83749294940278 0.829750074736132
"RAB11A" 279.204710929414 -0.0403557374851463 0.0829859427699656 -0.486296065792867 0.626757268215951 0.83749294940278 0.829750074736132
"AFAP1L2" 10.5081752787477 0.148608540474833 0.306169079223256 0.485380629722146 0.627406370107649 0.83749294940278 0.829870378197064
"CCDC96" 16.0465700421601 -0.13697480939218 0.281866931708009 -0.485955583942263 0.626998657594145 0.83749294940278 0.829870378197064
"DNAJC15" 186.848786156843 0.0382685532078551 0.0787836942853369 0.485742050496578 0.627150065503937 0.83749294940278 0.829870378197064
"ETS2" 42.5361685745522 0.0786869165413097 0.162097236061648 0.485430340782517 0.627371114420432 0.83749294940278 0.829870378197064
"HSD11B1L" 18.6608374990907 -0.121897377000634 0.251018989527617 -0.485610181245759 0.627243576488339 0.83749294940278 0.829870378197064
"PAK4" 37.6963736304166 0.0981901365935402 0.202100395524826 0.485848314836566 0.627074715804925 0.83749294940278 0.829870378197064
"RBM7" 79.9445446471708 0.0585010937865942 0.120530807047831 0.485362167726785 0.627419463795416 0.83749294940278 0.829870378197064
"BBS4" 55.2581478373899 0.0675635839573139 0.139246697814378 0.48520780038446 0.62752894939068 0.83749294940278 0.829916883678353
"CAHM" 13.2854077346487 -0.136869690333216 0.282526095441909 -0.484449728861803 0.62806673334187 0.837839492612591 0.830431396624668
"DCAF13" 169.827370677687 -0.0422466894370537 0.0871910510385011 -0.484530108696576 0.628009701671167 0.837839492612591 0.830431396624668
"CDT1" 92.3536076104584 -0.0601610617114151 0.124223633735374 -0.484296424942555 0.628175512783311 0.837891845144885 0.830476885595365
"CD164" 127.331313436676 -0.0518754265041043 0.107146403491317 -0.484154622215649 0.628276138545718 0.837933311508124 0.830511585533501
"AIP" 70.0801143416851 0.0656856408717662 0.135733729381391 0.483930126808788 0.628435458645266 0.837960305043206 0.830623855496335
"NLRP2" 36.7860756154121 0.0826005262116355 0.170904839596462 0.483312973504264 0.62887352973125 0.838381047816871 0.831028094652219
"STRIP1" 51.1877619275821 0.0691129244472326 0.143005207502233 0.483289564445779 0.628890148648688 0.838381047816871 0.831028094652219
"CCDC127" 54.363099165243 -0.0687345272569291 0.142286376722193 -0.483071737718994 0.629044800549565 0.838494452059985 0.831134095720795
"CYP2R1" 15.3514628330546 0.127924174722413 0.264972417159153 0.482782985844056 0.62924983273756 0.838628857158068 0.831254506354071
"STARD3NL" 196.777000779279 0.0484792387900563 0.100426462192067 0.482733711134215 0.629284823769565 0.838628857158068 0.831254506354071
"GLRX2" 56.2261090397251 0.0676668137745919 0.140313530844705 0.48225437252722 0.629625255851985 0.838896985074792 0.831507463848996
"MARK3" 187.044405440502 0.0435576204651085 0.0903032190965846 0.482348479942017 0.629558413415559 0.838896985074792 0.831507463848996
"BOLA3-DT" 14.9640524062351 -0.146481853202787 0.304045337288012 -0.48177635121577 0.629964830755518 0.839163852598274 0.831759169943965
"LINC00294" 13.315913510565 0.135724076875316 0.281663953703495 0.481865269200159 0.629901659623706 0.839163852598274 0.831759169943965
"ARG2" 42.2231000097165 0.0817875683773799 0.169844989442257 0.481542426691283 0.630131033647107 0.839199707719678 0.83188024612244
"UPF2" 105.305024292918 0.0545461652754482 0.113371949934333 0.481125757359224 0.630427122718604 0.83950125193493 0.832172745274374
"CDKN1A" 462.668626379273 -0.0346480868364366 0.0720775506806163 -0.480705663681139 0.630725705258703 0.839579779698649 0.832218532219665
"DNAJC18" 44.1649321485841 -0.0769208096178667 0.160067388589041 -0.480552661575271 0.630834466837475 0.839579779698649 0.832218532219665
"FAM86B3P" 11.5634705182556 -0.168641512672131 0.350892484876525 -0.480607365334354 0.630795579740377 0.839579779698649 0.832218532219665
"NAGA" 31.9004987687244 0.0948329760761794 0.197262238518777 0.480745715897127 0.630697235453605 0.839579779698649 0.832218532219665
"TUBG2" 18.1123472302956 0.115415457333664 0.240049289298231 0.480798996202295 0.630659363744492 0.839579779698649 0.832218532219665
"ABHD2" 34.6263178895968 -0.089167828771108 0.185672598113066 -0.480242263410398 0.631055138004059 0.83969041169115 0.832315381008135
"CHEK2" 38.2282736993409 0.0827617478651674 0.172334248373597 0.480239700734072 0.631056960022826 0.83969041169115 0.832315381008135
"HAPSTR1" 172.986265134142 0.0391701861151881 0.0816135738017758 0.479946953558549 0.631265112983558 0.83987463966566 0.832491585162916
"NMNAT1" 21.6516990747955 0.108672693110155 0.226565652272697 0.479652109752962 0.631474786280992 0.840060849490611 0.832669752434289
"MBD5" 35.8930982567416 -0.0850850253367379 0.17755871763376 -0.479193736419284 0.631800809780166 0.840260825090802 0.832848756155866
"NCK1" 42.1395337017187 0.073273328450521 0.152924637656903 0.479146654019966 0.631834301755001 0.840260825090802 0.832848756155866
"RUSF1" 25.2192414944884 0.109305985003658 0.228100198275671 0.479201622050132 0.631795200425598 0.840260825090802 0.832848756155866
"MKRN1" 122.692575935131 -0.0484114124595206 0.101069066201445 -0.47899336838662 0.631943346431493 0.840301320001851 0.832894169765587
"ATP5MK" 602.561544521855 0.0573521510477906 0.119805182214311 0.478711771792954 0.632143690109276 0.840301320001851 0.83296158175126
"PLAA" 89.9760266685978 0.0525747705495296 0.109819917136442 0.47873620669564 0.632126304672888 0.840301320001851 0.83296158175126
"DLST" 22.347940172399 0.112005839140599 0.234123681783815 0.478404569273874 0.632362282088696 0.840362419097622 0.833053001628407
"EARS2" 42.4624368983443 0.0746534182329149 0.1560211666672 0.478482630450737 0.632306734097905 0.840362419097622 0.833053001628407
"ZNF513" 29.5382572601567 0.0929756098133658 0.194446247074909 0.47815584621465 0.632539286159704 0.84045632354443 0.833187881238558
"RAI1" 35.6210372461817 0.0871971346311408 0.182412606248412 0.478021428586982 0.632634953393179 0.840490759469439 0.833215603867449
"STAG1" 68.741455078808 -0.0595827084383815 0.124672570270461 -0.477913532296036 0.632711749403324 0.840500119094923 0.833218468432305
"BIVM-ERCC5" 29.8162099917742 -0.561984818416621 1.17786321555477 -0.477122310124888 0.633275028787413 0.840681207770209 0.833340317430675
"C11orf98" 255.290170069613 0.043648005895662 0.0914993220830027 0.47703092112603 0.633340103283489 0.840681207770209 0.833340317430675
"CIAO2B" 156.382297100628 0.0593858794912402 0.124506069615104 0.476971762700605 0.633382229174039 0.840681207770209 0.833340317430675
"ENSG00000279080" 23.8706517365928 -0.147142464158071 0.308578186911499 -0.476840134524066 0.633475964029336 0.840681207770209 0.833340317430675
"HERPUD2-AS1" 26.2208021284023 -0.108795825467934 0.228064154855595 -0.477040443014034 0.633333322990768 0.840681207770209 0.833340317430675
"KIF9" 43.2051997796998 0.0780603158631176 0.163645028075518 0.477010006237982 0.633354996348038 0.840681207770209 0.833340317430675
"RREB1" 37.7471753043285 -0.075296576921662 0.157824381785237 -0.477090903635686 0.633297391787788 0.840681207770209 0.833340317430675
"SAMD1" 37.993815341247 0.0884262698557384 0.185406625565705 0.47693155293634 0.633410862665524 0.840681207770209 0.833340317430675
"WDR90" 19.8990208543367 0.115791207769794 0.242666960538653 0.477160992632742 0.633247485356247 0.840681207770209 0.833340317430675
"ABL2" 100.88957798273 -0.0545808909042538 0.114536423063277 -0.476537414426676 0.633691558923793 0.840874714792611 0.833525732941816
"RNF185" 58.3578917553446 0.0744727887367858 0.156324748253465 0.47639794446389 0.633790898811521 0.840913932028058 0.833558206846813
"ANKS1A" 40.9321317778483 0.0765046182442906 0.160728497899713 0.475986643588405 0.634083893387044 0.841017705098359 0.833662068047897
"BCOR" 36.7594199809285 -0.082801162563787 0.173976328910141 -0.475933496714681 0.634121757316756 0.841017705098359 0.833662068047897
"GGCT" 221.425415458952 -0.037728811989165 0.0792671506742602 -0.475970331571617 0.63409551460951 0.841017705098359 0.833662068047897
"TMSB4Y" 39.3400057618738 0.0796993569142734 0.167485533753127 0.475858154004812 0.634175436077103 0.841017705098359 0.833662068047897
"ZNF598" 98.9605185869125 0.059512550933529 0.125088627078939 0.475763083529349 0.63424317285213 0.841017705098359 0.833662068047897
"ATP1B3" 376.456496143895 -0.0294518529565146 0.0619426570927351 -0.475469641420481 0.634452266778233 0.841017705098359 0.833667175913446
"CCDC15" 20.9220312511004 0.10883974188391 0.228870179521301 0.475552307039549 0.634393359945553 0.841017705098359 0.833667175913446
"CDK17" 49.8818370979369 -0.0727626721919597 0.153066114259866 -0.475367605323983 0.634524980044771 0.841017705098359 0.833667175913446
"CREB3" 84.4282018642256 -0.057728152744896 0.12146672203389 -0.475258999158547 0.634602379168344 0.841017705098359 0.833667175913446
"RBBP5" 69.3000682917286 -0.0635902859838616 0.133808434967865 -0.475233762349386 0.63462036497083 0.841017705098359 0.833667175913446
"BOLA2B" 253.926085303145 0.0490998583182281 0.103349744941192 0.475084465338223 0.634726770574356 0.841044379307345 0.833708871924863
"ENSG00000280206" 37.9575799330517 -0.0868718584544086 0.182933738548001 -0.474881556261498 0.634871398179226 0.841051049698733 0.833800756536019
"B4GALT1" 57.9022602967601 0.0710991740156353 0.149850967328497 0.474465899574572 0.635167709516158 0.841172787084506 0.833902235336191
"PABIR1" 30.9716480707731 0.092835780005523 0.195615417492065 0.474583144803955 0.635084122382489 0.841172787084506 0.833902235336191
"TOGARAM1" 34.4330111537948 -0.0910718370368372 0.19194885065084 -0.474458881770015 0.635172712836674 0.841172787084506 0.833902235336191
"MATCAP1" 18.2173234883287 0.126404448101805 0.266689151518326 0.473976715521251 0.63551651154937 0.84144313417975 0.834157443042232
"NDUFB10" 300.708771096841 -0.0401038630072595 0.0845975448631068 -0.474054691210654 0.635460907262101 0.84144313417975 0.834157443042232
"NOL9" 79.4293193757661 -0.0607874922731407 0.12832142826438 -0.473712715758592 0.635704784437307 0.84159993984504 0.834306490717792
"GSK3B" 101.196848551676 -0.0551456358844598 0.116482748340188 -0.473423203609578 0.63591127869414 0.841780831403316 0.834479414490394
"CDKN2B" 17.1568160664213 0.12655547709182 0.267391625551867 0.473296337649405 0.636001774635966 0.841808148546066 0.834500095838448
"TMEM67" 21.9339348454662 -0.115023624460622 0.243205803849378 -0.472947695491091 0.636250495809488 0.842044862658357 0.834728355799406
"GALM" 42.1339369141288 0.0771016461336181 0.163108387802972 0.47270190805119 0.636425865119953 0.842184458016191 0.834860339512382
"ACADM" 109.810266821722 0.0508610527807455 0.107737801335871 0.472081777705736 0.636868418592404 0.84226076977931 0.834969132938466
"CHCHD2" 429.421276356121 0.0465402993778163 0.0986196238586367 0.471917226580869 0.636985871585274 0.84226076977931 0.834969132938466
"ERICH5" 23.3520433520073 -0.103334294527144 0.218998049074869 -0.471850297131266 0.637033646971695 0.84226076977931 0.834969132938466
"NCOA1" 52.6598550666135 -0.0707214986521779 0.149913878570653 -0.471747508145801 0.637107022446331 0.84226076977931 0.834969132938466
"NFRKB" 77.6903140714002 -0.0608135386880727 0.128746460153242 -0.472351151369045 0.636676165258648 0.84226076977931 0.834969132938466
"PAX6" 142.048769205658 0.04126663481882 0.0874400385726823 0.471942093032337 0.636968121871154 0.84226076977931 0.834969132938466
"RTL10" 76.4868388339297 0.0597707550492495 0.12650666087462 0.472471209310379 0.636590487183874 0.84226076977931 0.834969132938466
"ZNF618" 95.1362686724559 -0.0558177446755955 0.118244280063082 -0.472054501459331 0.636887887149577 0.84226076977931 0.834969132938466
"ECD" 75.5214091497784 -0.0626255193965012 0.132839539580939 -0.471437341578133 0.637328455079687 0.84226076977931 0.835016247179337
"SLC44A1" 27.4200831202326 0.0966801976567763 0.205062426466466 0.471467149407727 0.637307173409779 0.84226076977931 0.835016247179337
"SSR4" 313.184436525225 -0.0347731394235095 0.073768349909486 -0.471382909691978 0.637367318172084 0.84226076977931 0.835016247179337
"COPA" 179.806557519294 -0.0391689367638912 0.0831145052898805 -0.471264752491526 0.637451683078562 0.84226076977931 0.83502880024111
"CSTF3" 184.575891647852 -0.0403231470372642 0.0856238111129614 -0.470933803496167 0.637688007528768 0.842374533076261 0.835142422245628
"ZDHHC18" 80.7345712871002 0.0575877434804085 0.122281130504018 0.470945461847167 0.63767968189363 0.842374533076261 0.835142422245628
"SNHG10" 52.5865656608709 0.0684992421250161 0.145544475292881 0.470641307319801 0.637896904209203 0.842558116378482 0.835318028896442
"DAGLB" 46.8281958515222 0.0741777294069041 0.157664997038883 0.47047683886748 0.638014377911519 0.842620917780995 0.835373891153849
"AGAP4" 16.3638595794403 -0.132227404950221 0.281544985307274 -0.469649298871048 0.638605596860536 0.842924809110823 0.835617620117338
"DOP1B" 10.63367696591 -0.146619088630358 0.312160111015152 -0.469691941592248 0.638575126025513 0.842924809110823 0.835617620117338
"NPHP3" 55.6902469406906 0.0669093665829259 0.142372578444027 0.469959646121257 0.638383848693429 0.842924809110823 0.835617620117338
"PHACTR4" 136.675801157566 -0.0503102512032072 0.1072087711346 -0.469273648702148 0.638874048266319 0.842924809110823 0.835617620117338
"RICTOR" 40.9657311196268 -0.0760089317204682 0.161898273394867 -0.46948574636793 0.638722470795635 0.842924809110823 0.835617620117338
"RUVBL2" 238.857377902686 0.0419115059159069 0.0892924739676876 0.469373330736401 0.638802807740404 0.842924809110823 0.835617620117338
"SLC41A1" 54.9850862254853 -0.0699564007046312 0.149055546611123 -0.469331080225706 0.638833002830818 0.842924809110823 0.835617620117338
"TMEM260" 31.7087930619807 -0.0872540733614217 0.1858721179716 -0.469430672623816 0.638761828282936 0.842924809110823 0.835617620117338
"WIZ" 53.2463277679081 0.0654119557240012 0.139214898731525 0.469863185047082 0.638452768239709 0.842924809110823 0.835617620117338
"LARP1B" 78.4404374405019 -0.0575404022816005 0.122770964363179 -0.46868086912949 0.639297763417221 0.843299184365354 0.835975972164971
"NLGN4X" 67.3602954710565 -0.0608143023708731 0.12974009987767 -0.468739444691457 0.639255888725846 0.843299184365354 0.835975972164971
"LSM7" 412.506014140912 0.0408570032564339 0.087230295526743 0.468380887737655 0.639512233123285 0.843489755816066 0.836158500591873
"CAVIN2" 23.2110019422723 0.103121179166198 0.220350320362028 0.467987425644645 0.639793581920371 0.843583834351731 0.836232603970837
"ENDOD1" 73.1367370850553 -0.0565857949758977 0.120910136552841 -0.467998768251891 0.639785470556174 0.843583834351731 0.836232603970837
"OAS3" 11.6487874166761 -0.145508115476462 0.310885266382396 -0.46804442413647 0.639752821398876 0.843583834351731 0.836232603970837
"MDC1" 94.0154838820793 -0.052932466208085 0.113229722701736 -0.467478546666736 0.640157537486683 0.843808670057624 0.836527825077286
"PCBP1-AS1" 26.1683563033919 -0.0931889552592612 0.199382959430633 -0.467386759256538 0.640223194022348 0.843808670057624 0.836527825077286
"ZSCAN16-AS1" 48.373047009063 0.0687692953015584 0.147144984189561 0.467357386867946 0.640244205007208 0.843808670057624 0.836527825077286
"NRIP3" 13.7891096884539 0.143386574954739 0.306970576585683 0.467102015279683 0.640426892415665 0.843957136221431 0.836668618312076
"TTC4" 72.6154477867004 0.0572366113565778 0.122598021217633 0.466864071606609 0.640597131876998 0.844089167754819 0.836793118219298
"API5" 166.787589186194 -0.0420250441081755 0.0900689425191488 -0.46658751543842 0.64079502084425 0.8441594520198 0.836843628185325
"DLG3" 81.0657028955535 0.0526913163708841 0.11294174457748 0.466535350308292 0.640832350315492 0.8441594520198 0.836843628185325
"PCBP4" 20.4578557210718 0.114904726168824 0.246314587059675 0.46649582365573 0.640860636271961 0.8441594520198 0.836843628185325
"CDC42BPG" 10.2144118736077 0.146619166991351 0.31475346422177 0.465822250293156 0.641342737170859 0.844278390293623 0.836910482766738
"DISP1" 35.3539032009651 -0.0835198680662348 0.179370718951438 -0.465627102096004 0.641482440090362 0.844278390293623 0.836910482766738
"IPO8" 58.2683944722512 -0.0629749192367422 0.135165357501557 -0.465910203626079 0.641279777187329 0.844278390293623 0.836910482766738
"MRPL32" 142.666877214225 -0.0500909915040739 0.107586844566019 -0.465586584550644 0.641511447429743 0.844278390293623 0.836910482766738
"OTUD5" 57.7069761696406 -0.0674410337932404 0.144775322095893 -0.465832386465494 0.64133548122285 0.844278390293623 0.836910482766738
"STXBP2" 16.0407215103844 -0.148728880084485 0.319229823220098 -0.465899077298744 0.641287741647869 0.844278390293623 0.836910482766738
"UPP1" 210.818087612348 -0.0376452364398715 0.0808422261338932 -0.46566303576948 0.641456714896493 0.844278390293623 0.836910482766738
"WRAP73" 46.3090088272207 -0.0761917853815678 0.163561505312958 -0.465829568123517 0.641337498720907 0.844278390293623 0.836910482766738
"N6AMT1" 26.4711605700245 -0.0933487386659852 0.20057803435992 -0.46539861138772 0.641646028419085 0.844363289554436 0.836988265575643
"ENSG00000269973" 17.136842656193 0.119959468181089 0.257928612467379 0.465087866885107 0.641868534414727 0.844559766770318 0.837170277084423
"SKI" 36.8284063421551 -0.0851308384872255 0.183079300926057 -0.464994338828115 0.641935510692892 0.844559766770318 0.837170277084423
"SDAD1" 96.5475109007561 -0.0488993474316316 0.105224873286091 -0.464712818410165 0.64213712755974 0.844654582307594 0.837335415897706
"IFT70A" 16.3831595894138 0.118261469705597 0.25454465364984 0.464600092792685 0.642217865817608 0.844654582307594 0.837342910990123
"ENSG00000293390" 12.5793500611649 -0.239818140127776 0.516306639515657 -0.46448780971081 0.642298291318796 0.844668166582069 0.837349996598444
"ACLY" 305.8225541025 0.0390401660536963 0.0841286328224684 0.464053256827321 0.642609589964066 0.844686542988389 0.837364766196611
"ENSG00000288013" 20.0984835142973 -0.115711189642498 0.249333948512126 -0.464081166375426 0.642589594642686 0.844686542988389 0.837364766196611
"LSG1" 64.7543973235239 -0.0597350485335497 0.128671098676994 -0.464246043965972 0.64247147617983 0.844686542988389 0.837364766196611
"PSMA3-AS1" 102.723346804704 0.0485784896332253 0.104636145419404 0.464261077646854 0.642460706486255 0.844686542988389 0.837364766196611
"NFKB1" 63.681881483593 0.0621639302152642 0.133990572680282 0.463942566792329 0.642688894508463 0.844686542988389 0.837370384606943
"GMFB" 158.247705878761 -0.041979595357723 0.0905336354313352 -0.46369059585111 0.642869435798082 0.844686542988389 0.837414898169333
"SNHG12" 95.6671834814526 0.0541976871141382 0.116884572590118 0.463685548170626 0.642873052759047 0.844686542988389 0.837414898169333
"NFKB2" 47.2800709930455 0.0796209513661032 0.171782348649507 0.463499026483543 0.64300671249128 0.844770048573912 0.837491304289937
"ADD2" 17.6959891837726 -0.114233710805725 0.247020670461314 -0.46244595884382 0.643761547800444 0.84514020959287 0.837800892371108
"BMP7" 306.495516825875 -0.0331080474545534 0.0715850379008075 -0.462499544952813 0.643723128574956 0.84514020959287 0.837800892371108
"ENSG00000272916" 16.6882411300023 -0.172169439748607 0.372479399927794 -0.462225400336185 0.64391968998109 0.84514020959287 0.837800892371108
"GALNT11" 101.327329452774 -0.0509092577467194 0.110021732707666 -0.462720014435587 0.643565070263179 0.84514020959287 0.837800892371108
"MBD6" 24.1792075998114 -0.0997455248287592 0.215735601351737 -0.462350785886903 0.6438297855794 0.84514020959287 0.837800892371108
"PSMD3" 85.8172323726883 0.0781079136002172 0.168739473889924 0.462890583925669 0.643442797164827 0.84514020959287 0.837800892371108
"RBM33-DT" 12.2623469968757 0.135432992425829 0.292945762157693 0.462314223043532 0.643856001463522 0.84514020959287 0.837800892371108
"RIPK2" 34.6593743601393 0.0791266450883633 0.171162537109772 0.462289508116002 0.64387372253755 0.84514020959287 0.837800892371108
"SDHA" 129.838125813105 -0.0563259288370148 0.121741145240139 -0.462669615321177 0.643601200821751 0.84514020959287 0.837800892371108
"MAP2K3" 20.3666621723054 0.111586328488878 0.241761642264462 0.461555139366626 0.644400371277605 0.84558689686324 0.838230958257891
"SGSH" 11.555784941528 -0.168280385381767 0.364583573785897 -0.461568752630064 0.644390606971497 0.84558689686324 0.838230958257891
"PDLIM4" 46.9349490934537 0.0713168831496979 0.154701285227602 0.460997353995955 0.644800503479518 0.846019824360648 0.838653747449307
"TAF11" 105.645045065342 -0.0539549576620725 0.117083866097486 -0.460823164287629 0.64492548107635 0.846091676316823 0.838718602573786
"C15orf39" 18.78317140467 0.111811207751407 0.243000380408954 0.460127706644885 0.645424557843435 0.846506511202482 0.839208415652358
"ZBTB25" 28.5379113484417 0.0842596848312722 0.183137846990629 0.46008886866287 0.645452433604017 0.846506511202482 0.839208415652358
"DMKN" 20.4318070723382 0.104108731754641 0.226496944045502 0.45964740139596 0.645769329452689 0.846829951018054 0.839522683975867
"ATXN2" 115.007377786347 -0.0489321458070094 0.106530357513509 -0.459325838654059 0.646000195427209 0.847040517399115 0.839725050307359
"BCDIN3D" 24.3634334566895 -0.103396155940162 0.226047579722057 -0.457408816618587 0.647377228423141 0.847060481701808 0.839799816328039
"CFL2" 130.120933982626 -0.0429199735396041 0.0937680758404165 -0.457724797644876 0.647150170053146 0.847060481701808 0.839799816328039
"COPS8" 181.959256392477 -0.0375955404058467 0.0822324156208471 -0.457186379872267 0.647537087214897 0.847060481701808 0.839799816328039
"CROCC" 21.8680827371205 0.103725727733532 0.226895578037851 0.457151825657125 0.647561921779009 0.847060481701808 0.839799816328039
"GRAMD2B" 19.0392104145276 0.109919903037877 0.23952976671969 0.458898718698755 0.646306898932064 0.847060481701808 0.839799816328039
"HS3ST1" 53.753555387027 0.0683845904638809 0.149515591360518 0.457374310208151 0.64740202610667 0.847060481701808 0.839799816328039
"HSPBAP1" 12.9868276423499 0.128219887741034 0.280378194988829 0.457310482885956 0.647447895998922 0.847060481701808 0.839799816328039
"ICAM1" 25.754966269751 0.108977719982175 0.237837954542486 0.458201552362863 0.646807644711348 0.847060481701808 0.839799816328039
"MAP2K2" 155.409854307367 0.0827723895769974 0.180832942287718 0.45772848978645 0.647147517139649 0.847060481701808 0.839799816328039
"MSL1" 139.242590838908 -0.042009637072928 0.0918440582556011 -0.457401794637772 0.64738227466705 0.847060481701808 0.839799816328039
"PTDSS1" 72.4081506493795 0.0583315338181359 0.127212372379422 0.458536640163876 0.646566945006271 0.847060481701808 0.839799816328039
"RHOBTB2" 18.0373722204717 -0.11846799470883 0.259077724239443 -0.457268161732578 0.647478311090723 0.847060481701808 0.839799816328039
"RHOT1" 55.2488493880164 -0.0658902847468985 0.144120334238033 -0.457189369531106 0.647534938526622 0.847060481701808 0.839799816328039
"SPATA2L" 14.1168717612065 0.132457473929591 0.289384567747435 0.457721277124894 0.647152699655604 0.847060481701808 0.839799816328039
"SPICE1" 27.723016529993 0.0914595543671377 0.199521707314727 0.458394004331912 0.64666939841777 0.847060481701808 0.839799816328039
"SUSD1" 12.3435077103026 0.137949140709431 0.30083363565807 0.458556239589596 0.646552867524343 0.847060481701808 0.839799816328039
"TM9SF1" 17.1999791614024 -0.135842062282964 0.296278185946174 -0.458494984533362 0.646596864996248 0.847060481701808 0.839799816328039
"TRIM8" 112.861072045085 0.0450506671865314 0.0982798160813641 0.458391854836549 0.646670942422799 0.847060481701808 0.839799816328039
"ZNF26" 20.2269239566404 0.112109646330952 0.245229342253273 0.457162447612672 0.64755428759956 0.847060481701808 0.839799816328039
"ZNF561-AS1" 26.5207279202072 -0.110583844927419 0.24129202994945 -0.458298788196968 0.646737794623392 0.847060481701808 0.839799816328039
"F3" 16.3623661083888 -0.129106139083981 0.282568167963158 -0.456902629955172 0.647741033587846 0.847110858989966 0.839837015912899
"MFAP3" 53.7880924053273 0.0640905792709456 0.140260591096349 0.456939321087846 0.647714660202581 0.847110858989966 0.839837015912899
"EVC" 14.5902136694683 0.121992174216583 0.267183265960068 0.4565861330358 0.647968548193533 0.847166100745734 0.8398663076394
"GLO1" 350.020236833072 -0.030656594524538 0.0671627002303737 -0.456452680124285 0.648064491010305 0.847166100745734 0.8398663076394
"NSMAF" 39.9823717936627 0.0800027530363424 0.175238975199896 0.456535156891229 0.648005195597979 0.847166100745734 0.8398663076394
"SNHG3" 84.9672051475071 0.0557366429643254 0.122046327590824 0.456684310495517 0.647897969561327 0.847166100745734 0.8398663076394
"DAZAP1" 126.413912984633 0.0472742935128061 0.103642604940656 0.456127994272959 0.648297940634475 0.847379345335223 0.840071347931362
"ARHGAP18" 15.0548872584152 -0.126883239474194 0.278863959692116 -0.455000494198967 0.649108883297141 0.847519996070057 0.840147188002304
"CNTNAP3" 18.8831723635936 0.107106739539244 0.235147662319025 0.455487154254301 0.648758807039126 0.847519996070057 0.840147188002304
"DNAJC14" 46.7976123389119 -0.0696715614792708 0.152950319947402 -0.455517592269374 0.648736914196464 0.847519996070057 0.840147188002304
"EPB41L3" 11.7886749255932 0.134686197276299 0.295873306377397 0.455215777744081 0.64895401068655 0.847519996070057 0.840147188002304
"PTCD2" 16.5975177886377 -0.120005580651814 0.263666658544445 -0.455141280715195 0.649007601311456 0.847519996070057 0.840147188002304
"PTPN21" 54.3398990896474 -0.0656323351015321 0.144013522387275 -0.455737308646867 0.648578890028936 0.847519996070057 0.840147188002304
"RTN4IP1" 18.8917268272493 -0.117557348143488 0.258360013706852 -0.45501370919137 0.649099376140086 0.847519996070057 0.840147188002304
"STARD10" 33.0188677665958 0.0866347375391945 0.190383281729182 0.455054334352905 0.649070149860694 0.847519996070057 0.840147188002304
"ZNF263" 65.7947686021713 0.0599673704089596 0.13169811930564 0.455339610961258 0.648864933309698 0.847519996070057 0.840147188002304
"ZNF69" 18.4777762370752 -0.117438427120303 0.257977334415798 -0.455227694271081 0.648945438511548 0.847519996070057 0.840147188002304
"DBNDD2" 49.2766755399963 0.310933418030998 0.684512952164084 0.454240372001704 0.649655828142065 0.847591243948883 0.840173381634735
"E2F2" 12.0670440622965 0.142900278075769 0.314254067963668 0.454728490872839 0.649304581185913 0.847591243948883 0.840173381634735
"ESS2" 34.4558214879452 0.0864874179107577 0.190312035572004 0.454450595574841 0.649504543163267 0.847591243948883 0.840173381634735
"GLUD1" 137.456556905242 0.0403716458455439 0.0888655061982822 0.454300521908514 0.64961254047709 0.847591243948883 0.840173381634735
"NSMF" 27.3176551186783 0.0944230084271696 0.207817254804592 0.454355960557531 0.649572644377756 0.847591243948883 0.840173381634735
"SNHG30" 34.3461976809439 0.0938372544470949 0.206540128275542 0.454329409159213 0.649591751810788 0.847591243948883 0.840173381634735
"ZNF706" 289.341010191702 -0.0335656478700668 0.0738254702668793 -0.45466216129375 0.649352306915902 0.847591243948883 0.840173381634735
"AKAP1" 142.094832243227 -0.0401671877833737 0.088673494938364 -0.452978511913774 0.650564214691594 0.8478912672512 0.840491958039627
"CDIP1" 91.0398855241444 0.0552812628680642 0.122072750038409 0.4528550626628 0.650653111121847 0.8478912672512 0.840491958039627
"COX14" 79.2308479169316 -0.052622934107702 0.116046755487373 -0.45346320874458 0.650215230135333 0.8478912672512 0.840491958039627
"CXCL1" 12.4207973631652 0.137064418192331 0.302697923353281 0.452809245183892 0.650686105784854 0.8478912672512 0.840491958039627
"DCAF6" 49.6683386662943 0.0659054361726868 0.145516767071806 0.452906132392053 0.650616334948628 0.8478912672512 0.840491958039627
"FHIP2B" 31.3197544482002 0.0934712386687474 0.206331572708028 0.453014715304938 0.650538145389051 0.8478912672512 0.840491958039627
"FUT8" 63.22116561804 0.059980517714173 0.132481001383356 0.452748070197696 0.650730160957601 0.8478912672512 0.840491958039627
"LDLR" 176.529724232426 0.0379978289181913 0.0838967495328011 0.452911812791212 0.650612244449972 0.8478912672512 0.840491958039627
"PATJ" 10.4175949442933 0.137072246870571 0.30218164912774 0.453608772293869 0.650110438499763 0.8478912672512 0.840491958039627
"SLC7A6" 35.690152906615 0.0769677795723245 0.169675560402496 0.453617358856781 0.65010425722347 0.8478912672512 0.840491958039627
"TMEM192" 38.2035122479248 -0.0763079788941011 0.168504299454678 -0.452854788519065 0.650653308539669 0.8478912672512 0.840491958039627
"REEP5" 192.527650722379 -0.0362887490401423 0.0802419582666135 -0.452241568177693 0.651094965303052 0.848183171016408 0.840865878160291
"RTL8A" 85.6196330457945 0.0508880574235653 0.112775258022038 0.45123423626857 0.651820736992391 0.849036847990306 0.84170583430751
"KANSL1-AS1" 30.4671712748165 0.0884657499173953 0.196149728835317 0.451011329165126 0.651981383745011 0.849154309784628 0.841815926329416
"TMX2" 147.348098456535 0.0421623012356882 0.0935668821939259 0.450611372817821 0.652269668468319 0.849325845715793 0.842064255387186
"ZNF101" 18.2191121027762 -0.112216410917266 0.249073540316973 -0.450535254665986 0.652324539593333 0.849325845715793 0.842064255387186
"MSI1" 129.513171751503 0.0422531350309776 0.0938762262135621 0.450094094481968 0.652642594816794 0.849648149043039 0.842377437720994
"ENSG00000270299" 37.6739383821077 0.0968764502202429 0.215585656253765 0.449364080633499 0.65316903831397 0.849994397157226 0.842695265797184
"PGAP1" 47.0026712595645 -0.0726960498631368 0.161777029878768 -0.449359528467134 0.653172321613515 0.849994397157226 0.842695265797184
"PRKRIP1" 94.4634612065045 0.0493032784931156 0.109691681583391 0.44947144379069 0.653091603415409 0.849994397157226 0.842695265797184
"TTC8" 33.9587869340614 0.0793898333210679 0.176683332670994 0.449334026706988 0.653190715159827 0.849994397157226 0.842695265797184
"DERL1" 93.1513711477205 -0.0524703453283571 0.116800839888052 -0.449229178305972 0.65326634093563 0.850001015902639 0.842695467061835
"CPPED1" 46.5256166464976 0.0671780203327979 0.149675340027785 0.448824905427488 0.653557970998621 0.850210207043188 0.842890140246789
"NUDT15" 74.0932752513923 -0.0554588944123366 0.123568568897994 -0.448810687919498 0.653568228036602 0.850210207043188 0.842890140246789
"ENTPD1-AS1" 24.6751774997158 0.0898766547493308 0.200331310763842 0.448640077313129 0.653691317965316 0.850278538588305 0.842940597426307
"GUSBP1" 17.1490971538309 -0.113415789172389 0.252927220158246 -0.448412745379599 0.653855345102778 0.850286747903286 0.842940597426307
"MLX" 76.0870954032919 0.0540464008415954 0.120546451411424 0.448345017284131 0.653904216286358 0.850286747903286 0.842940597426307
"PFKFB3" 42.1262260182594 0.0736503400085182 0.16427416121115 0.448337945940577 0.653909318906204 0.850286747903286 0.842940597426307
"ZNF646" 13.9643783770987 0.117266854916259 0.261735766903433 0.448035269705895 0.654127742600512 0.850478992051809 0.843124826720226
"MKNK1" 40.9117657791604 -0.0725994954982002 0.162129497406356 -0.447787087850148 0.654306862999541 0.850620099163284 0.84325836013999
"SPATA6" 26.582321133813 -0.0974822431013058 0.217807508041735 -0.447561445322751 0.654469733356946 0.85071201126076 0.843370922407808
"WDR47" 20.6334414965077 -0.107765303561234 0.240925107921523 -0.447297936238082 0.654659956881413 0.85071201126076 0.84351870280843
"FBXW9" 30.7000046101853 0.0876402435276415 0.196133538203131 0.446839660012019 0.654990833483073 0.850958441344585 0.843750305338255
"IFNGR1" 45.3458120595037 -0.0686325430373295 0.153586397309184 -0.446866026157028 0.654971795221584 0.850958441344585 0.843750305338255
"CASTOR1" 14.7029764114264 0.140261740750308 0.314097128174208 0.446555310981749 0.655196168276624 0.851133444128214 0.843907446684987
"MAP6" 213.16742748334 -0.0352327622034916 0.0789340827877547 -0.446356769587463 0.655339554917206 0.851136197106309 0.843907446684987
"THEM6" 17.0905687460965 0.111948370191921 0.250803306595866 0.44635922752131 0.655337779719122 0.851136197106309 0.843907446684987
"INTS3" 85.8309002850138 0.0529301021812061 0.118623122218192 0.446203920377747 0.655449951309126 0.851187834171243 0.843952278173167
"RAB15" 60.9025084477466 0.0668481161852427 0.149962871960799 0.445764443633202 0.655767408347794 0.851508326572298 0.844263678267205
"POLR1A" 46.785945251216 0.0656158424120947 0.14733566748986 0.445349340930026 0.656067315860642 0.851805964456496 0.844552415137183
"STEEP1" 32.6967077891518 -0.0878321561093242 0.197608414641522 -0.444475789498434 0.656698629022676 0.852533772863956 0.845267653218121
"IL17RA" 23.1501507596058 0.0992161223532302 0.223342233625885 0.444233590496926 0.656873708987017 0.852669201044226 0.845395554927274
"GNPTG" 54.4980454605194 0.063078016150576 0.142149170942256 0.443745227161398 0.657226792641585 0.852943764279063 0.845752491256879
"ANTXR1" 81.4447617679037 0.0501643754110087 0.113314832790188 0.442699108102575 0.657983387659155 0.853098754173964 0.845946172320337
"ARMCX5" 22.4560705917147 -0.107837891468566 0.243460378258062 -0.44293815790535 0.657810466392545 0.853098754173964 0.845946172320337
"ATOSB" 25.2699477899696 0.0978720269625836 0.22103897410365 0.442781764435304 0.65792359454284 0.853098754173964 0.845946172320337
"EML4" 116.743897443777 -0.0431370908363312 0.0974079687400832 -0.44284971131505 0.657874443799124 0.853098754173964 0.845946172320337
"ENPP2" 20.9141606515873 0.109073579615212 0.246206401124875 0.443016831068863 0.657753560652429 0.853098754173964 0.845946172320337
"FAM107B" 83.9830659458419 0.0484871149310239 0.109428232629575 0.443095111433968 0.657696940999098 0.853098754173964 0.845946172320337
"PER2" 11.6251637190517 -0.143976212855046 0.325064094037242 -0.442916383248869 0.657826216750788 0.853098754173964 0.845946172320337
"SDHC" 166.30026400033 0.0575651312929954 0.129942698846255 0.443003968703966 0.657762864100926 0.853098754173964 0.845946172320337
"DHCR7-DT" 23.4527760497941 0.0964957721668504 0.218042191871993 0.442555504227826 0.658087275079877 0.85314165300834 0.845982329443001
"LINC00680" 10.5302017073058 -0.151455732870911 0.342487046568077 -0.442223244320004 0.658327667334144 0.853361487884728 0.846193937314729
"SPCS1" 275.790059893691 0.0391897509304646 0.0886474456046098 0.442085506955957 0.658427331591778 0.853398875516933 0.846224629897996
"MYL12A" 963.428772696245 -0.0535026667218083 0.121057824058824 -0.441959593589014 0.658518445529468 0.853425174083684 0.846244327630572
"CYB5R1" 48.4018557049563 0.0680350290741026 0.154080583761896 0.44155485015061 0.658811361946223 0.853602267354299 0.846400796397924
"GINS4" 70.3141354575205 0.0553864656634072 0.125457154888612 0.441477137853018 0.658867609017621 0.853602267354299 0.846400796397924
"RRN3" 59.0436834480058 -0.0642737169525741 0.14557824873342 -0.441506320564899 0.658846486753645 0.853602267354299 0.846400796397924
"NMRK1" 11.7701170067663 0.138098457401375 0.312979634012799 0.441237839123191 0.65904082220211 0.853643115934153 0.84651099317442
"LNX2" 14.9723602958261 -0.118607920331661 0.268988967035361 -0.440939721948034 0.6592566359166 0.853647374037721 0.84651099317442
"MTND1P23" 16.9618279004642 -0.126657281498116 0.287217227998889 -0.440980794851921 0.659226900634097 0.853647374037721 0.84651099317442
"TRIOBP" 119.812489718446 0.0468853292613458 0.106327627669384 0.440951522092936 0.659248092987476 0.853647374037721 0.84651099317442
"ANKRD54" 70.5537103680549 0.0579089992938598 0.13139426771551 0.440726983761897 0.65941065921202 0.853755070753716 0.846611408619227
"LGALS3" 185.52831117739 0.0425195921230037 0.0965977322906686 0.440171742283345 0.659812724278291 0.854092096632658 0.846932851970502
"XPO7" 80.1341765309754 0.0510368975168513 0.115932704028143 0.44022864768566 0.659771513047053 0.854092096632658 0.846932851970502
"UAP1" 44.8263044274525 -0.0695572441416089 0.158106500614809 -0.439939179421026 0.659981158417015 0.854218362935019 0.847051679871769
"NUP205" 112.467048053718 -0.0438078311961843 0.0996420819479222 -0.439651905497924 0.660189240947351 0.854395913802554 0.847221361270902
"ICA1L" 10.7105785090436 -0.147309891850892 0.335277284295821 -0.439367349805059 0.66039538047942 0.854570912239799 0.847388510507148
"PSMC3IP" 114.968994094762 0.0459174241736866 0.104648543698603 0.438777478890988 0.660822780361243 0.854760039516875 0.847738890481729
"TMEM258" 521.056252863489 0.0390027557902912 0.0888718372029693 0.438865190793964 0.660759220371576 0.854760039516875 0.847738890481729
"TRIM35" 27.2218743178602 -0.097251720978498 0.221693656323558 -0.438676156058163 0.660896206487861 0.854760039516875 0.847738890481729
"GRWD1" 70.3885038417995 -0.0673407201787456 0.153786639582837 -0.437884073424159 0.661470321427175 0.855287458009033 0.848242780779833
"IKBKE" 12.2023750570779 0.132062727364335 0.301637195146483 0.437819769873547 0.661516938476696 0.855287458009033 0.848242780779833
"RTTN" 18.4260062300897 -0.115738236036698 0.264280978105733 -0.437936308796293 0.661432454205592 0.855287458009033 0.848242780779833
"IMPACT" 54.9007886378102 -0.0600638321881412 0.137250147592204 -0.437623079041067 0.66165953822473 0.855380048879733 0.848328212632603
"ZDHHC9" 79.157922605729 0.0613632128020275 0.14032479616724 0.437294152409776 0.661898035609317 0.855416582484415 0.848442651711272
"ZNF408" 12.0497147608826 0.128358498404445 0.293531487770992 0.437290388772832 0.661900764737318 0.855416582484415 0.848442651711272
"CYCS" 371.045928292867 -0.0320535653186646 0.0733438959292555 -0.437031124574868 0.662088775929256 0.855542250056439 0.848554488954867
"EMC3" 138.510108855579 -0.0444536744169054 0.101733853412297 -0.436960489806158 0.662140001993888 0.855542250056439 0.848554488954867
"KAZN" 67.0711762296587 0.0552650468532378 0.126563874799342 0.436657355354019 0.662359860474705 0.855734568319953 0.848738834296598
"ZNF85" 31.6096034591183 -0.0803547095629629 0.184117645902666 -0.436431332635235 0.66252381001237 0.85585462163905 0.848851504601047
"C10orf95-AS1" 14.3665383061136 0.124381904613867 0.285199116864522 0.436123035657756 0.662747464698911 0.856051768637783 0.849040636854984
"MIF" 420.894581929304 -0.0896426007549957 0.205932910276102 -0.435300023851499 0.663344667587102 0.856547711575716 0.849513310961989
"PBDC1" 151.679328157125 -0.0414331811749872 0.0951624228306803 -0.435394349392596 0.66327621118596 0.856547711575716 0.849513310961989
"PRORP" 13.1023685143247 -0.123035078217229 0.282603476721048 -0.435362931994903 0.663299011930098 0.856547711575716 0.849513310961989
"SNAPC5" 60.1749793599026 0.062582639792021 0.143939513407913 0.434784294529791 0.663719005857804 0.856939250036059 0.849895231583514
"FRAT2" 12.7311642376178 -0.13535867798299 0.311509994410164 -0.434524350460369 0.6639077161409 0.856999247937637 0.849941935155846
"UQCR10" 848.922920026373 -0.0379529869037657 0.0873412100269868 -0.434536994530291 0.663898536496027 0.856999247937637 0.849941935155846
"CLDN12" 45.3996003922311 -0.0703170926028159 0.16199875338407 -0.434059467334954 0.66424525813846 0.857318057035105 0.850276573698733
"BMT2" 34.6613882165764 0.0725386600207168 0.167487747729102 0.433098307214939 0.664943352515 0.857318057035105 0.850376134351165
"CPNE8" 16.0997520666779 0.111152077386627 0.256629942174448 0.433122013919442 0.664926130743982 0.857318057035105 0.850376134351165
"GRAMD1A" 53.2277995605932 0.0644387985339293 0.14855007790199 0.433785020136068 0.664444560539929 0.857318057035105 0.850376134351165
"MAVS" 68.1773056477721 0.0639875752825995 0.147622002692907 0.433455542638251 0.664683857054372 0.857318057035105 0.850376134351165
"NOP10" 572.060090950478 0.0369109743926728 0.0852347337591059 0.433050855734379 0.664977824245345 0.857318057035105 0.850376134351165
"RALGDS" 12.2231114178681 -0.131252827917435 0.303118228628128 -0.433008692718573 0.665008454697687 0.857318057035105 0.850376134351165
"RBL2" 64.8365984787715 -0.0580611796244372 0.13404393616911 -0.433150363110696 0.66490553666367 0.857318057035105 0.850376134351165
"RDH10" 23.6465189981786 0.0874989395579876 0.201897871795117 0.43338217872242 0.664737145253269 0.857318057035105 0.850376134351165
"SKP1" 497.580411208449 -0.0426959669493315 0.0984659414023091 -0.433611524363391 0.664570564682603 0.857318057035105 0.850376134351165
"EHBP1" 76.0116487561588 -0.0522200872752224 0.120688022982512 -0.432686574729864 0.665242484392875 0.857428876175404 0.850564211531337
"STK38" 34.3962447543561 0.0818243339299469 0.189146978919194 0.43259656801023 0.665307883173446 0.857428876175404 0.850564211531337
"ARPC1A" 288.511545458998 0.0329972172392776 0.0762983040885856 0.432476417837105 0.665395188121598 0.857449686329297 0.850578439675531
"ARL5A" 109.51609623928 -0.0432061170049125 0.100084184906691 -0.431697745704718 0.665961106057591 0.857887000918019 0.851109138503644
"PRAG1" 134.5514682713 0.0418241778027603 0.0968835325620992 0.431695425390815 0.665962792683713 0.857887000918019 0.851109138503644
"BTBD1" 83.7611810078751 -0.0564236020023035 0.130784384781334 -0.431424608500789 0.666159659911462 0.857976047662795 0.851263305398419
"CCDC32" 33.3952672110244 0.0813307870892818 0.188584207695366 0.431270402136013 0.666271768736061 0.85802872857428 0.8513091394561
"GPATCH3" 11.9774452447752 -0.135665504007078 0.314737265953204 -0.431043663025431 0.66643662278263 0.858149316577334 0.851422348969204
"HBP1" 34.8771099896235 0.0772365167901019 0.17925989400695 0.43086334072644 0.666567740298079 0.858226441990795 0.851492436582582
"BLVRA" 105.238150602711 0.0462313538276511 0.107386527150714 0.430513538842417 0.666822120326994 0.858462238241482 0.851719949161658
"NAIF1" 15.0672563648334 -0.122460020221429 0.284818323251847 -0.429958363715053 0.667225928828243 0.858890336756792 0.852138250176846
"LINC03072" 30.2180629462043 -0.0833913208284371 0.194154669308658 -0.429509736363155 0.667552309875548 0.859035170226437 0.85236010200919
"ZBTB39" 25.310611200974 -0.0848702277070106 0.197578120454316 -0.429552763797217 0.667521004243669 0.859035170226437 0.85236010200919
"LSM4" 314.841253500648 -0.0362944297349984 0.0845545384490619 -0.42924283427865 0.667746513751492 0.859193325222155 0.852510584558559
"ZNF649" 35.2714646394597 -0.0750239415378954 0.174871051583043 -0.429024363144909 0.667905494754595 0.85930612980919 0.852602708015994
"C2orf69" 60.4410952814726 -0.0577027668911148 0.134632481269216 -0.428594692359046 0.668218208786464 0.859325109782343 0.852602708015994
"CHEK1" 119.327838911177 0.0399134007734513 0.0931437110769863 0.428514177843543 0.668276813590899 0.859325109782343 0.852602708015994
"COP1" 72.4312133233221 0.0531567910328629 0.124002151052064 0.428676362320072 0.668158765023838 0.859325109782343 0.852602708015994
"MBTPS1" 71.3518763314116 0.0533897442493297 0.124582609145775 0.428548933237205 0.668251515630559 0.859325109782343 0.852602708015994
"SCAPER" 39.0698535693664 -0.0698529918087276 0.162987960545666 -0.428577617480871 0.668230637058397 0.859325109782343 0.852602708015994
"BORA" 47.4834728946161 -0.067657970386915 0.157930210495648 -0.428404231049761 0.66835684479084 0.859336318793173 0.852607395057068
"BRPF3" 59.9415833828904 0.0551955022745387 0.129052114873578 0.42769932386315 0.668870042214356 0.859417599341423 0.852643036043846
"FXN" 34.2306750295557 -0.0822656214707135 0.192112867849276 -0.428215050827598 0.668494559495681 0.859417599341423 0.852643036043846
"GMIP" 14.5556804020854 -0.125303448076601 0.292861697890992 -0.427858777637904 0.668753940662504 0.859417599341423 0.852643036043846
"MTRES1" 48.2864461063874 -0.0734557388682888 0.171605223869787 -0.428050715542475 0.668614197257497 0.859417599341423 0.852643036043846
"SCHIP1" 114.286469478149 -0.262817644287531 0.614588828778235 -0.427631665238687 0.668919308234291 0.859417599341423 0.852643036043846
"SELENON" 74.021496374442 0.067663798107338 0.158180431728155 0.427763392526474 0.668823391559609 0.859417599341423 0.852643036043846
"TEDC2" 44.3535030686045 0.0775582113142846 0.181337444222985 0.427701028028793 0.668868801334662 0.859417599341423 0.852643036043846
"YJU2" 16.5898022455502 -0.126323559164765 0.295550552039896 -0.427417774363394 0.669075063491182 0.859526067704557 0.852744225424328
"PLEKHG3" 107.746267558914 0.0473747463125561 0.110879291412367 0.427264151033995 0.669186940730275 0.859578151135254 0.852789475027876
"BLOC1S4" 63.2263408234097 -0.0674782538373462 0.15812389899318 -0.426742916579971 0.66956658799747 0.859747418176157 0.852931723337588
"OCRL" 49.0569720537028 -0.0622773302068791 0.145912507148007 -0.426812830676043 0.669515660334134 0.859747418176157 0.852931723337588
"ZC4H2" 13.9503268377855 -0.124234019469201 0.291156599727496 -0.426691407941555 0.669604109508982 0.859747418176157 0.852931723337588
"ZNF641" 21.9508884530667 -0.10468719903286 0.245341999211236 -0.426699054256608 0.669598539492146 0.859747418176157 0.852931723337588
"ENSG00000291055" 20.6226793245312 0.101371268846297 0.237704387761477 0.426459392697527 0.66977313143326 0.859872814166928 0.853049707492162
"PRPF38A" 160.291183882866 -0.0368379553065703 0.0864309588143527 -0.426212503157526 0.669953007573662 0.860012116891725 0.853181487519105
"SDHAP1" 15.2517702568018 -0.153127422384106 0.35961607725474 -0.425808054948654 0.670247717023076 0.86007436335387 0.853248118602618
"SLC25A33" 54.9151463704866 -0.0636035436028925 0.149401859024384 -0.425721232776038 0.67031098839174 0.86007436335387 0.853248118602618
"STRN4" 66.1196763744263 0.0580937511679587 0.136372209627509 0.425994059395517 0.67011217477682 0.86007436335387 0.853248118602618
"ZNF606-AS1" 17.5287176384145 0.110037606326464 0.258401211329595 0.425840133489581 0.670224340485133 0.86007436335387 0.853248118602618
"PGAP2" 35.0830501733194 0.08991193390552 0.211295938027245 0.425526087936089 0.670453208077902 0.860104456226841 0.853331872950855
"BMPR1B" 14.960963809421 0.121194637136621 0.285441022271532 0.4245873146479 0.671137542026924 0.860405532636062 0.853644368316974
"DHCR7" 143.623824128414 0.0462272531476498 0.108830081608652 0.424765400010273 0.671007702842569 0.860405532636062 0.853644368316974
"INO80C" 47.1360615981916 0.0720261215462551 0.169477355705438 0.424989646825981 0.670844222052454 0.860405532636062 0.853644368316974
"LRRC20" 26.2643959633723 0.0879008740690868 0.207339274230023 0.42394705197805 0.671604428358043 0.860405532636062 0.853644368316974
"MXRA7" 471.966864856503 -0.0279542303400605 0.0659306672849271 -0.423994348779347 0.671569934691205 0.860405532636062 0.853644368316974
"PACC1" 49.6469610783612 0.0629644722175138 0.14828511336714 0.424617622010508 0.671115444721101 0.860405532636062 0.853644368316974
"PLCXD1" 25.5803824333915 -0.093917577950152 0.221490155703882 -0.424025969243137 0.671546874199462 0.860405532636062 0.853644368316974
"POLR1G" 32.606434182793 -0.0878813799304853 0.207073425332205 -0.424397190462747 0.671276169359855 0.860405532636062 0.853644368316974
"SLC25A16" 20.0248561901392 0.0939211925629755 0.221252617722737 0.424497542807258 0.671202996959773 0.860405532636062 0.853644368316974
"STARD3" 21.4113308318432 -0.103968101188467 0.245247697078236 -0.423930998851745 0.671616136097494 0.860405532636062 0.853644368316974
"VPS13B-DT" 34.2079316427188 -0.0819415016844031 0.193005814825419 -0.424554574993102 0.671161413053154 0.860405532636062 0.853644368316974
"YPEL3" 20.8159989256665 0.101991748402877 0.240570661816046 0.423957550072609 0.671596772013618 0.860405532636062 0.853644368316974
"BPHL" 44.475257547592 -0.0699097018693964 0.165025964953997 -0.423628499241828 0.671836767620727 0.860505213629864 0.853730436696601
"PSPC1" 123.444952463693 0.0376573462185468 0.0888875238191164 0.423651650991859 0.671819880629702 0.860505213629864 0.853730436696601
"PSMD4" 424.873388530636 -0.0420228486008954 0.0992904187863738 -0.423231658346701 0.672126250905932 0.860718993058257 0.853916885557795
"SCARB1" 16.8232709374251 0.113782250814381 0.268925171792957 0.423100039523191 0.672222273548463 0.860718993058257 0.853916885557795
"WDR36" 54.1834009072208 -0.0560697022887274 0.13254996658389 -0.423008045447083 0.672289391092475 0.860718993058257 0.853916885557795
"ZNF709" 12.5214398695152 0.130720652857798 0.309002229183546 0.423041132108306 0.672265251243415 0.860718993058257 0.853916885557795
"DNAJC27" 11.0756104877028 0.130241011498338 0.3081167632811 0.42270018064391 0.672514023782512 0.860915115965077 0.854105048857544
"MIF4GD" 21.1921164143756 -0.0969843383607453 0.229561706766334 -0.422476116452051 0.672677529973598 0.860955907178862 0.854132701802055
"PBX2" 47.775605919043 0.0660866151231783 0.156432577599499 0.422460692889523 0.672688785567551 0.860955907178862 0.854132701802055
"AGO4" 28.0019649032755 0.0795484558113129 0.188352784956671 0.422337561027369 0.672778645663084 0.860979469014461 0.854145717228848
"EMC2" 73.099239263906 -0.0539849761755508 0.127854674731849 -0.422237014710443 0.672852026575761 0.860981939071671 0.854145717228848
"CCDC28A" 29.1931294938908 0.0809890162645541 0.191896249360123 0.42204585308265 0.67299154912619 0.861069034505265 0.854225717579065
"RAB4B-EGLN2" 36.8407761113955 0.616659353898206 1.46207464207045 0.421770090359377 0.673192839049663 0.861235132237863 0.854384091933228
"WDR12" 107.033627221048 -0.041445971915196 0.0982983034412642 -0.42163466168021 0.673291702276567 0.861270171171192 0.854412450007972
"ME1" 31.4176246581836 0.0762856586259574 0.181070677915938 0.421303214324812 0.673533683370898 0.861488258637015 0.854622398695392
"PPHLN1" 117.691080377316 -0.0430575604703769 0.102335958974387 -0.420747124489776 0.673939745995348 0.861885321288389 0.855040473103517
"CDC20" 301.321115829626 0.0417236246467186 0.0992079739146102 0.420567248784163 0.674071113463929 0.861901200895623 0.855109981020022
"C19orf12" 41.8741485878566 -0.069544361856368 0.165610491286766 -0.419927272215786 0.67453858399757 0.862315472332673 0.855501749481797
"EPB41L4A-AS1" 70.5195539587807 -0.0546096711140101 0.130071740289042 -0.419842703669974 0.674600366447606 0.862315472332673 0.855501749481797
"FAM200A" 38.5401696682047 0.0664670284701388 0.158318984234705 0.41982980620696 0.674609789019096 0.862315472332673 0.855501749481797
"CDO1" 45.2949150884166 0.0652751868817873 0.155626218390202 0.419435668083397 0.674897761303346 0.862592068700182 0.855769748207263
"C7orf50" 156.72215652976 0.0566464709864188 0.135172634030632 0.419067597466377 0.675166730668988 0.862844321196448 0.856013593124778
"HEATR3" 35.0847248417125 -0.0775477868779244 0.185139109811287 -0.418862265012342 0.675316796374009 0.86294458073243 0.856106647174408
"GTF2H5" 192.776210880271 -0.0335089921737541 0.0800627437241543 -0.418534147283348 0.67555662557887 0.862968879343816 0.856119087642
"NDUFA6" 549.709384660377 0.0355117420572892 0.0848304286218349 0.418620330395792 0.675493629061702 0.862968879343816 0.856119087642
"SH2B3" 29.0729476578091 0.0801052176567281 0.191324348302236 0.418688046595019 0.675444132737251 0.862968879343816 0.856119087642
"ARHGEF9" 32.816768195359 -0.0803093612083887 0.19206531698105 -0.418135676293457 0.675847921974356 0.862968879343816 0.856176626155768
"BASP1" 405.090657004667 -0.026256790984927 0.0627713512193762 -0.418292588495723 0.67573320780576 0.862968879343816 0.856176626155768
"CPSF7" 96.2090619143586 -0.0453255748801819 0.108420773744299 -0.418052494138054 0.675908737198916 0.862968879343816 0.856176626155768
"IQCA1" 18.0799667471142 -0.107576433447547 0.257231443893703 -0.418208722149852 0.675794519233753 0.862968879343816 0.856176626155768
"OSER1" 102.047906713559 -0.0436026572769393 0.10445349851892 -0.417436063848462 0.676359480831049 0.86345288102703 0.856642541806339
"ARSJ" 29.6086620371858 0.0861446658943843 0.206442323527009 0.417282001203179 0.676472152011904 0.863457882222563 0.856642541806339
"PALD1" 19.6683805428401 0.1079087603419 0.258628411712315 0.417234748601139 0.676506710876616 0.863457882222563 0.856642541806339
"XRCC4" 29.6313218334641 0.0837459148727469 0.200888478393781 0.416877640481643 0.67676790902276 0.863699777983929 0.856876116583302
"TYW3" 68.7275248028274 -0.0510581804295478 0.122511372874743 -0.416762780723632 0.676851928697251 0.86371552904817 0.856885332860941
"AIMP1" 184.797314303236 -0.0343696063280579 0.0825123910332443 -0.416538727064767 0.677015835057708 0.863809077785348 0.856995671041193
"SNHG16" 299.234374428933 -0.0303189365437546 0.0728248648634768 -0.4163267120453 0.677170948643414 0.863848182421463 0.857094855197502
"TASP1" 12.4626343992094 0.117824026204187 0.283133804019313 0.416142560625331 0.677305687884589 0.863928605801768 0.85716823199811
"ATP2C1" 98.9742031894393 0.0451443989546688 0.108529193435829 0.415965488413601 0.677435257174577 0.864002418390522 0.857235050046615
"CABLES1" 51.0984146654056 -0.0614378434742532 0.147912553565439 -0.415365984788248 0.677874003611783 0.864331924375556 0.857542725698497
"NME2" 427.645140320953 -0.230439614008071 0.554850416963822 -0.41531844793242 0.677908798113974 0.864331924375556 0.857542725698497
"PDIA4" 349.694164962968 0.0271322053400122 0.065315713455637 0.415400887543556 0.677848457050431 0.864331924375556 0.857542725698497
"DENND1B" 14.7665455382282 -0.122766983059044 0.29616183473975 -0.414526683247099 0.678488429575945 0.864468119926996 0.857594575022251
"ECSIT" 58.0781317386188 0.0599536775891491 0.144745022455656 0.414201998604246 0.678726178249387 0.864468119926996 0.857594575022251
"ENSG00000275895" 49.9810609985918 0.819254681893007 1.97601613166255 0.414599187104669 0.678435343365625 0.864468119926996 0.857594575022251
"EXOSC10" 182.935714206555 -0.0335020928908535 0.0808007596017416 -0.414625964607038 0.678415737693383 0.864468119926996 0.857594575022251
"GALNS" 14.2612315075046 0.130981754898485 0.315865084784648 0.414676269103267 0.678378906860876 0.864468119926996 0.857594575022251
"GBA1" 38.9883305373028 -0.252198822213254 0.608632580802544 -0.414369572329999 0.678603469249401 0.864468119926996 0.857594575022251
"HDAC6" 48.4712779360151 -0.0725816807891464 0.175347684950081 -0.413930077319294 0.67892531582762 0.864468119926996 0.857594575022251
"HUNK" 22.3807359914193 0.0855812893971749 0.206262310875693 0.414914819066251 0.678204261090981 0.864468119926996 0.857594575022251
"INTS15" 50.1950399298641 0.0608623498864227 0.147015370667445 0.413986303677702 0.678884137437246 0.864468119926996 0.857594575022251
"MTG2" 24.2635025713411 0.0916929487000069 0.22139652345757 0.414157129786997 0.67875903572712 0.864468119926996 0.857594575022251
"PLPP6" 21.9057759596368 0.0948088221251434 0.228739781494064 0.414483311586112 0.678520186402316 0.864468119926996 0.857594575022251
"RANBP1" 652.449432464664 -0.0426972614278866 0.102959385360982 -0.414700041945545 0.678361501654777 0.864468119926996 0.857594575022251
"SETD3" 87.649759808062 -0.0476731374257774 0.11518066752741 -0.413898777018568 0.678948239584157 0.864468119926996 0.857594575022251
"COPE" 127.452199381802 0.0731820851446308 0.177135408050474 0.413142047375292 0.679502544602169 0.864926694847525 0.858197648798532
"STS" 17.4927228021061 -0.106720834345105 0.258394478838453 -0.413015149645774 0.679595514258619 0.864926694847525 0.858217995047697
"AGPS" 89.740218017644 -0.0483659279522597 0.117244898385193 -0.412520532819772 0.679957934116246 0.864995908510896 0.858351621903054
"CCDC51" 67.8114624314643 0.0522304255394253 0.126613774215003 0.412517720629136 0.67995999490005 0.864995908510896 0.858351621903054
"TENT4A" 48.6150393897394 -0.0629635306826978 0.152578898208001 -0.412662113976363 0.679854186006039 0.864995908510896 0.858351621903054
"THAP9" 15.6544493665483 0.110443814637603 0.26777432548692 0.412451098277524 0.680008816707363 0.864995908510896 0.858351621903054
"CREB5" 81.5022233223334 0.0543274090075664 0.13180303724923 0.412186320902738 0.68020286259466 0.865060104935689 0.858402482338605
"SPIN2B" 35.1157580021609 -0.0767378667399867 0.186144304643544 -0.412249340031839 0.680156676203356 0.865060104935689 0.858402482338605
"ZNF592" 49.7155617264552 -0.0626173043611726 0.151963218008888 -0.412055661768826 0.68029862581518 0.865090591079878 0.858426314369115
"ACAT2" 592.959835849564 0.0416351777009607 0.101137247591408 0.411670069064621 0.680581266033133 0.86534534123867 0.858666263640964
"IER2" 37.7236844255578 0.0751788967411759 0.182656405835039 0.411586423139584 0.680642584585901 0.86534534123867 0.858666263640964
"PTPRJ" 109.77697409655 -0.0440071773497608 0.107022306514946 -0.411196308347318 0.680928595007451 0.865617635809661 0.858930037489064
"RNF144A" 43.769995862478 0.0724686316415079 0.176442757909974 0.410720352027616 0.681277601787687 0.865697669758719 0.859080794561777
"SMARCA2" 29.0406717132226 -0.0785119199434621 0.191109594634867 -0.410821445639433 0.681203466679218 0.865697669758719 0.859080794561777
"TECPR1" 22.0997309746385 0.0936672811030352 0.228057097733682 0.410718552651305 0.681278921354517 0.865697669758719 0.859080794561777
"ZSWIM1" 18.542896950159 -0.0955209723666363 0.232664507653873 -0.410552401523741 0.681400771951584 0.865761208563538 0.859118859543207
"CRMP1" 198.586917822834 0.0336787182289053 0.0821721467614469 0.409855645206369 0.681911844060392 0.86578778081421 0.859118859543207
"LCLAT1" 26.3899805720473 0.0858482560244273 0.209411170988074 0.40995069947494 0.68184211296722 0.86578778081421 0.859118859543207
"SCAMP1-AS1" 15.0555646544482 -0.11655988578919 0.284318529015925 -0.409962327086538 0.681833583225724 0.86578778081421 0.859118859543207
"SEC61G" 492.024057340673 0.0397911095379591 0.0970251237004705 0.410111402287923 0.681724228778351 0.86578778081421 0.859118859543207
"SPATA7" 28.533012705227 0.0819110860665833 0.199855452996859 0.409851644467618 0.681914779031689 0.86578778081421 0.859118859543207
"TM2D1" 34.6238538257722 0.0702840845769557 0.171363389767211 0.410146441853382 0.681698526397039 0.86578778081421 0.859118859543207
"ZNF569" 24.0944269637099 0.0906151900993531 0.221099905719335 0.409838212298381 0.681924633004786 0.86578778081421 0.859118859543207
"SLC25A37" 70.0988477097191 -0.0516024767363165 0.12594319613745 -0.409728181584334 0.68200535467426 0.865799043807926 0.859123622551082
"HCFC1R1" 143.889024457226 -0.0444043401701923 0.108470302738027 -0.409368638690315 0.682269150964804 0.866042691364784 0.859358977966498
"ALAD" 24.5869857599828 -0.0879367393180547 0.215248967789759 -0.408535010509065 0.68288093253229 0.866362943463265 0.859741627314866
"LENG1" 24.9576795292762 0.0867266034466532 0.212210955710367 0.408681084142615 0.682773717205479 0.866362943463265 0.859741627314866
"MAP3K9-DT" 22.7882565407242 -0.0896005500809656 0.219257094774976 -0.40865519162754 0.682792721362723 0.866362943463265 0.859741627314866
"ZFP14" 22.1994148902948 0.0813319782720496 0.199062329439694 0.408575437155672 0.682851259486076 0.866362943463265 0.859741627314866
"KLF5" 94.8937889053321 -0.0448043001941527 0.10983621839544 -0.407919180473286 0.68333301063701 0.866539377571283 0.859884626267972
"LINC00665" 43.3358848014418 0.0644154810561424 0.157936909406723 0.407855777969279 0.683379560585884 0.866539377571283 0.859884626267972
"MACROH2A2" 168.637288531295 0.0352082150117402 0.0862902953353865 0.408020564478261 0.683258577273514 0.866539377571283 0.859884626267972
"RPN2" 403.005151369879 -0.0252665995457682 0.0619053632773748 -0.408148796939581 0.683164436917819 0.866539377571283 0.859884626267972
"WDFY3" 59.0172502109896 -0.0641192429415848 0.157072783476914 -0.408213577949415 0.683116880573292 0.866539377571283 0.859884626267972
"FAT4" 20.8904505395445 -0.0941460763529312 0.231019630667241 -0.407524140182435 0.683623067773989 0.866665751359975 0.860094104198801
"RAPGEF3" 16.9773777920501 0.109349062346159 0.268590169533422 0.407122354984597 0.683918125240709 0.866857411291737 0.860271464057424
"WDR33" 124.723080127051 0.0380897288371463 0.0935448663265868 0.407181391485089 0.683874767804458 0.866857411291737 0.860271464057424
"ARPC3" 465.468968299317 -0.0353039787690818 0.0869364462987482 -0.406089508740251 0.684676834034269 0.866998302870212 0.860353536892488
"FUCA2" 186.39534754247 0.0331518901780004 0.0816289646707941 0.406129004719102 0.684647815197914 0.866998302870212 0.860353536892488
"MRPL42" 162.813596410251 0.0358593999748122 0.0882901379771393 0.40615408239703 0.684629390145266 0.866998302870212 0.860353536892488
"NLRX1" 10.5929469663589 0.155940039762559 0.383295264366697 0.406840507200663 0.684125133533425 0.866998302870212 0.860353536892488
"SAMHD1" 13.4786764344802 0.118900039699681 0.292402918226992 0.40663082441393 0.684279154315869 0.866998302870212 0.860353536892488
"TLCD2" 14.5996982835342 -0.114532783985493 0.281891117396135 -0.406301500534842 0.684521082996457 0.866998302870212 0.860353536892488
"WDR11" 50.9794444366095 0.0601645528798747 0.148125317892495 0.406173324964881 0.684615252387547 0.866998302870212 0.860353536892488
"ZFAS1" 488.916956667467 0.035021103609293 0.0861719800549644 0.406409410425001 0.684441806412772 0.866998302870212 0.860353536892488
"ZNF44" 12.8377296715664 -0.122070681143791 0.300310900252404 -0.406481020306602 0.684389199745483 0.866998302870212 0.860353536892488
"TOMM7" 524.944067264631 0.0434153242471891 0.106940677097425 0.405975774846056 0.68476040021087 0.867013010669431 0.860361722600942
"CALR" 853.915361591424 -0.0534238797937289 0.13177576073344 -0.405415074034717 0.685172432491715 0.86744356078222 0.860782558641144
"KLHDC2" 92.169568992485 0.0473319299217018 0.116837753698786 0.40510818141648 0.685397992911337 0.86763796770476 0.860969061632128
"BVES" 16.6098545819898 0.105115653494939 0.259780007234076 0.40463334578409 0.68574704360963 0.867897476682705 0.861310628677742
"NAPEPLD" 14.9304781338226 -0.109942199398247 0.271960118329018 -0.404258536412455 0.686022612578293 0.868058412374585 0.861547962129609
"SPATA2" 18.4458739831531 0.0987877437595896 0.244423409482953 0.404166458395137 0.686090316967265 0.868058412374585 0.861547962129609
"RNASEK-C17orf49" 265.006337736207 0.035919483045508 0.088974719615881 0.403704369067736 0.68643012639453 0.86830600703906 0.861877745566324
"CSK" 41.0581733398064 0.0806969686662682 0.200008388122233 0.403467921640122 0.686604028694463 0.86843482164042 0.861998742587646
"ASB8" 34.8638523993915 0.0777246014938325 0.19277376248169 0.403190768770803 0.686807890143779 0.868460334550867 0.861998742587646
"MRPL1" 127.304184035931 0.0384544176082969 0.0954088894778576 0.403048581937654 0.686912485361354 0.868460334550867 0.861998742587646
"SOGA1" 57.1123681925948 -0.0596683020138013 0.148029970232744 -0.403082577940038 0.68688747673906 0.868460334550867 0.861998742587646
"STX5" 74.8952082352654 -0.0524906944538643 0.130167620176046 -0.403254621870424 0.686760920594556 0.868460334550867 0.861998742587646
"CAMK2N1" 51.2746153484672 0.0572008183424275 0.141983388727485 0.402869792410827 0.687044014692753 0.868535499060814 0.862066914041946
"RPRD1B" 34.650617145728 -0.0742135240151589 0.184371945259356 -0.402520697553864 0.687300859128864 0.868769049879662 0.862292291352011
"LEPROTL1" 115.197446795158 0.0403498102384483 0.100279700178934 0.402372665319603 0.687409783851977 0.868807782809886 0.862332057801503
"DZIP3" 89.6265110564934 0.0463067974010986 0.11524166693294 0.401823391083408 0.687814006187061 0.868961918070254 0.862645309792735
"LMTK2" 35.136732115147 -0.0817619955994529 0.203443247533415 -0.401890928260097 0.687764299360907 0.868961918070254 0.862645309792735
"RNF157" 41.9074205089026 0.072539605841289 0.1806691443808 0.401505227081809 0.688048190510752 0.869075544617878 0.86284210413781
"ETV5" 31.9241514528714 0.0757763888672259 0.188943728189615 0.401052681627941 0.688381337715707 0.869249799774622 0.862983530648375
"MAP3K4" 65.583633525972 -0.0508032743524884 0.126771418511182 -0.400747068614739 0.688606352909524 0.869249799774622 0.862983530648375
"MIB2" 10.7779329925307 -0.137019711684603 0.342019701308336 -0.400619353681844 0.688700394376446 0.869249799774622 0.862983530648375
"MTFR1L" 94.2118563032244 0.0470595038698397 0.117454759887619 0.400660679182914 0.688669964277829 0.869249799774622 0.862983530648375
"PALMD" 12.5499151761216 0.121473268278553 0.303178126407135 0.400666333412944 0.688665800815714 0.869249799774622 0.862983530648375
"SH3GLB2" 43.3442084315307 0.0691720616999561 0.172663730441719 0.400617208506938 0.688701973993164 0.869249799774622 0.862983530648375
"WBP1" 14.9095669030788 0.630988955410499 1.57399595307626 0.400883467443025 0.688505922468149 0.869249799774622 0.862983530648375
"AGPAT4" 78.5422984878706 0.0496190391967622 0.123903820369873 0.400464158801895 0.688814676872015 0.869249799774622 0.863027904168864
"ISY1-RAB43" 37.8608076380041 -0.0760619710405009 0.190014213933004 -0.40029621714152 0.688938353850982 0.869249799774622 0.863086015830816
"CENPP" 17.0540887979847 0.107126675008285 0.267858127367906 0.39993811672231 0.689202096870164 0.869333296205461 0.863201263830792
"SOGA3" 13.0126237727983 -0.127890966867173 0.319842218325278 -0.399856427762479 0.689262266551616 0.869333296205461 0.863201263830792
"STX7" 87.781413429755 0.0436829938176515 0.109238507681554 0.399886402192472 0.689240188041164 0.869333296205461 0.863201263830792
"SLC25A5" 530.992293383988 0.0420631563397319 0.10528783920813 0.39950631199281 0.689520173773365 0.869567566087813 0.863424792920334
"ENSG00000290396" 16.3847181370152 -0.121546323340108 0.304319098091211 -0.399404191529505 0.689595405988137 0.869571435972902 0.863424792920334
"SLFN12" 64.3421316441017 -0.0536446196718421 0.134396096700693 -0.399153107781929 0.689780392601873 0.869713689531502 0.863559576610888
"ACVR2A" 39.5320670686744 0.0711558308417927 0.178363305057038 0.398937611180944 0.689939175076748 0.869717003046802 0.863564715716508
"DCLK2" 14.2311126696087 0.11344319696962 0.28434141796972 0.398968246622802 0.689916601399656 0.869717003046802 0.863564715716508
"CNTN2" 10.748669411774 -0.138647981500689 0.347699793386218 -0.398757733360749 0.69007172333033 0.869717003046802 0.863633811108099
"PSKH1" 37.977619368894 0.083267293052672 0.209020551621315 0.398368927872358 0.690358258552044 0.869896163918449 0.86389558612486
"EDA2R" 54.5743974887858 -0.0580733893294686 0.145906127812745 -0.398018850887465 0.690616290277288 0.870048567351967 0.864033980066186
"GTF2IP4" 32.247277796369 -0.356938472494077 0.896810243502995 -0.398008915576001 0.690623613835815 0.870048567351967 0.864033980066186
"BIVM" 62.1938931764597 0.0513377154099549 0.129193634508052 0.39737031631195 0.69109440153406 0.870531796674675 0.864500909262184
"TLE5" 123.899860441367 0.0396680315788385 0.0998458764830664 0.397292637173314 0.691151676247852 0.870531796674675 0.864500909262184
"TIMM10B" 82.5373605997095 -0.0459031145838949 0.115576975686845 -0.397164870521176 0.691245885545263 0.870559460788088 0.864521903897671
"GPR89B" 32.747226043792 0.0738898817080382 0.186306789724704 0.3966032682825 0.69166004207477 0.870990020587415 0.864937395315437
"NUB1" 110.594060785694 0.041010300336081 0.103458877124457 0.396392281415805 0.691815659297485 0.871003938411315 0.864937395315437
"SMYD5" 29.7823296680841 0.0752428172502742 0.189793163656884 0.396446404077553 0.691775738896981 0.871003938411315 0.864937395315437
"LZTS2" 142.981414973765 0.0438431986215408 0.110632933398894 0.396294279420951 0.691887946888544 0.871003944839841 0.864937395315437
"FOXN2" 40.697833221363 -0.0648894730645716 0.163850811778645 -0.396027778929984 0.692084535435455 0.871069422602594 0.864989469741694
"MPV17" 52.6442002413055 0.0687694970801921 0.173620124820353 0.396091738508705 0.692037352689106 0.871069422602594 0.864989469741694
"ITPRIPL1" 10.6231266265626 -0.137977597701294 0.348514369136714 -0.395902177700938 0.692177194478669 0.871095059370022 0.865008455909213
"SH3D19" 72.1362368755377 0.0484081334768125 0.122378563171692 0.395560564058085 0.692429234372419 0.871321248348752 0.865226592547273
"IQCJ-SCHIP1" 116.528212584999 0.304083056119764 0.769874375157159 0.39497750013785 0.692859493070863 0.871771629059612 0.86566734918085
"SAR1B" 73.5290851931776 0.0505496134363441 0.128031649127304 0.394821231944625 0.69297482445784 0.871825708364688 0.865714577074988
"ANAPC13" 152.996918909263 0.0374375290734498 0.0948682049958934 0.394626725308763 0.693118387092207 0.871915290161927 0.865797058985522
"RFWD3" 71.1388724661371 -0.0489887486641695 0.124214008568248 -0.394389885881938 0.693293209847078 0.872044173137504 0.865918566124438
"FLNB" 423.891671539374 -0.0248074052298619 0.0630826390565643 -0.393252495470551 0.69413300067063 0.8730093579043 0.866870493847249
"COG6" 35.4212370313868 -0.0702448234523838 0.179013346056016 -0.392399924363198 0.694762741921559 0.873472583910505 0.867382074635053
"DDRGK1" 73.1577885009844 -0.0569178905058526 0.145173894997197 -0.392066979445247 0.695008724857587 0.873472583910505 0.867382074635053
"FAM110B" 27.2426056136823 0.0782889114896887 0.199658623418609 0.392113849876378 0.694974094585652 0.873472583910505 0.867382074635053
"GPR137B" 16.7810988929558 0.102130114351844 0.260457993911999 0.392117411402435 0.694971463174047 0.873472583910505 0.867382074635053
"SMARCAL1" 58.889550922588 0.0511803963906671 0.130466751761958 0.392286890717169 0.694846248674241 0.873472583910505 0.867382074635053
"SMCR8" 39.9970743053556 -0.0742091188997512 0.189245101323535 -0.392132310853758 0.694960454845991 0.873472583910505 0.867382074635053
"NDOR1" 20.1635008586433 0.125102938745501 0.319283989145343 0.39182340173203 0.695188702776641 0.873607661743511 0.867509729012514
"CENPS" 57.3146098057104 0.0556165537535094 0.142024021689701 0.391599625836695 0.695354064406934 0.873724345787648 0.867619117573788
"DTWD1" 43.2634788169185 0.0593576505535285 0.151676270726703 0.391344343245898 0.695542725947397 0.873870279185292 0.867757550606551
"TMEM200C" 27.4514124717185 0.0772762029468165 0.19756822887599 0.391136790497431 0.695696127586203 0.873971886719532 0.867851967448055
"ACBD5" 56.3694675555325 -0.050448107158686 0.129069035273707 -0.390861425838542 0.69589966803383 0.87410342127306 0.867951432706185
"CEP164" 47.113221001691 0.0639351559638178 0.163601179422714 0.390798869478939 0.695945910679978 0.87410342127306 0.867951432706185
"KLHDC3" 144.608324931062 -0.0403673866728286 0.103349282426046 -0.39059184278047 0.696098956136429 0.874111182879063 0.867951432706185
"MCRIP1" 156.970988001741 0.0622596011776344 0.159427283907621 0.390520365470884 0.696151798946703 0.874111182879063 0.867951432706185
"MRPS35" 146.289411902653 -0.0368276171972491 0.0943335142776838 -0.390398020038158 0.696242251723921 0.874111182879063 0.867951432706185
"NFYA" 43.6415986542995 0.0634797185268379 0.162571403573744 0.390472845355258 0.696186931142039 0.874111182879063 0.867951432706185
"KIAA0753" 43.2124160691269 -0.365351777614924 0.936363797241829 -0.390181443036469 0.696402382648403 0.874221138755418 0.868054142068773
"GOLM2" 97.1464902168932 -0.0431992910809091 0.110764732235411 -0.390009439007143 0.69652956721638 0.87428971718306 0.868115765993761
"FABP5" 352.991341353498 0.0425661910860219 0.109295959022667 0.389458050111388 0.696937337016955 0.87466676039106 0.868470734746289
"RBX1" 555.189096279754 0.038419659037722 0.0986868436174664 0.389308824047973 0.697047709546502 0.87466676039106 0.868470734746289
"TTYH1" 123.136816776124 -0.0544562750719006 0.139853050144917 -0.389382105112991 0.696993507646914 0.87466676039106 0.868470734746289
"AP5B1" 19.9311455657491 -0.0919012681226375 0.23619527289825 -0.389090209109423 0.697209415959329 0.874778577916485 0.868575291599003
"ALYREF" 114.842267539731 -0.089317988007009 0.229919169194841 -0.388475603490538 0.697664104815246 0.875059327997651 0.86884075799616
"BMP2" 29.2389655638607 0.0756909055638572 0.194876407929276 0.388404663079211 0.697716593941342 0.875059327997651 0.86884075799616
"MYO6" 104.851080545917 -0.040022341468677 0.102971600643406 -0.388673587849487 0.697517622959366 0.875059327997651 0.86884075799616
"SSR1" 216.944130313644 -0.0298036939224241 0.0767381967000684 -0.388381473686592 0.697733752189823 0.875059327997651 0.86884075799616
"DNLZ" 43.7244219773772 0.10436920059177 0.268973253104282 0.388028175245013 0.697995183165517 0.875059327997651 0.868927371895625
"LGI1" 51.1216544028192 0.0557176456309695 0.143675761810393 0.387801289019781 0.69816309153439 0.875059327997651 0.868927371895625
"PARP4" 107.585821741152 0.0402978543698117 0.103898210561906 0.387858983825336 0.698120392782746 0.875059327997651 0.868927371895625
"TMEM147" 177.585256038723 0.0331638467454293 0.0854442815265969 0.388134187015267 0.697916733652354 0.875059327997651 0.868927371895625
"TMEM9" 129.438180749146 0.0423280226033941 0.109159889880607 0.387761682882697 0.698192403783588 0.875059327997651 0.868927371895625
"CEP57L1" 55.3756475400155 0.0570229252262747 0.147232624662106 0.387298164093322 0.698535484533231 0.875059327997651 0.868942119132698
"GPX7" 81.0849450628817 0.0488203693703598 0.126029823777478 0.387371559421987 0.698481155715956 0.875059327997651 0.868942119132698
"IQCK" 18.5262656210547 -0.0977356640573318 0.25220359038702 -0.387526854424836 0.698366208071999 0.875059327997651 0.868942119132698
"NIFK-AS1" 20.5426821528669 0.0938134891649588 0.242057497057971 0.387566963656123 0.698336520786442 0.875059327997651 0.868942119132698
"SOBP" 16.452727205082 0.107551811074743 0.277753770159469 0.38721998629575 0.698593355136506 0.875059327997651 0.868942119132698
"ATP6V0C" 142.420394485849 0.0539650983380619 0.139578551099114 0.386628876092441 0.699030977277606 0.875332357497158 0.869195979095963
"BLOC1S1" 228.219007064109 -0.0348691772366247 0.0901505713947889 -0.386788199976293 0.698913013685491 0.875332357497158 0.869195979095963
"RNF213" 35.5994456884026 -0.0718475817725839 0.185822608729206 -0.38664607210033 0.699018244983148 0.875332357497158 0.869195979095963
"MTX2" 68.020852961351 0.0501623125074837 0.129812898686539 0.386420093958546 0.699185570816637 0.875434967616426 0.869291402264622
"NDUFB2" 621.506979559523 0.0288092092440069 0.0745991382290944 0.386186890732351 0.699358261794163 0.875523464328339 0.869409302070098
"CHTOP" 170.0583690944 0.0343594468791043 0.0890411083791007 0.385882964673078 0.69958334758162 0.875660053844242 0.869592303138859
"PLEKHA6" 19.6046550031737 -0.0937212798742725 0.24299773483685 -0.385687874568861 0.69972784403682 0.875673511230545 0.869675100903287
"SC5D" 162.799776266605 -0.03819072156434 0.0990489775321149 -0.385574112079625 0.699812108975116 0.875673511230545 0.869683028248875
"PHLDB2" 113.527444368765 0.0436931463996928 0.113416784103597 0.385244095439901 0.700056576293162 0.875820575162075 0.869816120814858
"TLNRD1" 127.021827619042 0.0390191804407633 0.101290844604722 0.385219222853081 0.700075002486399 0.875820575162075 0.869816120814858
"ATF1" 45.3740950980227 0.0590046098074532 0.153228366072054 0.385076283980649 0.70018089836394 0.875862122421414 0.869850902440115
"TES" 88.266442670379 -0.043568796942505 0.113210068250211 -0.384849135910876 0.700349192388535 0.875981707315949 0.869963186362263
"CDKN2D" 11.2930457285755 0.128140417955843 0.333204350660336 0.384570062491372 0.700555978050274 0.876149406902522 0.87012325371628
"ACBD6" 184.23390883563 -0.0328330601567282 0.0854166652410854 -0.384387052152622 0.700691595684477 0.876228074719587 0.870194901280488
"FKBP1B" 53.7714384583185 0.0554102440633682 0.14435801979428 0.383839042280654 0.701097748922316 0.876315029396315 0.870312113892894
"GTDC1" 40.046446341383 -0.0668946595598382 0.17426464503622 -0.383868222644555 0.701076119968843 0.876315029396315 0.870312113892894
"LMAN2" 133.434968678905 0.0386244379327396 0.100553893844289 0.384116780127388 0.700891895000902 0.876315029396315 0.870312113892894
"NDUFS3" 251.239780785191 -0.0283705690840105 0.0739087168787445 -0.383859580874007 0.701082525362448 0.876315029396315 0.870312113892894
"DDX59" 38.795708057598 0.0645135223253469 0.168186316995741 0.383583655779683 0.701287055827137 0.876341561543075 0.870450340747645
"ABCF3" 21.5856184409664 -0.0852373151069583 0.222450630342833 -0.383174077662056 0.701590696987971 0.876360819301066 0.870493724703636
"BLOC1S5-TXNDC5" 115.721796023548 -0.23882118704937 0.624536533680052 -0.382397464632097 0.702166570677698 0.876360819301066 0.870493724703636
"DCTN4" 82.5267267975101 0.0461163201156838 0.12055419399228 0.38253600798523 0.702063825539017 0.876360819301066 0.870493724703636
"FNIP2" 61.9463295254908 0.0511742968603204 0.133543413777546 0.383203449820189 0.701568920321388 0.876360819301066 0.870493724703636
"MRPL2" 75.2967904912297 0.0464667596402333 0.121519864713424 0.382379948741832 0.702179561025045 0.876360819301066 0.870493724703636
"NELFE" 248.369313970846 0.0408688167607018 0.106832337767689 0.382550991719124 0.702052713778113 0.876360819301066 0.870493724703636
"PRKCI" 96.5273416410587 -0.0409076701033114 0.106771064685033 -0.38313442152128 0.701620098640125 0.876360819301066 0.870493724703636
"SKA2" 360.498267372026 -0.0274884012587056 0.0718859803599084 -0.382388904221389 0.702172919342621 0.876360819301066 0.870493724703636
"TBC1D5" 52.9545369136322 0.0546181654475485 0.14269141618614 0.382771205916827 0.701889412865919 0.876360819301066 0.870493724703636
"TIMMDC1" 116.07076868953 0.0376952420444605 0.0985247849373793 0.382596542265167 0.702018934419802 0.876360819301066 0.870493724703636
"TSR2" 67.2621819902182 0.0503585405478397 0.131559433417571 0.382781676993098 0.701881648330998 0.876360819301066 0.870493724703636
"UBE4B" 64.5986870207286 -0.051325230829844 0.134396505410748 -0.381894087744184 0.7025399258275 0.876719770735436 0.870843784612552
"CORO2B" 16.1657342767614 0.0991706189908264 0.260371157809193 0.380881737536772 0.703291004261444 0.877566180112912 0.871678027925772
"ENSG00000255508" 29.0236490606708 -0.998049597035813 2.6223071736023 -0.380599804280281 0.703500226544278 0.877645483989911 0.871743816401444
"SH3BP2" 21.2923341755862 0.0865791502397979 0.227456251901378 0.380640890351685 0.703469735229195 0.877645483989911 0.871743816401444
"YWHAH" 277.002701188019 0.0260408051067139 0.0685277071567412 0.380004033217566 0.703942421265277 0.878106229425112 0.872194970688868
"FBH1" 72.9470995857831 0.0488712126089396 0.128756416492104 0.379563317622596 0.704269594754539 0.878150726075352 0.872213209297824
"MYO1E" 22.6127662285811 -0.0859588421727833 0.226437053437438 -0.379614735609217 0.704231420826207 0.878150726075352 0.872213209297824
"NBAS" 54.1895047237784 -0.0576936420052858 0.151951529883318 -0.379684508932474 0.704179620653791 0.878150726075352 0.872213209297824
"PROSER3" 14.0165347369498 -0.106366111614285 0.280181497198347 -0.379632890386712 0.704217942468361 0.878150726075352 0.872213209297824
"ENSG00000283384" 11.8309711598347 0.133277665151493 0.351671596397287 0.378983308623331 0.70470025872354 0.878551763325484 0.872592072333135
"TMCC1" 27.3838049211725 0.0733944237542175 0.193695278474677 0.378916947961706 0.704749538386645 0.878551763325484 0.872592072333135
"TSPAN9" 21.5784668706528 0.0891978602960031 0.235452688343986 0.378835599301755 0.704809949881116 0.878551763325484 0.872592072333135
"FAM118A" 30.3067347942625 0.0727072588214485 0.191976752318612 0.378729496896483 0.70488874690694 0.878559102216449 0.87259287671429
"MTMR1" 44.6462400034516 -0.0596165960205141 0.157466738780785 -0.378598023189574 0.704986390340393 0.878589926941953 0.872617008595591
"ENSG00000272335" 12.4176701945653 -0.124895609497479 0.330126524220039 -0.378326491009953 0.7051880683598 0.878659520601343 0.872673165389064
"IFITM1" 509.059040265565 0.0295478487583223 0.0780830911041811 0.378415458974319 0.705121985942913 0.878659520601343 0.872673165389064
"ACVR1B" 19.2486192648012 0.0878753488052934 0.232683516989448 0.377660394437301 0.705682893166542 0.878796313566494 0.87274428367118
"CASTOR3P" 16.4475397897349 -0.0980137640965422 0.25984761790811 -0.377197085297903 0.706027146193961 0.878796313566494 0.87274428367118
"CEP63" 90.5199484984566 -0.0429023166386373 0.113683069751197 -0.37738527585974 0.705887307523418 0.878796313566494 0.87274428367118
"LAPTM4A" 218.545614897095 0.0346717370393519 0.0918455073286161 0.377500631743468 0.705801594991403 0.878796313566494 0.87274428367118
"OSCP1" 25.5870716663563 -0.0777333466999416 0.20576305447164 -0.37778087470341 0.705593382465689 0.878796313566494 0.87274428367118
"SSX2IP" 57.5858066787638 -0.0525983542424414 0.139209935851678 -0.377834771064636 0.705553341533419 0.878796313566494 0.87274428367118
"STIP1" 186.134281579945 -0.0350131384908828 0.0928066287747187 -0.377269802309861 0.705973111221724 0.878796313566494 0.87274428367118
"TMEM170A" 48.7836575933148 -0.0664861369663535 0.17599228694251 -0.377778697699815 0.705594999832332 0.878796313566494 0.87274428367118
"VIRMA" 102.461802875271 -0.0408879126206785 0.10831800002707 -0.377480313617867 0.705816691635793 0.878796313566494 0.87274428367118
"VPS11" 33.2998740465032 -0.070234021533575 0.185803915218436 -0.378000761991511 0.705430027914607 0.878796313566494 0.87274428367118
"CREBRF" 20.5019128938793 0.0818774002437459 0.217492980137533 0.376459967544564 0.70657497147838 0.87919675762831 0.873202986084432
"EHD4" 175.77742326961 0.0310897010152261 0.0825950336809723 0.376411263845617 0.706611173383382 0.87919675762831 0.873202986084432
"KIF3C" 56.0574609678871 0.0595748360626736 0.158282850171349 0.376382128564028 0.706632830222007 0.87919675762831 0.873202986084432
"MYO5C" 31.4772006554952 -0.068542013805037 0.182207553495875 -0.376175479501122 0.706786443426367 0.879287285080294 0.873296163250948
"ANKS6" 39.9691670592858 -0.0647382713193525 0.172367356840666 -0.375583129578274 0.707226834684653 0.879449900324168 0.873425307585418
"DNER" 10.8555032663763 0.122660221422479 0.326650689392137 0.375508839888679 0.707282073364441 0.879449900324168 0.873425307585418
"TBC1D9" 36.848320502809 -0.0682205639651393 0.181644260209896 -0.375572362629615 0.707234840438052 0.879449900324168 0.873425307585418
"TRAPPC10" 37.9592354559919 0.0643395294232834 0.171255661172033 0.375692861672185 0.707145245347583 0.879449900324168 0.873425307585418
"TRAPPC11" 45.855847980437 0.0559726009588137 0.148984296344936 0.375694635824055 0.7071439262363 0.879449900324168 0.873425307585418
"ZNF256" 12.6852895230463 0.119166236238161 0.317534243886268 0.375286251900575 0.707447589628532 0.87956494583407 0.873533095852282
"ARRDC3" 57.3552514442294 0.0603169171461626 0.160901025182101 0.374869688231623 0.70775738321199 0.879615739317967 0.87355767727773
"OCIAD2" 822.240858344866 -0.0392059123542688 0.104588604929608 -0.374858354604269 0.707765812575858 0.879615739317967 0.87355767727773
"PHF11" 24.257782630193 -0.0822902028798856 0.21953497150213 -0.37483869798433 0.707780432234607 0.879615739317967 0.87355767727773
"ZNF667" 20.7259988272178 -0.0998440661452152 0.266331057272274 -0.37488705661219 0.707744465581349 0.879615739317967 0.87355767727773
"CLGN" 36.6740842399577 0.0615489982315464 0.164465867412061 0.374235695223851 0.708228969314368 0.879840900671272 0.873742525247855
"INA" 58.9666144568669 -0.0554694312441858 0.148244017310867 -0.374176524964692 0.708272987927818 0.879840900671272 0.873742525247855
"SALL2" 143.92455674414 -0.0364649388346112 0.0974734256038736 -0.374101336940826 0.708328924065334 0.879840900671272 0.873742525247855
"SWT1" 13.3221738270529 -0.109370127363126 0.292236379644911 -0.374252266251104 0.708216641781652 0.879840900671272 0.873742525247855
"TCTN3" 104.087576414591 0.0410459217069868 0.109733988203432 0.374049302125913 0.708367636292092 0.879840900671272 0.873742525247855
"XPNPEP1" 100.719892587124 0.0384818896134977 0.102891047040958 0.37400620092999 0.708399702764538 0.879840900671272 0.873742525247855
"C14orf28" 10.641112141179 0.116678969854885 0.312279595650891 0.373636226893687 0.708674977688971 0.880001389236614 0.873888989605196
"MED14" 65.6894454381792 -0.0490220867322762 0.131193385487394 -0.373662792145772 0.708655210850309 0.880001389236614 0.873888989605196
"COX6A1" 933.622484797768 -0.0325933523572077 0.0873206610354037 -0.37326048578575 0.708954582486394 0.880016127101096 0.873961376258756
"REEP4" 37.1001629548867 0.0695070664894666 0.186289299633789 0.373113574564427 0.709063915985354 0.880016127101096 0.873961376258756
"RMC1" 31.7997545930481 -0.0691373512676378 0.185138295326546 -0.373436252860023 0.708823781913271 0.880016127101096 0.873961376258756
"SLC7A6OS" 66.3483271105679 -0.0514880776363825 0.13802609964367 -0.373031461218602 0.709125028560302 0.880016127101096 0.873961376258756
"TSPAN5" 59.2546523795781 -0.0526714598038331 0.141130574190033 -0.373210837595762 0.708991530731485 0.880016127101096 0.873961376258756
"DHCR24" 443.575198957902 -0.0351765691758428 0.0944191864476674 -0.372557427142625 0.709477863374811 0.880272678507668 0.874203246793549
"PHAF1" 24.0553766924829 -0.0809985532685846 0.217379042155165 -0.37261436275337 0.709435481553995 0.880272678507668 0.874203246793549
"SNAP29" 80.3039533311337 -0.0449189050955694 0.120670420330093 -0.372244539902106 0.709710786920418 0.880402299369606 0.874312608169246
"TFCP2" 62.1341918748257 -0.0508330829316959 0.136603028238783 -0.372122665120127 0.709801521856906 0.880402299369606 0.874312608169246
"TMED4" 62.0022296577964 0.0516945131119146 0.13890779385807 0.372149838940885 0.709781290777833 0.880402299369606 0.874312608169246
"ZDHHC15" 13.5256023102817 0.106217670697909 0.285771394171448 0.371687554682899 0.710125492146475 0.880713480893888 0.87461518258411
"SMPD4" 82.343246042645 0.0507634138215237 0.136789927196633 0.371104911464367 0.71055939300791 0.881116737574025 0.87505306962902
"PRR5" 10.6881379161388 -0.123602442679121 0.333287581865906 -0.370858229962047 0.71074312773606 0.881116737574025 0.875182814766304
"FBN1" 119.691119855287 -0.0361227020363824 0.0975421273781755 -0.370329241398775 0.711137188685339 0.881514568836368 0.875571490667162
"QRSL1" 39.627411664299 -0.0680253194477678 0.183818899613474 -0.370067058342795 0.71133252607298 0.881575330574865 0.875715433972535
"RNF146" 88.3590245568246 -0.0444935326426349 0.120411043189137 -0.369513721202017 0.711744847679728 0.881995620582139 0.876126089620635
"ARHGAP32" 34.8402803929853 -0.0695127003185169 0.188172821914403 -0.369408821164074 0.711823023915314 0.882001793129002 0.876126089620635
"SLC8A1" 24.0613488040846 -0.0770422114085971 0.208711360903024 -0.369132811339361 0.712028733345221 0.88210557324455 0.876216210390589
"ZNF528-AS1" 10.6197121993795 -0.12517371109318 0.339132241922679 -0.369100001767804 0.712053187630683 0.88210557324455 0.876216210390589
"NSUN5P2" 35.322868762783 0.0702721107802519 0.1906053761971 0.368678534584383 0.712367350301797 0.882404047197436 0.876506207544889
"CNPY4" 36.8137338582841 0.0710946576307448 0.192935646487564 0.368488969897677 0.712508668203675 0.882425839520275 0.876569147744507
"EXD2" 31.0721292684644 0.0659807072719821 0.179101060267931 0.36839931139032 0.712575510843354 0.882425839520275 0.876569147744507
"CHAC2" 13.1176585200625 0.115998219302208 0.31510181571766 0.368129326827317 0.712776804359791 0.882548344896782 0.876720180379095
"AATF" 106.751820036065 0.0441934006451309 0.120249280310002 0.367514886835086 0.713234989506944 0.882619744332327 0.876745709453379
"DCTD" 112.572381435945 -0.0367358733795688 0.0999280629376958 -0.367623191119728 0.71315421997103 0.882619744332327 0.876745709453379
"JAK1" 98.2311644993239 -0.0396875936326324 0.107953047379117 -0.367637547954112 0.713143513388998 0.882619744332327 0.876745709453379
"MRPL35" 128.928703883084 0.0371612565924763 0.101093335971349 0.367593533593631 0.713176337193842 0.882619744332327 0.876745709453379
"RAPGEF6" 43.8364655046267 0.059314739521077 0.161460210520848 0.367364438146933 0.713347194195231 0.882619744332327 0.876745709453379
"USP42" 65.2647270020834 0.0504699603698287 0.137350908661313 0.367452686420009 0.713281377847823 0.882619744332327 0.876745709453379
"ZNF830" 51.1091181632721 0.0534144476248651 0.145344286171369 0.36750290659439 0.713243924147658 0.882619744332327 0.876745709453379
"DSC3" 13.2773702963739 -0.105110093725942 0.28686705328707 -0.366406990700174 0.714061404086308 0.882818716691781 0.877140774260475
"ERCC5" 50.7779517293417 -0.181796309251771 0.495988631976867 -0.366533217761834 0.713967230396614 0.882818716691781 0.877140774260475
"FASTKD2" 77.7856777141558 -0.043827536577709 0.119579992984412 -0.366512285909084 0.713982846634099 0.882818716691781 0.877140774260475
"ORC1" 31.414055998901 -0.0704517416108541 0.192182914374639 -0.366586914555351 0.713927170378 0.882818716691781 0.877140774260475
"ZNF384" 73.9024784032439 -0.0471270057677693 0.128595116317796 -0.366475859404372 0.714010022963607 0.882818716691781 0.877140774260475
"BCL6" 34.2523189359267 0.0683069553788535 0.186559034247781 0.366141235959287 0.714259688838209 0.882818716691781 0.877154943361952
"EHMT1" 80.2733420262695 -0.0440135822439191 0.120265415275554 -0.365970400909309 0.714387162361955 0.882818716691781 0.877154943361952
"HABP4" 159.954428714505 -0.0341342633640359 0.0932008511365785 -0.36624411631193 0.714182925527785 0.882818716691781 0.877154943361952
"NIBAN1" 16.8152528194911 -0.0975653021605399 0.26657835443885 -0.365991088683535 0.714371725155436 0.882818716691781 0.877154943361952
"COQ10A" 27.6543614365848 0.0748739430656235 0.204903804105123 0.365410214771857 0.714805217382605 0.883154195576785 0.877475270151074
"TM9SF4" 83.5635778475006 0.043792130838959 0.119839608177977 0.365422847293712 0.714795789056108 0.883154195576785 0.877475270151074
"ABHD17B" 31.9905991628842 0.0655272350942749 0.179570896426595 0.364910107362866 0.715178509235093 0.883336557411494 0.877720420305081
"TOP3A" 32.6053684486439 -0.0729826217917557 0.199970264701884 -0.364967371026678 0.715135762843326 0.883336557411494 0.877720420305081
"ZKSCAN2" 44.9239073794426 -0.0564853355685669 0.154872535933578 -0.364721448048042 0.715319346657374 0.883336557411494 0.877720420305081
"ZNF133" 20.0619841540753 -0.086091260432784 0.235983502813978 -0.364818978471763 0.715246537308885 0.883336557411494 0.877720420305081
"FGFR1OP2" 103.734063757083 -0.0385220310715854 0.105674760424126 -0.364533886019491 0.715459374543297 0.883418942847292 0.877794825218044
"G6PD" 101.465358716549 0.0505053059073605 0.13858726461592 0.364429632458152 0.715537211099287 0.883424528047788 0.877794825218044
"MLLT1" 141.332111253009 0.0363803469920575 0.0998761933977109 0.364254440967624 0.715668017149535 0.883495503191465 0.877858846478272
"AP1G2" 14.9527253963288 -0.106367868404311 0.292288462829575 -0.363914016224207 0.715922217837134 0.883537763717479 0.877881340255813
"POLDIP3" 158.177317946229 0.0370142069286346 0.10170961611101 0.363920427034507 0.715917430489875 0.883537763717479 0.877881340255813
"TATDN3" 18.1117287263373 0.0884772416182373 0.243101912892618 0.363951235782004 0.71589442385466 0.883537763717479 0.877881340255813
"GABRB3" 44.4048624474489 0.0549628330638882 0.151251311492224 0.363387480886167 0.716315452347336 0.883826700354505 0.878245351580565
"PMPCB" 151.655451911623 0.034100080206039 0.0938605165199776 0.363305908281264 0.716376380279042 0.883826700354505 0.878245351580565
"TOM1" 15.4370948763373 0.102300376945805 0.281951909573317 0.36282916863595 0.716732501131099 0.884175536305257 0.87858547674057
"IQSEC1" 39.9991531234712 0.0606386483800883 0.16720840051831 0.362653121446778 0.716864022607441 0.88424725892309 0.878647521118427
"DCAF15" 14.0036544245964 0.110388961561469 0.304478633432008 0.362550765277654 0.716940494797599 0.884251070860907 0.878647521118427
"AP3M1" 98.278602636136 -0.0390615357543829 0.107844805155386 -0.362201366102909 0.717201558767375 0.884301522884157 0.878760215041234
"FAHD2A" 54.7930269457868 0.0570070192715664 0.157352569579717 0.362288454671125 0.71713648486486 0.884301522884157 0.878760215041234
"DOK5" 30.5009250185996 0.0690723226890153 0.190800738141675 0.362012869351308 0.717342413435679 0.884365624266964 0.878760215041234
"ELAVL1" 221.022500644595 0.0267801759621009 0.074144766862204 0.361187675077206 0.717959155005518 0.884365624266964 0.878760215041234
"GDAP1" 72.534183362414 0.0434642946680185 0.120410354506243 0.360968081576117 0.718123307878076 0.884365624266964 0.878760215041234
"MRPS25" 80.9648119518365 -0.0433324330083992 0.12002528982267 -0.36102752238649 0.718078872765775 0.884365624266964 0.878760215041234
"PLSCR3" 18.0946678439523 -0.50408495494679 1.39653728303728 -0.360953453280153 0.71813424344002 0.884365624266964 0.878760215041234
"PTGR2" 10.8593619447393 -0.111887164993148 0.309628923323766 -0.361358893064885 0.717831173344571 0.884365624266964 0.878760215041234
"RFT1" 36.4959762466172 0.0644895442321356 0.178658239023948 0.360965968233299 0.718124887729834 0.884365624266964 0.878760215041234
"SUPT7L" 82.6659550630628 0.0408346544053634 0.112922806024743 0.361615654471214 0.717639264710595 0.884365624266964 0.878760215041234
"TAF2" 70.8431064414463 -0.0554281034702077 0.153209744218591 -0.361779231163823 0.717517013494657 0.884365624266964 0.878760215041234
"TIFA" 19.9049911131497 -0.0813162249855636 0.224965955753904 -0.361460136103959 0.717755500135989 0.884365624266964 0.878760215041234
"TMUB1" 16.6957822112487 0.100787209319038 0.27854807792082 0.36183056825001 0.717478647532164 0.884365624266964 0.878760215041234
"WARS2" 29.4908456185816 0.0689947747464633 0.19114053832666 0.360963589150047 0.718126666240104 0.884365624266964 0.878760215041234
"BCL11A" 14.7317454798192 -0.0983322537678445 0.272508279557625 -0.360841343710626 0.718218054239663 0.884378454280394 0.878766468731106
"ENSG00000290846" 49.1965162810764 0.0566412344178758 0.15710650785861 0.360527613972877 0.718452610131599 0.884576882812482 0.87895714306228
"DLL3" 12.1686712819969 0.109517464803833 0.304064922228177 0.360177898855588 0.718714101287121 0.88471804275307 0.879084418334099
"LAMTOR5" 358.063246201299 0.0252439480316635 0.0700846387081045 0.360192311710446 0.718703323766951 0.88471804275307 0.879084418334099
"CEP131" 44.7604255953164 -0.0661041680915808 0.183628765953147 -0.359988086553102 0.718856042711406 0.884802381478288 0.879161727592066
"SNX30" 27.841514665009 -0.068313514121375 0.190017936870504 -0.359510871691708 0.719212946279487 0.885060866285521 0.879501890062069
"NOTCH2NLB" 10.2305813417537 -0.14617506626889 0.406939732272052 -0.35920568741901 0.719441222234108 0.885251376281119 0.879684700773768
"PAN3" 27.5018174588563 0.0727764362073677 0.202856039994461 0.358759030341689 0.719775364085801 0.885572098962007 0.879987037974195
"FXYD6" 256.004970161824 0.0346208738407824 0.0965723599547413 0.358496715385308 0.719971625511411 0.885588336940144 0.879987037974195
"GADD45GIP1" 367.069471695899 -0.0299827512864472 0.0836349062081388 -0.358495664619152 0.719972411721259 0.885588336940144 0.879987037974195
"LIX1L" 172.966896217389 -0.0332982692270583 0.0929214717159117 -0.358348491604405 0.720082533223197 0.885588336940144 0.879987037974195
"ZNF718" 15.6642973989579 -0.0996490006288938 0.27802408339423 -0.358418592419543 0.72003007990023 0.885588336940144 0.879987037974195
"BCAR3" 55.4710268593341 0.0490532904325372 0.137138271944268 0.357692201725219 0.720573669641918 0.885890018352886 0.880357132990615
"F11R" 75.3886436942496 0.0440485217413035 0.123168633388446 0.357627754157055 0.720621905385476 0.885890018352886 0.880357132990615
"THAP12" 75.3861417742067 -0.0422026113811202 0.117960342375233 -0.357769488722518 0.720515825701662 0.885890018352886 0.880357132990615
"HAUS3" 34.0373049337296 0.0901003142572063 0.252082717059493 0.357423608045061 0.720774705757624 0.88598747366922 0.880447474509313
"ENSG00000284934" 68.635514719948 0.096235550588749 0.269717677918955 0.356801049642975 0.7212407504184 0.886379504593751 0.880920391508625
"CTNNBL1" 118.938670944568 0.0397758340157308 0.111550587515987 0.356572160680287 0.721412121793393 0.886409306374058 0.880936980746394
"MAP1LC3A" 31.8463431507753 0.071257231730736 0.199789515593602 0.356661517092232 0.721345218120737 0.886409306374058 0.880936980746394
"DDHD2" 63.2786992097266 0.0476347043189476 0.133733251617439 0.356191924916421 0.721696838892748 0.886464325845176 0.880965618031206
"FAM76A" 28.9747497959326 0.0657498750371396 0.184565699104459 0.356241031546858 0.721660066122855 0.886464325845176 0.880965618031206
"FBN2" 202.366462581569 0.0346616787391181 0.0973316263585181 0.356119383143182 0.721751161897678 0.886464325845176 0.880965618031206
"FHL3" 51.4828807696878 -0.0616524884144267 0.173026615731938 -0.356317946540328 0.72160247076676 0.886464325845176 0.880965618031206
"TMEM107" 38.7756180383908 -0.0603771022271476 0.169636688113156 -0.355920071882522 0.72190042362876 0.886557287477227 0.881051495271476
"GAS2L3" 37.0831936292121 0.0586484712675325 0.164908099812281 0.355643363390237 0.722107664740595 0.886631073988605 0.881111811222105
"SDHAP4" 16.6217002122526 -0.0907901262702047 0.255259464597679 -0.355677805770303 0.72208186797276 0.886631073988605 0.881111811222105
"BDNF" 31.359490192164 -0.0654421034729161 0.184272947679849 -0.355136791899663 0.722487114819708 0.886633924824804 0.881128600975937
"CFDP1" 252.375226762295 -0.0323456582473251 0.0910157006064564 -0.355385477799976 0.722300826782359 0.886633924824804 0.881128600975937
"PGBD5" 16.0749534409667 0.12782867904584 0.359981151717726 0.355098255661106 0.722515983390263 0.886633924824804 0.881128600975937
"STK36" 28.1560462029411 0.0704421683905737 0.198279879343956 0.355266346861034 0.722390064483632 0.886633924824804 0.881128600975937
"USP13" 82.9952190324773 -0.0413814719143148 0.116467222571293 -0.355305733241678 0.722360560814003 0.886633924824804 0.881128600975937
"OXCT1" 85.137265837006 -0.0397247607298949 0.111915653127813 -0.354952677482277 0.722625043626921 0.886633924824804 0.881165363889724
"DGAT1" 20.0520583764913 -0.0870718679923174 0.24546095001977 -0.354727984167357 0.72279338421597 0.886750181205706 0.881272393958857
"ADO" 64.6765622986707 -0.0465755899444389 0.131337641789667 -0.354624838011239 0.722870665974312 0.886754710881651 0.881272393958857
"AHI1" 73.8686958378645 -0.0473133344262162 0.133548881853068 -0.354277278624249 0.72313109396998 0.886893606344861 0.881397423345573
"REX1BD" 103.767398904969 0.0436610014543924 0.123216321831395 0.354344301188737 0.723080871128872 0.886893606344861 0.881397423345573
"PNPO" 16.688757871791 -0.0895282702345554 0.253046282874778 -0.353801957560701 0.723487306345166 0.887240183335971 0.881735348466505
"TFIP11-DT" 10.1878989138942 0.123788202700584 0.350183706277508 0.353495038408459 0.723717347765017 0.887431977263504 0.881919448340519
"COLGALT2" 13.4046982169701 -0.106403315124929 0.301508488304065 -0.352903215837901 0.724160999866888 0.887713652721747 0.88236378486618
"MTCL1" 64.5007332589142 -0.0502140263404305 0.142444662890699 -0.352516024970067 0.724451302625527 0.887789911180474 0.882428629335293
"PSD3" 50.6848176261322 -0.0563265443414836 0.159712093984775 -0.352675510890571 0.724331720616468 0.887789911180474 0.882428629335293
"RPE" 66.0809442359557 0.0478961977133069 0.135851029876427 0.352564112004703 0.724415246419917 0.887789911180474 0.882428629335293
"FTO" 59.7281746881445 0.0549452619891562 0.155964345153659 0.352293736975736 0.72461798463434 0.887903875823042 0.882535385735934
"NOL3" 15.0743019950824 -0.101572663632352 0.288571342908638 -0.351984582420957 0.724849824982222 0.888007359804369 0.882625206734077
"SEMA4F" 17.7542559519799 -0.096878873433393 0.275232157354791 -0.351989659800219 0.724846017163864 0.888007359804369 0.882625206734077
"BET1L" 57.0313519618228 0.0581144082619809 0.165669413356708 0.3507853808648 0.725749365535502 0.888323989264587 0.882977494109981
"DNPH1" 69.2091771293486 -0.0479964620621447 0.136671353184479 -0.351181582268811 0.725452126509225 0.888323989264587 0.882977494109981
"FOXM1" 173.359007318386 0.0291896669162763 0.0831572549029925 0.351017682706429 0.72557508256066 0.888323989264587 0.882977494109981
"NXPE3" 78.6859601511089 -0.0443846753406959 0.126466736767327 -0.35095928364432 0.725618894747608 0.888323989264587 0.882977494109981
"PLSCR1" 41.4900090407781 -0.059046158641282 0.168321475749498 -0.350793969565456 0.725742921664728 0.888323989264587 0.882977494109981
"REPS1" 65.0751899583247 0.0444920406354156 0.126676436495427 0.351225862254357 0.725418909256497 0.888323989264587 0.882977494109981
"SEM1" 901.709360741355 -0.0341977302543644 0.0974973356312509 -0.350755536373888 0.725771757204138 0.888323989264587 0.882977494109981
"TOPORS" 105.991066611878 -0.0348068880385826 0.0990472251922346 -0.351417093926943 0.725275460066756 0.888323989264587 0.882977494109981
"AGAP6" 17.3127817266728 0.19048708926594 0.54342528804351 0.350530410448415 0.725940671812711 0.888350268644579 0.882990581858467
"MICU1" 80.3840673083319 0.0415034625518863 0.11837364961837 0.35061403180261 0.725877928178476 0.888350268644579 0.882990581858467
"ZBTB18" 82.8157787021331 0.0398928452360984 0.113852917526768 0.35038931019681 0.726046547773937 0.888389612172618 0.883023173123165
"NDUFC1" 381.471672128857 0.0270626995827352 0.0773025106000336 0.35008823610864 0.72627247917532 0.888575832476658 0.883201753699807
"CRYZL1" 88.2716103445626 0.0410634254820327 0.11733581450004 0.349964975800452 0.726364982795442 0.888598786059398 0.883218054872472
"ATXN1L" 55.7042211340119 0.0505883382778575 0.144794000046024 0.349381454078052 0.726802954643765 0.888741334847533 0.883327188594034
"ENSG00000273590" 37.3215184463001 0.0629742751423894 0.180277572714147 0.349318410461645 0.7268502784168 0.888741334847533 0.883327188594034
"SEC14L2" 29.3959726665299 0.0684659847198587 0.195991260404557 0.349331825197378 0.7268402085406 0.888741334847533 0.883327188594034
"TCEAL1" 21.2939260045637 0.0779341611878705 0.222997336314639 0.349484717960528 0.726725441727502 0.888741334847533 0.883327188594034
"ZCCHC7" 30.9053525801117 0.0657733400727772 0.188176317341277 0.349530381942221 0.726691165887806 0.888741334847533 0.883327188594034
"TSN" 187.985738659767 -0.0271124190306596 0.0776448883436408 -0.349184854393317 0.726950535896359 0.88877373757621 0.883352887563254
"RTCB" 244.309187907178 -0.0267922927769207 0.0768106337021185 -0.348809682795024 0.727232193626877 0.88902789217854 0.883598985205409
"MALSU1" 124.921443597473 0.0352515463630729 0.101092988646961 0.348704166677465 0.727311415834991 0.889034546643502 0.883599093593027
"ENTPD3-AS1" 17.8604484787905 0.0878732595081401 0.252300195651618 0.348288511157072 0.727623521135703 0.889325837274086 0.883882097149833
"ENDOV" 23.9546839509283 0.0794878984718078 0.228398410708691 0.348022992914737 0.72782291577612 0.889389122310338 0.883931985812068
"PARPBP" 51.6957458467753 -0.0505163722506297 0.145114533540417 -0.348113803753225 0.727754718031979 0.889389122310338 0.883931985812068
"ACP6" 39.6866600196498 -0.0568316178238542 0.163371184715655 -0.347868064510695 0.727939269942927 0.889441107565632 0.883977149340155
"ANKRD13C-DT" 16.5189540562361 -0.0920538143173763 0.264747801657174 -0.347703791084083 0.728062649248518 0.889501665157116 0.884030833134945
"POLD2" 138.207812830634 0.0422098524421346 0.121521209674752 0.347345558484054 0.728331728093058 0.889650007452747 0.884261397834847
"ABHD18" 16.7605060189588 0.0918211291860483 0.264597127478815 0.347022396127109 0.728574493393909 0.889675987575659 0.884267694916999
"DAB2IP" 21.7309849018752 0.0832872636531981 0.23993359929057 0.347126304525335 0.728496432589292 0.889675987575659 0.884267694916999
"TUBGCP5" 36.4802770279973 -0.0596338653672923 0.171823116819942 -0.347065438405382 0.728542157698038 0.889675987575659 0.884267694916999
"TGFBR2" 24.4401344357451 -0.0738094763241993 0.212914155424835 -0.346663077318296 0.728844452028449 0.889915457183383 0.884499201320472
"CHM" 25.6685726777047 -0.077092740293285 0.222523767294504 -0.346447218787442 0.729006644163887 0.889939495043083 0.88451008180805
"UTY" 15.7160376148475 -0.0901925515067099 0.260340823123619 -0.346440294781904 0.729011846935293 0.889939495043083 0.88451008180805
"BAHD1" 42.8844087649618 -0.0551519902386418 0.159380120996223 -0.346040584571702 0.729312214587146 0.890035667994239 0.884586159904418
"NEK3" 30.0692312158774 0.0670316697377274 0.193623382708057 0.346196150486623 0.729195307532277 0.890035667994239 0.884586159904418
"SDCCAG8" 32.7861104985341 -0.0645327061442811 0.186443051133471 -0.3461255635539 0.729248352500781 0.890035667994239 0.884586159904418
"CD2BP2" 176.947658144675 -0.0341854055440229 0.0990278366798095 -0.345210061031182 0.729936455557221 0.890526909938697 0.885151005946126
"NAA10" 216.8832220015 -0.0322931738748441 0.0935255311030115 -0.345287254656438 0.729878427466941 0.890526909938697 0.885151005946126
"RRP15" 122.9128029016 0.0328069708918473 0.0950762358876236 0.345059631206097 0.730049541299528 0.890574708712221 0.885192005445817
"CDYL" 63.8428302714168 -0.0448310711399238 0.130060487525217 -0.344694011171006 0.730324420923331 0.89070006210919 0.885386670657592
"ITIH5" 35.2043077951335 -0.0670472611049622 0.194605173543429 -0.344529695095695 0.730447967947138 0.89070006210919 0.885386670657592
"ZNF10" 16.2065031735497 0.0850347727237417 0.246807773346483 0.344538470449086 0.730441369701369 0.89070006210919 0.885386670657592
"ZNF853" 13.808306741937 -0.101891284607321 0.295928426005061 -0.344310568548011 0.730612737102884 0.890810834978221 0.885490266198937
"DHX16" 79.5611191548058 -0.043230886417649 0.12567299719888 -0.34399502980927 0.730850023901147 0.890968947853291 0.885634403595523
"SH3BP4" 212.223353524629 -0.026001129897201 0.0755975398293341 -0.343941482168601 0.730890294566787 0.890968947853291 0.885634403595523
"ENSG00000290960" 20.0835873077655 0.0799756279209622 0.232870347441766 0.343434141785534 0.731271878229922 0.891163646103414 0.885904501715885
"PACS2" 63.1201230188383 0.0544215393736112 0.158427871587604 0.343509881362753 0.731214908334591 0.891163646103414 0.885904501715885
"TMX4" 36.8745499745625 0.0593989384533263 0.173238538986433 0.342873697739843 0.731693479806925 0.891564523886526 0.886289965789222
"TSC22D3" 64.8414034733213 0.0474608176799465 0.138450396871673 0.342800156246117 0.731748808401472 0.891564523886526 0.886289965789222
"DENND4A" 13.3951124924154 -0.0907727573574872 0.265153330013356 -0.342340627413259 0.732094564320944 0.891895612179494 0.886612571063738
"MED25" 38.826368040377 -0.0677243334252368 0.197915871725752 -0.342187480138435 0.732209806560538 0.891945831889859 0.886655970074283
"ACER3" 46.7344342931841 0.05232683567228 0.153089239111667 0.341806099343869 0.732496819148906 0.892185880790915 0.886881549593029
"MTCH2" 252.73103487152 -0.0252054263209231 0.0737585519283264 -0.34172886617156 0.732554946435295 0.892185880790915 0.886881549593029
"CCNY" 146.76873622613 0.0297021842434403 0.0869517160173282 0.341593997265345 0.732656455248193 0.892219331555405 0.886908280496674
"DHX30" 192.003510080441 0.0298719474352073 0.0875062325026539 0.34136936971091 0.732825531108618 0.892335049500692 0.887016789198789
"PPP1R3B" 25.1104261497065 -0.0750688723752385 0.220024244009849 -0.341184548607644 0.732964654606483 0.892414275841984 0.887089023773682
"C11orf71" 11.4218161119672 0.118517731249203 0.347793421499274 0.340770480184169 0.733276375134433 0.892703608847234 0.887370109976274
"ZNF852" 11.2193265165716 -0.11145786329851 0.327282067261254 -0.340555974334942 0.733437877523507 0.892810023654739 0.887469369357117
"SERAC1" 22.1003950158612 0.0708542520521045 0.208180752087682 0.340349678544067 0.733593209653594 0.892908906699577 0.887561141943009
"GUK1" 236.205833034361 -0.0324629340238769 0.095463245409683 -0.340056886653721 0.733813688463981 0.89295699226627 0.887721019982462
"NTAQ1" 43.1920725778191 0.0605959668529072 0.17824280499308 0.339963045662683 0.733884357465351 0.89295699226627 0.887721019982462
"ACSF3" 24.8998055476082 0.0754478424015491 0.222386349899246 0.33926471852131 0.734410318700088 0.89304095591144 0.887811160120203
"BTRC" 40.382058219011 -0.0584814619812208 0.173130153857724 -0.337789002540136 0.735522197984051 0.89304095591144 0.887811160120203
"CAMKK2" 28.5120005955473 0.0708311310268583 0.209383282197611 0.338284557790099 0.735148759586915 0.89304095591144 0.887811160120203
"CCDC40" 11.2742412241064 0.107372705760222 0.317501078038656 0.338180602168377 0.735227092832222 0.89304095591144 0.887811160120203
"CNPPD1" 55.3845496166838 0.0527218939212007 0.155716569257976 0.33857600493276 0.734929161328888 0.89304095591144 0.887811160120203
"CPD" 93.4074289437521 0.0368743130707814 0.108795277774948 0.338933029309038 0.734660181768895 0.89304095591144 0.887811160120203
"EME1" 24.8550514624881 -0.0710794644109824 0.21017536878694 -0.338191220128356 0.735219091798911 0.89304095591144 0.887811160120203
"FBXO28" 52.7393357553773 -0.0491978281739121 0.145707519505847 -0.337647832732051 0.735628591566552 0.89304095591144 0.887811160120203
"HIGD1A" 303.297320759805 -0.0246435104662875 0.0728466473652619 -0.338292994360083 0.735142402534422 0.89304095591144 0.887811160120203
"IL6R" 24.291635116222 0.0711108687928309 0.209332901179423 0.339702303804983 0.734080726631489 0.89304095591144 0.887811160120203
"LRRC37B" 16.8012190872448 -0.0885778426292782 0.261295926282533 -0.338994349776051 0.734613986650698 0.89304095591144 0.887811160120203
"LZTS1" 44.683352399466 0.0598094363366127 0.176915159562945 0.338068464479625 0.735311594563865 0.89304095591144 0.887811160120203
"MED21" 66.6408447014799 0.0460353025722183 0.135805388571013 0.338979940756522 0.734624841445197 0.89304095591144 0.887811160120203
"NTRK2" 73.5265714318459 -0.0437824727959066 0.129660103338717 -0.337671123719003 0.735611037807019 0.89304095591144 0.887811160120203
"RAVER2" 46.6730430862736 -0.0537700464940845 0.158849727800038 -0.338496308673383 0.734989208349567 0.89304095591144 0.887811160120203
"RIGI" 17.6963046874576 0.164086852079814 0.48365175357428 0.339266529826845 0.734408954312137 0.89304095591144 0.887811160120203
"RUBCN" 40.618896257439 0.0569266030747535 0.168332858654557 0.3381787936696 0.735228455607122 0.89304095591144 0.887811160120203
"SFMBT1" 37.1693916802537 -0.0559841245760535 0.165670529515377 -0.337924462122621 0.735420112721398 0.89304095591144 0.887811160120203
"SLC2A6" 69.4024157832273 0.0481260421555952 0.142248938748434 0.338322679796618 0.735120034360887 0.89304095591144 0.887811160120203
"SP100" 10.5416114274349 -0.108039759488884 0.319221139776854 -0.338448009941969 0.73502559974078 0.89304095591144 0.887811160120203
"ZNF77" 12.0216734538673 0.102075863536357 0.302282362373426 0.337683822287509 0.735601467312476 0.89304095591144 0.887811160120203
"KAT2A" 18.1905148715892 0.0905310849389956 0.268387214131228 0.33731519302082 0.735879307789456 0.89325532979379 0.888017761890961
"MICAL1" 59.4331737787401 -0.054734774357423 0.162343009334936 -0.337155104994375 0.735999978894279 0.893311819669224 0.888067404833966
"ENTREP3" 147.499002926528 -0.0331257098125667 0.0982974496660688 -0.336994600827384 0.736120970216152 0.893353360770228 0.888095674262727
"ZFAND2B" 35.0633309688915 0.0645182654761572 0.191498291659234 0.336913008033334 0.736182479041358 0.893353360770228 0.888095674262727
"BORCS7-ASMT" 14.3766085742239 0.388860260857487 1.15551553223575 0.336525343025982 0.736474743865661 0.893458353570196 0.888160994929411
"DPH5-DT" 15.1748349651401 0.0896718506293279 0.266473630732148 0.336513036516786 0.736484022500148 0.893458353570196 0.888160994929411
"EGLN3" 10.429743664276 0.106046180357799 0.315367241310427 0.336262510707046 0.736672917674102 0.893458353570196 0.888160994929411
"PTCH1" 20.7590027157729 -0.079561074309965 0.236642283391106 -0.336208192254771 0.736713875607756 0.893458353570196 0.888160994929411
"TAFA5" 11.7022595986489 0.0983979265422031 0.292630012864104 0.336253706785362 0.736679556075344 0.893458353570196 0.888160994929411
"TBC1D2B" 22.4131934346739 -0.0713824192713765 0.21223404967744 -0.336338204825596 0.736615843019254 0.893458353570196 0.888160994929411
"BRI3BP" 53.8877315874931 -0.0472981220381525 0.140748676623237 -0.336046655449291 0.736835684192887 0.893479559569306 0.888211945341442
"ZBTB45" 21.1985790779612 0.0839848479700163 0.250109960396126 0.335791696728113 0.737027952043062 0.893479559569306 0.888347810072629
"UQCRH" 628.942995637616 -0.0450885806025985 0.134383404005813 -0.335521941389788 0.73723139614594 0.893636286445888 0.888497114880255
"AKIRIN2" 106.895695707223 -0.0370358343271121 0.110489649093765 -0.335197320571471 0.737476243112899 0.893663387923415 0.888504502654147
"LTO1" 19.6575347846547 -0.0835206324022841 0.24908261385108 -0.335312975526341 0.73738900669579 0.893663387923415 0.888504502654147
"ZNF140" 32.9783901707243 0.0626200168457441 0.1868146290978 0.3351986787553 0.737475218640052 0.893663387923415 0.888504502654147
"PIN4" 201.556627913866 -0.0309898529379899 0.0925172093215327 -0.334963118378206 0.737652907901035 0.89378758574233 0.888621466136903
"ENSG00000290927" 10.6085545308677 -0.105662606833405 0.316020317323484 -0.334353840690714 0.738112566768242 0.893880533630053 0.88866178295156
"LZIC" 118.640306173216 -0.0339346105693614 0.101402733442499 -0.334651832522879 0.73788774034606 0.893880533630053 0.88866178295156
"MOV10" 28.7862541244892 0.0744899209100108 0.222938246121937 0.334128047590668 0.738282936204654 0.893880533630053 0.88866178295156
"NUDT12" 26.5548742679827 -0.0659368893654764 0.19737159633938 -0.334074864815392 0.738323066491279 0.893880533630053 0.88866178295156
"PYM1" 44.9091406016563 -0.0567117179356383 0.169724899971858 -0.334139056467505 0.738274629292445 0.893880533630053 0.88866178295156
"SHB" 31.8641066684984 -0.0685503720511035 0.204953537716831 -0.334467864349892 0.738026536490484 0.893880533630053 0.88866178295156
"ZNF219" 39.2025492053398 -0.0663159812333044 0.198444132129654 -0.334179602700354 0.738244034791247 0.893880533630053 0.88866178295156
"ZNF559" 20.7253364509987 -0.0771618950572998 0.230810854937935 -0.33430791232955 0.738147220412597 0.893880533630053 0.88866178295156
"NELL2" 100.361441237588 0.034444396061066 0.103178179459416 0.333834113390365 0.7385047399358 0.894010660661683 0.888784643902042
"HSPBP1" 70.5625315139006 -0.0457961862695729 0.137344097915087 -0.333441239665694 0.7388012377484 0.894020913195863 0.888940809611796
"PLEKHH3" 19.7285381502344 0.0804170385337807 0.241328498561304 0.333226448650666 0.73896335477358 0.894020913195863 0.888940809611796
"PML" 42.9309155602528 0.0578078626815822 0.173483241059148 0.333218715125761 0.738969191994214 0.894020913195863 0.888940809611796
"RBL1" 34.0872168106145 -0.0573807665928453 0.172231552642831 -0.333160595212423 0.739013061055692 0.894020913195863 0.888940809611796
"TADA2A" 29.1130903753794 0.0665153211233711 0.199664904222732 0.333134765883399 0.739032557372945 0.894020913195863 0.888940809611796
"FAM222B" 65.1989943195353 0.0477026013354551 0.143275132828264 0.332944038465024 0.739176526128988 0.894047331180519 0.889018213136178
"FBXO34" 39.3023500413141 0.0560685635971998 0.168537540381067 0.332677001636713 0.739378111668744 0.894047331180519 0.889078625412598
"STX17" 31.3815418790595 -0.0629419567829872 0.189204346461312 -0.332666547889572 0.739386003544813 0.894047331180519 0.889078625412598
"SMAD3" 107.904373124644 -0.0341575160841164 0.102786456100372 -0.3323153397833 0.739651157991011 0.894051204111915 0.88920594639617
"TXNL4A" 350.072955733457 0.0215396363864375 0.0648051217724583 0.332375525225718 0.739605717098908 0.894051204111915 0.88920594639617
"ZNF696" 32.9896852998793 0.0588109129301779 0.177050255450095 0.332170731867455 0.739760342804216 0.894093493559759 0.889241467084926
"RPIA" 52.5711827442899 -0.0521237835863349 0.157065860160245 -0.33185940937869 0.739995421646391 0.894224716661623 0.889428296889516
"THAP10" 11.3783399566897 -0.103568412157863 0.312297465612543 -0.331633854135585 0.740165753027637 0.894224716661623 0.889441540928389
"UCKL1" 56.7983548088367 0.0454406132996567 0.137013240006887 0.331651257187791 0.740152610401387 0.894224716661623 0.889441540928389
"ARPC4" 277.641818564521 -0.0289772196671148 0.0878994912643122 -0.329663110108121 0.741654530722414 0.89452041851301 0.889687480723998
"ATP5IF1" 469.444172880458 0.0240748138045036 0.0731319387079383 0.329196986020696 0.742006800903722 0.89452041851301 0.889687480723998
"BBS7" 46.0556259692184 0.0507267317383835 0.153973362400031 0.32945134760773 0.741814562119482 0.89452041851301 0.889687480723998
"CBX6" 65.4304868914886 -0.0468067866647925 0.14192288459539 -0.329804363815141 0.741547789855561 0.89452041851301 0.889687480723998
"CLSTN2" 150.882553782443 0.0345114876522077 0.104782804294731 0.329362130403901 0.741881987946604 0.89452041851301 0.889687480723998
"ELAPOR2" 63.9735520354145 0.0430476674419481 0.130504243471341 0.329856457513594 0.741508425584154 0.89452041851301 0.889687480723998
"ENSG00000279738" 30.198438026469 0.138134444311507 0.418826233988445 0.329813256911022 0.74154106979643 0.89452041851301 0.889687480723998
"GPX8" 169.787409680895 -0.0290174094208479 0.0881094083993776 -0.329333835602656 0.741903372132811 0.89452041851301 0.889687480723998
"IRF2BPL" 49.0299494543445 -0.0514178850114377 0.155987711947254 -0.329627791635436 0.741681220529042 0.89452041851301 0.889687480723998
"KLHL18" 79.9327770606003 -0.0412612060838894 0.125260598724712 -0.329402912839098 0.741851166409466 0.89452041851301 0.889687480723998
"MPLKIP" 109.872737418105 -0.0344362848267577 0.104143891373262 -0.330660630908582 0.740900842954613 0.89452041851301 0.889687480723998
"NEBL" 159.801514396467 0.0302645579236218 0.0915117566537313 0.330717702624144 0.740857729305597 0.89452041851301 0.889687480723998
"NUP58" 73.2932473890143 -0.0449773827478809 0.136403110683662 -0.329738687940848 0.74159741837541 0.89452041851301 0.889687480723998
"PPM1A" 70.4815325118382 -0.0408796272231606 0.123995094101001 -0.329687456746167 0.741636132399341 0.89452041851301 0.889687480723998
"PPP1R2" 79.0652498307101 0.038815634693227 0.117628870976313 0.329983909316304 0.741412120293345 0.89452041851301 0.889687480723998
"RCN2" 316.429059710975 -0.0305628429380832 0.0928285088311271 -0.329239835077852 0.741974415756203 0.89452041851301 0.889687480723998
"SETMAR" 23.1099046770991 0.0688334732840246 0.209126069936059 0.329148218130196 0.742043660037846 0.89452041851301 0.889687480723998
"SLC33A1" 48.0215413117743 -0.0510852234654036 0.154522066200769 -0.330601477972921 0.740945529677043 0.89452041851301 0.889687480723998
"SRSF12" 50.0603072499126 -0.0472503043311555 0.142740473779973 -0.331022470921522 0.740627512167114 0.89452041851301 0.889687480723998
"ST7" 31.1325330324874 -0.0630042558696209 0.191231537105124 -0.329465823594703 0.741803622091297 0.89452041851301 0.889687480723998
"ZNF875" 18.8381836866378 0.0948243885989726 0.286540651760089 0.330928222632669 0.7406987033502 0.89452041851301 0.889687480723998
"ATG4A" 21.2313772003469 0.0779635672560067 0.236984983818086 0.328981043439667 0.74217001640145 0.894583244737169 0.889743440319797
"ATP13A2" 21.4362613715621 0.0798811137579182 0.242970621657644 0.328768610842483 0.742330590268581 0.894687298733387 0.889840404824367
"ZNF90" 17.4362289737069 -0.0907733785291809 0.276314026947656 -0.328515274928032 0.742522096857486 0.894828609574228 0.889974423949194
"HES1" 246.309061745069 0.0306211145905159 0.0932762532506062 0.32828414010419 0.742696834673216 0.894949685781226 0.890088317694658
"BOC" 106.713656073042 0.0330108050119066 0.100601373805614 0.328134733782975 0.742809792836277 0.89499630073764 0.890128154841154
"SPHK1" 31.9475164685254 -0.072829367050678 0.222069434257304 -0.327957637638205 0.742943692972775 0.895068136404913 0.890193076052581
"CC2D1B" 25.9852376108187 -0.0702578938212106 0.214315694955607 -0.327824305335004 0.743044508958793 0.895100103264367 0.890218346248271
"ACBD7" 32.3702163558442 0.0719871360780413 0.220410322083146 0.326605103598032 0.743966582949218 0.895494688296682 0.890558626201862
"C9orf85" 33.9288084950479 0.0540456746397571 0.165338391366819 0.326879160931544 0.743759283209273 0.895494688296682 0.890558626201862
"DCLRE1B" 37.9754092283287 0.0598653183575953 0.183241709164718 0.326701375088035 0.743893760105113 0.895494688296682 0.890558626201862
"DDX47" 39.6005153156034 0.710839616377861 2.17387016982647 0.326992672444005 0.743673427390517 0.895494688296682 0.890558626201862
"GABARAP" 435.55107270674 -0.0311726214686576 0.0953265690962464 -0.327008742307554 0.743661273010444 0.895494688296682 0.890558626201862
"NCAL1" 12.2225855204289 0.198543749612075 0.607602301779925 0.326765960284312 0.743844907073943 0.895494688296682 0.890558626201862
"SERF1A" 25.2652730127902 -0.171658990236529 0.524908481323539 -0.327026512895537 0.743647832368292 0.895494688296682 0.890558626201862
"TXNDC16" 16.427676776432 -0.0848376234959851 0.259626045004062 -0.326768539322231 0.743842956279572 0.895494688296682 0.890558626201862
"ZNF614" 17.8826299644027 0.0818389100872189 0.250686563247892 0.326459101065949 0.744077028318628 0.895538173315968 0.890595358367006
"DPF2" 69.9320461258718 -0.0441586259495066 0.135364359809059 -0.326220476437043 0.744257550118119 0.895665982115584 0.890715949048115
"INTS9" 42.4297132460623 0.0557901505299084 0.171156524303307 0.325959823950634 0.744454752259735 0.895813837101039 0.890856474518508
"CMTM3" 177.611188082354 -0.0310423339520798 0.0953589827357751 -0.325531303517502 0.744778994851787 0.896114517020872 0.891148977337661
"CTSD" 80.6027359362836 -0.0514616472115573 0.158353262152724 -0.324980025747274 0.745196189049218 0.896256663329315 0.891391446447063
"MRTO4" 100.644488838489 0.0420885118036323 0.129461368322775 0.325104796503438 0.7451017588938 0.896256663329315 0.891391446447063
"OTUD6B" 55.6838641713963 -0.0462057974039698 0.142211000384801 -0.324910149559063 0.745249075063749 0.896256663329315 0.891391446447063
"SNN" 117.49290417985 -0.0323439771470142 0.0995684594487917 -0.324841594678371 0.745300962209366 0.896256663329315 0.891391446447063
"ANO10" 32.4275614556794 0.0585228362110007 0.180584003946043 0.324075416051173 0.745880938544926 0.896256663329315 0.891402795971504
"ATXN2L" 52.634000278364 0.0512579301080451 0.158416851877428 0.323563620287726 0.746268434241592 0.896256663329315 0.891402795971504
"CYYR1" 40.0745037477474 -0.0522275921430768 0.161405238301362 -0.32358052745204 0.746255632302386 0.896256663329315 0.891402795971504
"GPC1" 122.176937058308 -0.0410134654411712 0.126681008603223 -0.323753859346268 0.746124391130088 0.896256663329315 0.891402795971504
"JAM2" 72.6315001400813 -0.0410804535822397 0.12694441888412 -0.323609765150366 0.746233493968893 0.896256663329315 0.891402795971504
"LRRFIP1P1" 15.2485862096919 0.086043077180384 0.265891591198095 0.323602099610138 0.746239298177274 0.896256663329315 0.891402795971504
"MAST4" 29.7407964096937 -0.0678843182220308 0.209772516020343 -0.323609210157195 0.746233914199198 0.896256663329315 0.891402795971504
"MED23" 29.5073628174049 0.0648729731973474 0.200368621547279 0.323768126448082 0.746113588880889 0.896256663329315 0.891402795971504
"METTL9" 240.022418059672 0.0245007952409188 0.075482399008218 0.324589514414498 0.745491764181204 0.896256663329315 0.891402795971504
"MREG" 11.3459365352082 -0.106367888935437 0.328365139949009 -0.323931733289211 0.745989718525538 0.896256663329315 0.891402795971504
"SLC6A8" 46.7331835113583 -0.0533219955793709 0.16464548419355 -0.32385944771305 0.746044446723563 0.896256663329315 0.891402795971504
"ZNF624" 18.4205233115366 -0.0871708723276886 0.2687716179416 -0.324330645457623 0.745687720828748 0.896256663329315 0.891402795971504
"FAM83H" 18.5041276288907 -0.0775192878784874 0.239749941841992 -0.323333917342832 0.74644236999932 0.896325915146169 0.891515189155247
"PRDM5" 23.9341871819866 -0.07003562884431 0.216689708076095 -0.32320699246 0.74653848565288 0.896352007982982 0.891534623614979
"PGLS" 101.861025121082 -0.0609917322262325 0.188775116522756 -0.323092012070776 0.74662555957451 0.896367240497444 0.891543257214092
"NRP1" 18.6366099670372 0.0749130639759706 0.232270225361353 0.322525471611461 0.747054644298473 0.896793032854812 0.891960239332416
"EIF3K" 276.772498494724 0.0230538370945296 0.0715243687978241 0.322321433687799 0.74720919714418 0.896889214621712 0.892049384722754
"ANKRA2" 27.6450121314239 -0.0634012536400113 0.197119627532902 -0.321638461037721 0.747726603162555 0.897420873317608 0.892571653935545
"LRCH3" 51.0011219144037 -0.0468060319385477 0.145625691864814 -0.321413284559694 0.747897217153782 0.897536248053288 0.892679885274092
"PPP2R3A" 47.1603478497145 -0.048284139837646 0.1503016957558 -0.321248137586517 0.748022355232494 0.897597030526942 0.892733819851008
"DCTN2" 268.180887971614 -0.0239515238562343 0.0745856957516776 -0.321127578349306 0.74811371169767 0.897617268341823 0.892747430246466
"SUN2" 28.0221013070874 -0.0677193406942228 0.211084618442495 -0.320816084060959 0.748349769851124 0.897721724908516 0.892933696319475
"NBPF11" 22.4714098146792 0.0697149884436109 0.217455308748547 0.320594557313041 0.748517662710551 0.897744384956916 0.893038596198954
"INPP5B" 18.8822357187386 -0.0814389659922601 0.25425515026725 -0.320304095734773 0.748737818640022 0.897829705902305 0.89311040304823
"OPA3" 26.5359157432994 0.0680144206310713 0.212323662463712 0.320333682274794 0.748715392526078 0.897829705902305 0.89311040304823
"EHBP1-AS1" 12.2390049631656 -0.096041290590796 0.300046549775442 -0.320087968559127 0.748901645953533 0.897836160653771 0.89312712551114
"FEM1C" 36.6905953244485 -0.0549600160542957 0.171710041952828 -0.320074559584549 0.74891181051055 0.897836160653771 0.89312712551114
"AKAP7" 14.1089247905036 0.0913220842816453 0.285702535733446 0.319640440177425 0.749240914526293 0.897836160653771 0.89326183838349
"NUMA1" 81.9287009894834 -0.0434549352146554 0.135949203349555 -0.319640969891697 0.749240512924389 0.897836160653771 0.89326183838349
"UBE2R2" 242.655988622728 -0.0245850319418892 0.0769222189554749 -0.319608980028512 0.749264766102433 0.897836160653771 0.89326183838349
"ANKS3" 25.1972051101329 0.0650237717354935 0.203880605088652 0.318930639367191 0.749779109759996 0.898097435398991 0.89357787671419
"FOXK1" 61.1659731257397 -0.0452860437932342 0.142076604107401 -0.318743850036004 0.749920760076736 0.898097435398991 0.89357787671419
"PPT2" 63.5953250304471 0.0429888060065666 0.134874595261598 0.318731677549706 0.749929991285033 0.898097435398991 0.89357787671419
"ROGDI" 44.2767572368065 0.054679074645814 0.17136167814915 0.319085779483451 0.749661466807385 0.898097435398991 0.89357787671419
"ZNF175" 16.2298970635042 -0.0880775772032451 0.276290595152994 -0.318786012801025 0.749888785516544 0.898097435398991 0.89357787671419
"RYBP" 97.7526496520688 -0.0360400906172967 0.113133027479817 -0.318563830740996 0.750057284367182 0.898160615783021 0.893634190913781
"PLXNA2" 24.34503785183 0.0691075587430944 0.21707835758907 0.318353056981918 0.750217142392864 0.898217942092487 0.893669007303206
"VPS18" 35.8141447777488 -0.061340291800301 0.192709685212975 -0.318304146117566 0.750254239598414 0.898217942092487 0.893669007303206
"PARP16" 13.814795166935 0.0948060633439746 0.298044137284238 0.318094038714676 0.750413605393321 0.898228496980518 0.893669007303206
"SAP130" 70.1402256149326 0.0393199600905083 0.123596050327972 0.318132820475815 0.750384188749439 0.898228496980518 0.893669007303206
"TBC1D1" 110.499679453674 0.0330804630135527 0.104027365461967 0.317997700572809 0.750486681128619 0.898228496980518 0.893669007303206
"AURKA" 181.509987949169 -0.0253427141105895 0.0797211251689086 -0.317892077625532 0.750566802275249 0.898235174040794 0.893669110066691
"FBXO38" 46.2503311148986 0.0519803406145015 0.163685753524082 0.317561788337639 0.750817363259681 0.898312923240116 0.893713780103399
"PIGH" 34.2980344625445 0.0569221278393962 0.179386755090025 0.317315109528738 0.751004513586799 0.898312923240116 0.893713780103399
"SLC25A23" 60.5948479123014 -0.047869100103048 0.150824235343144 -0.31738334355974 0.750952744312652 0.898312923240116 0.893713780103399
"VGF" 32.7952613462619 0.0584425622107751 0.184148564211348 0.317366374595787 0.750965618589431 0.898312923240116 0.893713780103399
"WDR5B" 11.9497342684539 0.0989137196854152 0.311413854345851 0.31762787141629 0.750767229825869 0.898312923240116 0.893713780103399
"LRRFIP1" 311.387910382859 -0.0219769280532152 0.0693962626640279 -0.316687487330742 0.751480744148783 0.898525795494427 0.893899434235146
"MIR22HG" 44.159287587249 0.0492314035893583 0.155367486465973 0.316870696110156 0.751341718210333 0.898525795494427 0.893899434235146
"TMEM129" 30.6229047351938 0.0622714174638 0.196573196510759 0.316784885066422 0.751406833959047 0.898525795494427 0.893899434235146
"UBL5" 913.050288226915 -0.0344561646814315 0.10878309086075 -0.31674191649452 0.751439440342601 0.898525795494427 0.893899434235146
"TRRAP" 75.7406513464633 -0.0366341639489587 0.115845213884937 -0.316233728786979 0.75182510847888 0.898848353722642 0.894213800732336
"EMP2" 65.9172632851983 0.0424617613346642 0.134388651762366 0.315962402909938 0.752031045468782 0.898926513748589 0.894363473607884
"TRIM32" 45.6784333070679 -0.0496598795983956 0.157224785296922 -0.315852742330746 0.752114283121433 0.898926513748589 0.894367208235774
"EMP3" 78.7236107835073 0.0735091379992131 0.232973983577197 0.315525093705819 0.752363001355478 0.8989978743802 0.894513831192488
"ID3" 93.3953962022604 0.0360811102905182 0.114369203979514 0.315479246467266 0.752397806068408 0.8989978743802 0.894513831192488
"BAK1" 10.7463920938715 0.108630498967998 0.345068140759643 0.314808833782381 0.752906804134864 0.89926708523965 0.894755523991195
"DYNC1I2" 518.75396574996 -0.021857519464249 0.0693884512665029 -0.315002267168351 0.75275993248316 0.89926708523965 0.894755523991195
"OCLN" 28.8647657316922 0.0628785019780913 0.199747894513893 0.314789310451119 0.752921628463305 0.89926708523965 0.894755523991195
"TFPI2" 86.9060321626482 0.0358072287594109 0.113714022153655 0.314888419926143 0.752846374246528 0.89926708523965 0.894755523991195
"EGLN1" 69.7741682611471 -0.0413346245942639 0.131608390475887 -0.314072867579344 0.753465696161845 0.899590203616652 0.895132992703838
"ERCC8" 48.6551353873167 -0.047021346390166 0.149700547822098 -0.314102700853476 0.753443038287801 0.899590203616652 0.895132992703838
"FZD7" 63.2300679309996 0.0392596462196898 0.125093166254865 0.313843252953581 0.753640091743577 0.899590203616652 0.895132992703838
"LANCL1" 50.9959621314269 -0.0479132448924641 0.152634964699298 -0.313907399833693 0.753591370008181 0.899590203616652 0.895132992703838
"LRRC34" 13.7560810415571 0.0856697649515167 0.272858941515819 0.313970890877146 0.753543147369079 0.899590203616652 0.895132992703838
"CLN8" 34.5541353325019 0.0549985108214271 0.175352136320898 0.313646083676898 0.753789854649996 0.899629508988379 0.895159013823051
"SLC25A44" 61.9130291646261 0.0450430230195238 0.143630567297467 0.313603321821023 0.753822336286777 0.899629508988379 0.895159013823051
"CLDN1" 30.4526413229689 -0.0590121139347901 0.188326677773104 -0.313349731607797 0.754014970767115 0.899681195934621 0.895197359232919
"CMBL" 113.605226140062 -0.0301684935087983 0.0962727601009489 -0.313364792669956 0.754003529519825 0.899681195934621 0.895197359232919
"ENSG00000293550" 23.3691660159519 0.176125289072785 0.56271426413584 0.312992401824505 0.754286434812787 0.899773452592471 0.89524993137719
"MSL3P1" 12.5151479304045 -0.0953764983058711 0.305022515225286 -0.312686747846884 0.754518664755706 0.899773452592471 0.89524993137719
"PPP1R1A" 42.7271137386865 0.0532179451755371 0.170207377654359 0.312665325727578 0.754534941697557 0.899773452592471 0.89524993137719
"REXO2" 187.911006338704 0.0267267880779173 0.0854824307555921 0.31265826020242 0.754540310244558 0.899773452592471 0.89524993137719
"TNIP1" 148.130839946678 -0.0346529619916491 0.110729201153542 -0.312952334439745 0.754316875967045 0.899773452592471 0.89524993137719
"ZNF581" 73.9255821170335 0.0422090030915259 0.134834396948921 0.313043289002255 0.754247773882271 0.899773452592471 0.89524993137719
"LTA4H" 132.189387789358 -0.0291738291071514 0.0933480230988669 -0.312527551614594 0.754639627746545 0.89980284131663 0.89525957189464
"CCDC80" 340.170990156231 0.0282612984068714 0.0904885186886027 0.312319162877743 0.754797978056636 0.89981357692743 0.89525957189464
"EPS8L2" 28.1063509083761 0.0670923377946514 0.214803377646762 0.312343029842775 0.754779841518645 0.89981357692743 0.89525957189464
"MMGT1" 59.8502604288644 0.0428416875507533 0.137260305513571 0.312120007240677 0.754949321955931 0.89981595742522 0.89525957189464
"URB2" 29.0097352685237 -0.0595883323096865 0.190901343810166 -0.312142026453945 0.754932588481602 0.89981595742522 0.89525957189464
"GMPPB" 40.1653050282193 0.0541383678953958 0.173589263387248 0.31187624648549 0.755134575327162 0.899947743318396 0.895378979041705
"PWP2" 79.21392442792 0.0365809597241333 0.11733071822538 0.311776491931679 0.755210390884361 0.899949091194279 0.895378979041705
"DLGAP1-AS1" 12.3703026413128 0.0901819941422464 0.289404673270009 0.311612086713294 0.755335347450429 0.90000486984317 0.895414904902619
"PDZD11" 89.8998113087474 0.0345284884340573 0.110855154545574 0.311473910036922 0.755440373903937 0.90000486984317 0.895414904902619
"RIPOR1" 50.1525302972855 0.0573699028541763 0.184220288336808 0.311420112150122 0.755481266262545 0.90000486984317 0.895414904902619
"B3GAT3" 31.775291231174 0.0620732565999823 0.199885946577177 0.310543375674564 0.756147779672346 0.900620811016286 0.8961097545979
"ABCC9" 20.1561126229712 -0.0741383026957784 0.240499300394529 -0.308268267617235 0.757878209823862 0.900900900500892 0.896447890984454
"BUB3" 225.663506714955 -0.0233488272336698 0.0755630398149651 -0.308997987519364 0.757323057691602 0.900900900500892 0.896447890984454
"DTD1" 153.133917736898 0.0301561159427771 0.0976370907035194 0.308859222714325 0.757428616756702 0.900900900500892 0.896447890984454
"DTX3" 52.4074502835539 0.0461295995832957 0.14952794239893 0.308501533848605 0.757700733281056 0.900900900500892 0.896447890984454
"GPATCH11" 53.3335219525451 0.044176073440787 0.1432763359431 0.30832777199391 0.757832935744006 0.900900900500892 0.896447890984454
"HYAL2" 52.9945392868122 -0.0474087197126806 0.153347726059686 -0.309158283144206 0.757201125660765 0.900900900500892 0.896447890984454
"LRRC49" 24.391303263718 0.064521431369997 0.208467517466839 0.309503524357268 0.756938531643248 0.900900900500892 0.896447890984454
"MAGEF1" 188.254613182428 0.0276688122626688 0.0895078975977892 0.309121463080284 0.757229133034652 0.900900900500892 0.896447890984454
"MAPK12" 39.9817209830675 0.0541647066362112 0.174945504878627 0.309609021813904 0.756858294788186 0.900900900500892 0.896447890984454
"NKRF" 39.7624853031595 -0.0525410571662642 0.170332408941989 -0.308461892206071 0.757730893032702 0.900900900500892 0.896447890984454
"POT1" 22.2897394620518 0.0689548023179573 0.22275143261674 0.309559411169305 0.756896026197023 0.900900900500892 0.896447890984454
"PRXL2B" 33.1306491696765 0.0568342790527124 0.18349146568608 0.309737997024589 0.756760205317713 0.900900900500892 0.896447890984454
"RCL1" 24.4057619815706 -0.0674619596241327 0.218351211891857 -0.308960774889331 0.757351365077008 0.900900900500892 0.896447890984454
"RNASEH1-DT" 26.8073107677932 -0.0620219746671493 0.201191972092745 -0.308272611585906 0.757874904674431 0.900900900500892 0.896447890984454
"SCFD2" 13.2382791927896 0.0907661241053052 0.293909128244809 0.30882376688111 0.757455588907991 0.900900900500892 0.896447890984454
"TMEM234" 26.6773499564002 0.068127789033417 0.220099191965518 0.309532208751089 0.756916715260319 0.900900900500892 0.896447890984454
"TNFAIP8L1" 20.7025270147907 -0.0755322006619768 0.244893984190716 -0.308428158868756 0.757756557978051 0.900900900500892 0.896447890984454
"WDR59" 49.8273581649516 -0.0475863608537583 0.153905978634235 -0.309191113146096 0.757176153617259 0.900900900500892 0.896447890984454
"TTC28-AS1" 44.4744984948071 0.0489620928389458 0.158990770422142 0.307955566910864 0.758116142721279 0.901094843143757 0.896634344839085
"NDUFAF8" 396.871923065104 0.0347138523886809 0.112792903523061 0.307766280540721 0.758260181207039 0.901177155887644 0.896709720753844
"MLST8" 70.506797735212 0.0433933011621052 0.141051588584621 0.307641350214728 0.758355252210531 0.901201261256105 0.896727178458412
"PHF13" 62.0507921077093 0.0415494292230382 0.135232365314092 0.307244712658357 0.758657114506591 0.90147108074198 0.896989129667577
"CCDC107" 34.6063799717634 -0.0597579490380992 0.19477165483556 -0.306810295823338 0.758987771054997 0.901695412780961 0.897192763577841
"RPA1" 182.060731145924 0.0244694661071769 0.0797826093137738 0.306701752645642 0.759070395622413 0.901695412780961 0.897192763577841
"SOX12" 69.7331553103099 -0.042304267427803 0.13792703918006 -0.306714823136136 0.759060446038668 0.901695412780961 0.897192763577841
"ADI1" 137.563568650838 -0.0309605872547186 0.101148135562379 -0.306091526873721 0.759534959091944 0.901848925809568 0.897361903843048
"HAUS8" 56.6047054140208 0.0436607148625025 0.142621020991743 0.306130993586354 0.759504910548343 0.901848925809568 0.897361903843048
"PANX1" 43.9258483428558 -0.0471926173247949 0.154082221658591 -0.306282040957083 0.759389911835926 0.901848925809568 0.897361903843048
"RIC8A" 165.090896222131 0.0263252395855664 0.0859651806685083 0.306231422778945 0.759428448990039 0.901848925809568 0.897361903843048
"GPATCH4" 222.786703386554 -0.0298096245488124 0.0975018118991356 -0.305734057328597 0.759807140148618 0.901948186266461 0.897493549867711
"SETD6" 36.22409659484 0.0531426049927159 0.1738119529761 0.30574770079261 0.759796751325949 0.901948186266461 0.897493549867711
"ZNF7" 38.1978268626675 0.0499893421309613 0.163655188036489 0.305455285168323 0.760019420839223 0.902022458496271 0.897649339231094
"PDLIM5" 183.163715724266 0.0252071084869598 0.0825804819451723 0.305242932630201 0.760181136144713 0.902125535803013 0.897745379819341
"ENSG00000291067" 12.4498032664954 -0.0857312153359232 0.280981694315672 -0.305113169541954 0.760279961303414 0.902153966883913 0.897764477968018
"FECH" 35.1599002247208 0.0530352354407606 0.173879998699107 0.305010558071928 0.760358111064262 0.902157861197751 0.897764477968018
"ADCY9" 17.0820557289346 -0.0773418003171934 0.254028126592862 -0.304461562404667 0.760776272326177 0.902476282883484 0.898068217348817
"TMEM106B" 52.3967573526884 -0.0539017397852748 0.177009137779718 -0.304513882511273 0.760736417918516 0.902476282883484 0.898068217348817
"EXTL2" 55.8727747541859 0.0433998731360773 0.142789384345949 0.303943275159226 0.761171107619039 0.902518241751781 0.898068217348817
"PPP1R26" 41.648821390574 0.0488248336618815 0.160578353930086 0.304056135007706 0.761085124799241 0.902518241751781 0.898068217348817
"PROS1" 51.0197690698931 -0.0501328776514466 0.164861119354754 -0.304091576277418 0.761058124305713 0.902518241751781 0.898068217348817
"UFM1" 103.961733824621 -0.0312184244801042 0.102697615372813 -0.303983927638192 0.761140135991984 0.902518241751781 0.898068217348817
"ZNG1A" 138.17826826039 0.0408849396687177 0.134523761099091 0.303923554728757 0.761186132026834 0.902518241751781 0.898068217348817
"FAM118B" 58.7186833465595 -0.0426365468690528 0.140428691270879 -0.303617063458985 0.761419650155942 0.90252870198496 0.898068217348817
"SYNRG" 82.8576812832548 0.035920992097951 0.118282908091874 0.30368708951635 0.761366294831427 0.90252870198496 0.898068217348817
"ZNF568" 22.7397141389213 -0.0724366931829333 0.238553513576863 -0.303649659553615 0.7613948138999 0.90252870198496 0.898068217348817
"FRMD6" 86.2000976139618 -0.0339856736757036 0.112122096483861 -0.30311307709623 0.761803688600838 0.902628755913481 0.898141694321292
"NOC2L" 63.9561179326814 0.0488253936066553 0.161038739062936 0.303190362087806 0.76174479349802 0.902628755913481 0.898141694321292
"PEX16" 12.2847148836041 0.0982131398822135 0.323872571609897 0.303246240933643 0.761702211828918 0.902628755913481 0.898141694321292
"RBM42" 230.049456144878 -0.0281651766475426 0.0929118386363424 -0.303138728723056 0.76178414060074 0.902628755913481 0.898141694321292
"CCDC137" 75.4639234091003 -0.0392474379965254 0.129535215336499 -0.302986627185285 0.761900052853434 0.902654177257289 0.898160471934274
"CDC23" 93.6892502045109 0.0333623103612635 0.110211157591489 0.302712638995453 0.762108864930991 0.902689659012981 0.898176232460187
"MAN2B1" 10.3235448462633 0.405928130638765 1.34123523333341 0.302652450927567 0.762154737825566 0.902689659012981 0.898176232460187
"TPGS1" 19.210465943003 -0.0885910530439914 0.2925807922195 -0.302791760087684 0.762048563327702 0.902689659012981 0.898176232460187
"MAP3K9" 17.1639752037151 0.070973203752381 0.234756486209048 0.302326912872517 0.762402864154399 0.902894792438379 0.898373826630226
"TXNDC15" 67.475800483108 0.0391664895950058 0.129750559678414 0.301859889406873 0.762758873838008 0.903227636571147 0.898698489529935
"CKS1B" 439.29449574423 -0.019799940764203 0.065641872767833 -0.301635829834302 0.762929691165553 0.903341139682118 0.898804909427576
"ZNF793-AS1" 10.0946252494595 -0.110598422805608 0.366862320049602 -0.301471197125543 0.763055210319839 0.903400990799181 0.898837584487878
"CNOT8" 86.8095133657878 0.0345428162393856 0.114649494278143 0.301290611501379 0.763192899449271 0.903419773559076 0.898837584487878
"MRPS6" 265.824420210579 0.0208778514602355 0.0693562464685387 0.301023376022895 0.763396669282587 0.903419773559076 0.898837584487878
"NPPB" 545.362453526722 0.0314867597518815 0.104566845933346 0.301116089625119 0.763325972338335 0.903419773559076 0.898837584487878
"PER1" 26.0032021872877 -0.0675617817612852 0.224494692066151 -0.30095046408214 0.763452268243146 0.903419773559076 0.898837584487878
"SKA1" 76.2567647592763 0.0412383115159844 0.137067905140017 0.300860449233968 0.763520910699223 0.903419773559076 0.898837584487878
"ZNF587B" 26.1295130208514 -0.0619323430535798 0.205594643507403 -0.301235197556836 0.763235151810827 0.903419773559076 0.898837584487878
"KBTBD11" 23.3531451144342 0.0680300532181758 0.226228164366396 0.300714340359476 0.763632332630484 0.903462897221142 0.898873985468267
"EPHA4" 53.0649616141442 -0.0437021674276514 0.145430204234523 -0.30050268895433 0.763793745665066 0.903485113186915 0.898883084474121
"ZNF567" 16.0606777884316 0.0786109587190549 0.261606543608618 0.300493090251835 0.76380106622698 0.903485113186915 0.898883084474121
"ZNF639" 47.7875391177982 0.0460137623453949 0.153620723505006 0.299528353307719 0.764536941665217 0.904266798887501 0.899654282920625
"CCDC92" 29.803360437674 -0.0596076819485208 0.199244221380051 -0.299168937174952 0.764811149049802 0.904344093277979 0.899674950967813
"IPO4" 70.2611901864439 0.040016633784 0.133768867993478 0.299147584817351 0.764827440215426 0.904344093277979 0.899674950967813
"SRSF1" 517.503607514984 -0.0372127887008201 0.124345375826881 -0.299269582430065 0.764734361341993 0.904344093277979 0.899674950967813
"ARFGAP2" 82.6996240983546 -0.0387137799509857 0.129592386808285 -0.298734986710737 0.765142259793415 0.904352893216562 0.899674950967813
"DAG1" 206.840227298478 0.0289938957141121 0.0970332561688861 0.298803697400903 0.765089829639568 0.904352893216562 0.899674950967813
"MESD" 150.74011885908 -0.025762953273609 0.0863227002378559 -0.298449344177384 0.76536023278195 0.904352893216562 0.899674950967813
"MTIF3" 131.108365086484 -0.0285880986033744 0.0957737666446272 -0.298496129002129 0.765324530144908 0.904352893216562 0.899674950967813
"NEFM" 90.9030969012878 0.046686708953127 0.156163967114042 0.298959547557044 0.764970911120796 0.904352893216562 0.899674950967813
"SNHG7" 122.543927296614 0.0309421901194055 0.103659311037842 0.298498898069172 0.765322417018162 0.904352893216562 0.899674950967813
"ZNF814" 33.8284760672949 0.0509043171189398 0.170382102925851 0.298765634681086 0.765118873520722 0.904352893216562 0.899674950967813
"UBE2S" 436.220487314306 -0.0299416612384488 0.10045737743563 -0.2980533834624 0.765662419985653 0.904621253145124 0.899935429637874
"ZNF142" 31.9786360467801 0.0544656784511552 0.182832296391812 0.297899657369256 0.765779749465708 0.9046711746139 0.899978600414072
"STAM2" 39.7615397717863 0.0476751462869656 0.160211011842937 0.297577212318614 0.766025868990661 0.904711187144402 0.900093643239297
"ZNF687" 23.1716218182795 0.0665353157354919 0.223602876659551 0.297560195689236 0.766038858293305 0.904711187144402 0.900093643239297
"B4GALNT4" 45.7325822598122 -0.0509094703942301 0.171581633848797 -0.296706991606648 0.766690218762497 0.904736055448773 0.900154587581534
"CCM2" 50.577265523136 0.0478826039367443 0.16101935746763 0.297371724057277 0.766182728729993 0.904736055448773 0.900154587581534
"EIF4E3" 18.4177161203455 -0.0741290213231923 0.249580052472361 -0.297015008166174 0.766455051042112 0.904736055448773 0.900154587581534
"FBXO17" 29.1874521446713 0.0603330743550998 0.203368287654433 0.29666903847673 0.766719197104787 0.904736055448773 0.900154587581534
"PAK1" 80.3999787154837 0.0349443971871591 0.117787201079703 0.296673975328724 0.766715427653153 0.904736055448773 0.900154587581534
"PEX7" 11.0933408840668 0.0961546945928634 0.324137902137219 0.296647488488273 0.766735651306463 0.904736055448773 0.900154587581534
"PLIN2" 131.178603483868 0.02801675418066 0.0943377066303692 0.296983625968716 0.766479010068136 0.904736055448773 0.900154587581534
"TMEM214" 41.4786385448774 0.0491773580957987 0.165684350561207 0.296813536880368 0.766608870024534 0.904736055448773 0.900154587581534
"ZNF385D" 11.5495545350275 -0.113279912725131 0.382048095531799 -0.29650694258127 0.766842965809061 0.904774085772955 0.900185928955422
"DSTYK" 76.7079602646471 -0.0354281681122541 0.119637946386064 -0.296128186603352 0.767132189015995 0.904849537748897 0.90024151577011
"KIAA1191" 172.062495213983 -0.0273771504840311 0.0924247990979036 -0.296210008041576 0.767069706306509 0.904849537748897 0.90024151577011
"VAMP8" 15.3815782013774 -0.0887750952674663 0.299641606939085 -0.296270922367312 0.767023190237573 0.904849537748897 0.90024151577011
"NUDCD3" 49.3481791312619 -0.0483722414372151 0.163420528372736 -0.295998562230113 0.767231179400305 0.904877724554534 0.900263067379551
"CDK2AP1" 315.752862134584 0.0232561371301801 0.0786445182155605 0.295712119011731 0.767449941268598 0.904958586191076 0.900330536268666
"SRSF9" 451.72540416822 -0.0228507969359328 0.0772521650490634 -0.295794906478285 0.767386713077918 0.904958586191076 0.900330536268666
"KIZ" 14.8298290752606 -0.0834543565765927 0.283308724134208 -0.294570373120805 0.768322097239248 0.905724827095292 0.901168032293273
"MIER3" 42.2993100729388 0.0455754164378322 0.15472042582481 0.294566255197857 0.768325243366645 0.905724827095292 0.901168032293273
"EDC4" 81.8951145763385 -0.0938811659649283 0.319076926478334 -0.294227373320593 0.768584165015763 0.905941425065044 0.901377038815882
"ENSG00000291046" 12.1358755220469 -0.0882128032784876 0.300259226849155 -0.29378881776314 0.768919280352911 0.906070538651728 0.901486002144121
"ENSG00000293164" 18.3979323871299 0.0778054186928648 0.264762414686167 0.293868821165915 0.768858143788178 0.906070538651728 0.901486002144121
"ZNF583" 16.7405706606549 -0.0778243345652825 0.264852287127376 -0.293840522992555 0.76887976836795 0.906070538651728 0.901486002144121
"BSDC1" 41.0263032703845 -0.0486979329988479 0.166218132771414 -0.292976056143154 0.769540453492787 0.906447943752501 0.901930167282509
"ETNK1" 85.7017247370588 -0.0405759058158326 0.13848872474634 -0.292990681300247 0.769529274547157 0.906447943752501 0.901930167282509
"PDCD2" 218.628009679715 0.0273832466793748 0.0934629926146968 0.292984912138036 0.769533684282151 0.906447943752501 0.901930167282509
"SF1" 197.890048085407 0.0242148464181313 0.0826854941431872 0.292854831056561 0.769633115445669 0.906468482173817 0.901944098138785
"SLC30A1" 55.9116253556588 0.0432345555251793 0.147813474482318 0.292494007576767 0.769908940925879 0.906616118260221 0.902172655512474
"HYCC2" 27.0206638068625 -0.057417033715981 0.196388902211676 -0.292363942510838 0.770008374132289 0.906644607025022 0.902194491664338
"PDGFC" 49.2572815928142 -0.0451847293323203 0.154736449558298 -0.292010896342149 0.770278292814445 0.906873808345292 0.902416054723124
"EGFL8" 14.9407692399037 0.204164996297763 0.699940292552312 0.291689160447216 0.77052429770863 0.906986205664647 0.902501110247354
"ENSG00000261832" 13.2845107334655 0.262929160168222 0.901331114316895 0.291712064514151 0.770506784094761 0.906986205664647 0.902501110247354
"AMACR" 30.0948836639247 0.06533337896722 0.224364501887282 0.291193029278949 0.770903693523301 0.907005070294994 0.902501110247354
"CUTALP" 26.4689937729499 -0.0681434928930281 0.233878999274306 -0.291362170628693 0.770774343501069 0.907005070294994 0.902501110247354
"MRGBP" 50.585533966864 0.0457396096658403 0.157085752217909 0.291176055243956 0.770916674685587 0.907005070294994 0.902501110247354
"RBM4" 236.339791608502 0.0232715754158759 0.0798526105989858 0.291431616841485 0.770721236694255 0.907005070294994 0.902501110247354
"USP28" 25.2679518970622 -0.0569016962210056 0.195196569763711 -0.291509713976461 0.770661515650808 0.907005070294994 0.902501110247354
"TRMO" 16.8890177686055 -0.0815707480700097 0.280635033040889 -0.290664879527442 0.771307634460504 0.907376451747445 0.902864141564733
"PLXNA3" 23.1199096128363 -0.0647803298411028 0.223058480033881 -0.290418592609719 0.771496021503025 0.907509474727787 0.90298999749505
"ATP1A1-AS1" 10.8365744907023 0.102298617439001 0.354030219088445 0.288954478808049 0.772616212906814 0.907590484573061 0.903168727349746
"C12orf43" 54.9188732531955 0.0468343092492361 0.161553878162593 0.289899009432015 0.77189349946101 0.907590484573061 0.903168727349746
"C22orf46P" 15.8691264044796 -0.0845851168808255 0.292080456882784 -0.289595263522786 0.772125890965624 0.907590484573061 0.903168727349746
"DNAAF2" 40.2095699903098 -0.0607049371619401 0.209779757783615 -0.289374617471702 0.772294716817088 0.907590484573061 0.903168727349746
"ENSG00000284820" 129.65505568181 0.0267190939710631 0.0924694899405206 0.288950376910802 0.772619351929498 0.907590484573061 0.903168727349746
"FAM120AOS" 150.845677515428 -0.0250729728173624 0.0867138880158915 -0.289145987927187 0.772469662556984 0.907590484573061 0.903168727349746
"GMPS" 155.668552850843 0.0242637489510181 0.0838471495543363 0.289380725283859 0.772290043320329 0.907590484573061 0.903168727349746
"RAB5B" 52.982066755387 0.0425886340026589 0.147164262227594 0.289395219722533 0.772278952686154 0.907590484573061 0.903168727349746
"SERPINB6" 51.0930218986739 0.0425851108039913 0.147216939110809 0.289267736859668 0.772376499679139 0.907590484573061 0.903168727349746
"SLC23A2" 27.4431416753204 0.0606135497112079 0.209616940872787 0.289163411405728 0.772456329824973 0.907590484573061 0.903168727349746
"SMIM30" 117.988619584042 -0.0318152478082437 0.109679609427965 -0.290074408307765 0.771759313692667 0.907590484573061 0.903168727349746
"TRDMT1" 37.8198820360045 0.0508458104035501 0.175963190405482 0.288957084071863 0.772614219201514 0.907590484573061 0.903168727349746
"CWC15" 287.862619560116 -0.0189070691613787 0.0654735000347265 -0.288774376676832 0.77275404157831 0.907660220393667 0.90323161606442
"TTLL1" 24.3165793681626 -0.0632767352596941 0.219234748136282 -0.288625483859701 0.772867991779423 0.907705584887139 0.903270252900255
"WASF1" 132.483642004011 0.0298495996939972 0.103530566789604 0.288316780440871 0.773104263346884 0.907799800525478 0.903451826743203
"MLYCD" 18.7975571234906 -0.085684308348105 0.297673567646576 -0.287846546220176 0.773464205750613 0.907963339434476 0.903683302439191
"TPP1" 66.1045232283632 -0.0397048487932446 0.137891231609762 -0.287943245772226 0.77339018276351 0.907963339434476 0.903683302439191
"CCDC174" 93.5295864973461 -0.0331747784799432 0.115298909730175 -0.287728466449333 0.773554597974304 0.907980996063741 0.903694354570107
"PRKAA1" 36.0349334859434 0.0494655500850083 0.172021767884821 0.287554015362338 0.773688149091254 0.907997708550118 0.903697949474555
"RPL10P9" 821.031937813801 -0.0459650978804592 0.159871366400523 -0.287513010712022 0.773719541194407 0.907997708550118 0.903697949474555
"DTWD2" 10.2264394461354 -0.0933550112675212 0.325330212572374 -0.286954631509218 0.774147058730628 0.908410951183568 0.904102714965609
"LIX1" 227.866679127451 -0.0209864089597766 0.0732212565533278 -0.286616345411827 0.774406097480579 0.908569743971668 0.904247715951896
"MCRIP2" 15.4879593448673 -0.0820098371260279 0.286166367143207 -0.286580977159302 0.774433181770373 0.908569743971668 0.904247715951896
"ZNF526" 30.9439617862739 -0.0600273937623346 0.209563339867341 -0.286440337323949 0.774540883617155 0.908607637031418 0.904254176916064
"ATP5PD" 396.679027457653 0.0233957531405921 0.0821778046808842 0.284696740579081 0.775876487999512 0.908638261958283 0.904254176916064
"CDK10" 46.0082059959423 -0.0464557681692621 0.163494719775781 -0.284142315011593 0.776301320071412 0.908638261958283 0.904254176916064
"EMC10" 169.811457297783 -0.0266133383970296 0.0934584328081412 -0.284761231248801 0.775827075969981 0.908638261958283 0.904254176916064
"FKBP14" 38.668233582181 0.0546334342489264 0.190846147591051 0.286269515725285 0.774671704463691 0.908638261958283 0.904254176916064
"HMG20A" 48.4714219706542 -0.0435336841692683 0.153134291958705 -0.284284359906845 0.776192470896527 0.908638261958283 0.904254176916064
"HNRNPUL2" 103.928962729214 0.0348085720987947 0.121887357393134 0.285579840627143 0.775199945550236 0.908638261958283 0.904254176916064
"IARS2" 157.560130599866 -0.0231134121035641 0.0812930979739519 -0.284321949582609 0.776163666617963 0.908638261958283 0.904254176916064
"LRP5" 10.2205471177595 0.0946020670505879 0.33166406099847 0.285234603851227 0.77546441096618 0.908638261958283 0.904254176916064
"MTBP" 13.4237496662859 -0.091281450441096 0.320533531347169 -0.284779723536098 0.775812907553765 0.908638261958283 0.904254176916064
"ST3GAL2" 44.017981720081 0.0475209946577489 0.166339646721304 0.285686519085666 0.775118230782606 0.908638261958283 0.904254176916064
"TIAM2" 27.2632829234151 -0.0532383946313647 0.186917450617527 -0.284823029928338 0.775779727364594 0.908638261958283 0.904254176916064
"TIGD1" 19.9034700621573 -0.0656098824301822 0.229660756943908 -0.285681730319328 0.775121898882422 0.908638261958283 0.904254176916064
"TMEM14B" 319.340101270908 0.0251063283283781 0.0881880884822481 0.284690696447422 0.775881118992059 0.908638261958283 0.904254176916064
"TRO" 84.5605035474858 0.0333449955388323 0.117319435682435 0.284223968048158 0.776238748713825 0.908638261958283 0.904254176916064
"URGCP" 20.9028664466081 0.0658215864785471 0.230757570587443 0.28524128725651 0.77545929095852 0.908638261958283 0.904254176916064
"UROS" 77.3842810813258 -0.037484829169145 0.131554732182426 -0.28493714020994 0.775692301106039 0.908638261958283 0.904254176916064
"USP10" 145.215087141351 -0.0252731470807819 0.0883571876649657 -0.286033855860296 0.774852191105235 0.908638261958283 0.904254176916064
"VAMP3" 163.909376880646 0.0236729762865065 0.0832675147721137 0.284300262248665 0.776180285186318 0.908638261958283 0.904254176916064
"VAMP4" 24.1234152474183 -0.0617414049546078 0.216000840089641 -0.285838726039145 0.775001645897048 0.908638261958283 0.904254176916064
"WSB2" 166.270384083625 0.0224973665393854 0.0790403274560279 0.284631494624073 0.775926479643405 0.908638261958283 0.904254176916064
"ZFAND3" 49.9107275432694 0.0408685244843809 0.143092360386003 0.285609409014813 0.775177296174076 0.908638261958283 0.904254176916064
"ZNF232" 32.2846717986598 0.0588927955258417 0.206392849608866 0.285343196905558 0.775381221459555 0.908638261958283 0.904254176916064
"ASAP2" 68.8275388499364 -0.0343929363660722 0.121138268715322 -0.283914709454007 0.776475743644244 0.908665894038374 0.90426868518269
"NUP35" 43.7369660962222 -0.0434280323189933 0.152918036531276 -0.283995487413358 0.776413838855076 0.908665894038374 0.90426868518269
"DYNLT1" 297.924218575785 -0.0208257546854888 0.0735334568801198 -0.283214683071961 0.777012273485738 0.908764233281874 0.904403572947303
"LMBRD2" 11.8596820144474 -0.081192981802746 0.286294784097491 -0.283599235168384 0.776717523302655 0.908764233281874 0.904403572947303
"NAGK" 63.8905717640686 -0.0426197601831042 0.150460149850948 -0.283262779050302 0.776975407286512 0.908764233281874 0.904403572947303
"SLC45A3" 13.0834488676093 0.0815750908722487 0.287919041150505 0.283326488398545 0.776926574007448 0.908764233281874 0.904403572947303
"TCN2" 24.8039363309906 -0.0624994701911053 0.22066385808829 -0.283233832366416 0.776997595239806 0.908764233281874 0.904403572947303
"CISD2" 182.275007738147 0.0240359368625033 0.0850071290347979 0.282752013100738 0.777366941736015 0.908778467830234 0.904403572947303
"FAM168A" 43.5420432652917 0.0458008523860447 0.16193501176735 0.282834773568586 0.777303496754254 0.908778467830234 0.904403572947303
"MAP3K13" 146.710832191413 -0.0251281434921049 0.0888840845151106 -0.282706894369071 0.777401530821083 0.908778467830234 0.904403572947303
"MOB1B" 103.975958252382 -0.0386819169656739 0.136728730134461 -0.282909940929266 0.777245874009434 0.908778467830234 0.904403572947303
"SOST" 14.6205174810987 -0.0765462364052504 0.270497272054337 -0.282983395077914 0.777189565784125 0.908778467830234 0.904403572947303
"ZC3HAV1" 54.7199580568042 0.0409415507037538 0.144887907492605 0.282573966401189 0.777503439104529 0.90880943265201 0.904427898847919
"CDC14B" 26.804573031915 0.0538953081037797 0.191020889421992 0.28214353030635 0.777833456140628 0.909018829065519 0.904717538673568
"GCHFR" 26.4904210487614 0.0623268311826507 0.221461807058097 0.28143376959938 0.778377719957725 0.909566672371081 0.905256287995829
"DCHS1" 40.8176197955643 0.0495279963089985 0.176128682289047 0.281203468198992 0.778554344712069 0.909596650550749 0.905273124341868
"DDX19A" 103.07844153323 -0.0306338971720542 0.108929136381463 -0.281227761365666 0.778535713045435 0.909596650550749 0.905273124341868
"MSANTD4" 68.0979944210294 -0.0344903437767638 0.122730706727832 -0.281024567496786 0.778691556690283 0.909638586158706 0.905295370218107
"PELI1" 28.0913795056723 0.0552903688357986 0.196816628428196 0.28092325977411 0.778769260020853 0.909638586158706 0.905295370218107
"TNNI3" 12.3665959138382 -0.0919810880648193 0.327496362363066 -0.280861403775985 0.778816704846421 0.909638586158706 0.905295370218107
"ENTPD6" 42.9883970333217 0.0504731572978279 0.179980550712536 0.280436731069032 0.779142459812798 0.909930862642394 0.905579754998408
"UFSP2" 96.5667776475936 0.0301101532094375 0.107523508529388 0.280033209679054 0.77945202612318 0.910204178194042 0.905845266828833
"BCAP29" 10.5188884168379 0.117434104867542 0.420012425170876 0.279596740072072 0.779786908438952 0.910418781773992 0.906045850117517
"DHRS13" 23.1650126875561 -0.0571535832086329 0.204409184722196 -0.279603792199004 0.779781497353251 0.910418781773992 0.906045850117517
"CHMP4A" 27.9181675073312 -0.0761799475595624 0.272875266444023 -0.279174981860036 0.780110542230464 0.9106602959901 0.906266720407771
"KLF16" 26.0348572763038 0.0584132126184755 0.209320510346824 0.279061103575996 0.780197932627258 0.9106602959901 0.906266720407771
"PAPPA" 173.80206474051 -0.0238597675056777 0.0855091611341726 -0.279031710628517 0.780220489278157 0.9106602959901 0.906266720407771
"PLEKHA7" 13.8339594708131 0.0821343156390951 0.294589322520581 0.278809547258309 0.780390987232711 0.91077107953067 0.906370476746458
"COX6B1" 593.292380366718 0.0289694435067479 0.104051484828496 0.278414513300768 0.7806941797697 0.910860269773905 0.906534027798302
"ENSG00000290450" 82.864709307726 -0.035617145718857 0.127904407541405 -0.278466914498837 0.780653959403604 0.910860269773905 0.906534027798302
"DAP3" 230.779346004955 -0.0248697026455156 0.0894213985032476 -0.278118023893491 0.780921760282405 0.911037584606736 0.906704000760459
"GLCCI1" 29.0973034390471 0.0552846144007928 0.199507417618284 0.277105558584134 0.781699053764314 0.911767844144805 0.907512126672107
"GNAI2" 208.46751098675 -0.0368743195742169 0.133252428672923 -0.276725309560603 0.781991036281011 0.912020130389681 0.907756722228274
"DAXX" 139.986398771772 -0.0298078008045899 0.107781321687188 -0.276558130276974 0.782119418271048 0.912081582325184 0.907811374679264
"SDK2" 37.5007466949451 0.0469141591504309 0.169854194247567 0.276202535699838 0.782392509756852 0.912311761425399 0.90803396361553
"FANCA" 39.1273615776721 0.0490699444100857 0.177971253081412 0.275718373391679 0.78276438251584 0.912568770251149 0.908371138554549
"OTUB2" 10.1534652272889 0.0933223926434105 0.338800300774303 0.275449556656617 0.782970875254686 0.912632912247918 0.908421944419558
"TMEM19" 48.676556611017 -0.0411647265185982 0.149394819569357 -0.275543199136751 0.782898941641974 0.912632912247918 0.908421944419558
"OGFOD1" 101.388619941505 0.0299361830396993 0.108820296646914 0.275097421732201 0.783241392352862 0.912859926284165 0.908571356339264
"ARHGAP10" 51.4457097406538 -0.0408397543487682 0.148509812350031 -0.274997009978779 0.783318535475172 0.912861542792632 0.908571356339264
"APH1A" 59.1492535501207 0.0479103260731989 0.174926342265608 0.27388857191361 0.784170254195715 0.912874599563689 0.908571356339264
"AVL9" 40.9591153536717 -0.0453759445385407 0.165699854013094 -0.273844203477421 0.784204352087849 0.912874599563689 0.908571356339264
"BNIP1" 26.1855096388131 -0.0579613828379885 0.2114025302471 -0.274175445157821 0.783949797268642 0.912874599563689 0.908571356339264
"CCDC150" 54.2416589865954 0.036962111274157 0.134552111745762 0.274704802433703 0.783543041255484 0.912874599563689 0.908571356339264
"CRLF3" 15.8678197224818 0.0705921476732988 0.257803243886879 0.273821797619714 0.784221571525137 0.912874599563689 0.908571356339264
"EIF4E" 193.325182827985 -0.0258755812587458 0.0944866581065695 -0.273854338562395 0.784196563067458 0.912874599563689 0.908571356339264
"ERVK13-1" 20.1676603643041 0.0641511822303331 0.234299983291038 0.273799346159778 0.784238826114797 0.912874599563689 0.908571356339264
"GIT2" 34.25899091271 -0.0498898107596584 0.181989588847592 -0.274135521023891 0.783980477209055 0.912874599563689 0.908571356339264
"IDS" 85.3883779562922 -0.190548065424528 0.694200713918221 -0.274485550942512 0.783711506054918 0.912874599563689 0.908571356339264
"JDP2" 11.6188307028304 0.0825403392597603 0.300929544706752 0.274284598211165 0.78386591966381 0.912874599563689 0.908571356339264
"NFXL1" 28.296634614854 -0.054703901230292 0.19919179128846 -0.27462929509516 0.783601057178294 0.912874599563689 0.908571356339264
"RABGEF1" 53.8223452384919 0.0376304876559179 0.137102562613453 0.274469615582702 0.783723750595892 0.912874599563689 0.908571356339264
"DDX27" 158.868104830105 0.0277631031947434 0.101517158732572 0.273481877757042 0.784482821020219 0.913070413724875 0.908759744736152
"PLCL2" 16.9305974070398 0.0685338157717031 0.251246386889372 0.272775328713005 0.785025925454181 0.91343785261905 0.909294552242882
"NLN" 82.500679210909 0.0307359821005207 0.11276492037242 0.27256687628574 0.785186176997944 0.913536104356978 0.909382698517273
"CTNS" 25.3124129442666 -0.0571031135447786 0.209661552841711 -0.272358535796451 0.785346351585354 0.913546050449224 0.909382698517273
"UBE2E3" 452.654354389624 0.018579050117919 0.0682042984384058 0.272402920978616 0.785312226979772 0.913546050449224 0.909382698517273
"LSM2" 260.387864375461 -0.0270342859235122 0.0992996966443331 -0.272249431137159 0.785430236140975 0.913555438754706 0.909385526415401
"GDAP2" 26.0944058931854 0.0553820930168116 0.203587131374447 0.272031403178182 0.785597873278696 0.913638879880285 0.909455554295812
"UBOX5" 13.8255545823344 0.0791899091214772 0.291183362613392 0.27195890730412 0.785653616043113 0.913638879880285 0.909455554295812
"NME1" 501.747926316025 -0.0256348352275797 0.0943564885456256 -0.271680682724688 0.785867555758414 0.913799483440017 0.90960890718342
"ATG12" 147.748468298634 -0.0234745612816673 0.086542581209389 -0.271248684215587 0.786199771386423 0.913966646676868 0.9097557624324
"GLMP" 57.2085951075456 0.0422387926234676 0.155748990079159 0.271197858823996 0.786238859705594 0.913966646676868 0.9097557624324
"PCYOX1L" 21.846729976227 -0.0634510846294934 0.233883367583376 -0.271293702006723 0.786165149972595 0.913966646676868 0.9097557624324
"ZNF695" 18.4413775356619 -0.0671434471227306 0.247948800915268 -0.270795611331372 0.786548235462033 0.914238085976415 0.910019438106835
"GRB10" 139.443786247922 -0.024823517728104 0.091720272543311 -0.270643741451839 0.786665050074977 0.914285672589069 0.91006029311409
"ASPSCR1" 23.5542849270154 -0.0693380777866463 0.257244133346557 -0.269541920682929 0.787512687404283 0.914373096229871 0.9101795444528
"CDKAL1" 21.9740603993673 -0.0661703038496092 0.246371427311205 -0.268579455709472 0.788253323539329 0.914373096229871 0.9101795444528
"CYRIB" 132.129431768446 -0.025798810827843 0.0961862296177818 -0.268217300234769 0.788532059067733 0.914373096229871 0.9101795444528
"DOT1L" 22.3242477738429 0.0648531463620518 0.241063291020798 0.269029540281421 0.78790695054482 0.914373096229871 0.9101795444528
"EGLN2" 62.4514957738902 -0.392151250624339 1.45512586722165 -0.269496446635983 0.787547676278048 0.914373096229871 0.9101795444528
"ENSG00000280046" 16.4312002600816 -0.0865422893840431 0.322685356659832 -0.268194039791134 0.788549962558816 0.914373096229871 0.9101795444528
"ENSG00000285991" 16.3726773111383 0.0921396496535636 0.34357500236746 0.268179142890665 0.788561428715421 0.914373096229871 0.9101795444528
"EOGT" 18.6132917945286 0.0679252500335478 0.253095610273676 0.268377827494121 0.7884085047816 0.914373096229871 0.9101795444528
"FAM47E-STBD1" 21.5339965560608 0.205981394060697 0.763318518376757 0.269849858351044 0.787275763717278 0.914373096229871 0.9101795444528
"GFOD2" 46.2121055221228 -0.0428695848537369 0.159669135260257 -0.268490117290736 0.788322080968931 0.914373096229871 0.9101795444528
"GOLPH3L" 27.8832616484626 0.053437875819609 0.197703767788775 0.270292652574541 0.786935117465635 0.914373096229871 0.9101795444528
"IFT80" 45.8187953197878 0.04126845891333 0.153849252789176 0.268239579752014 0.788514910697371 0.914373096229871 0.9101795444528
"MAP7D1" 180.703994727305 -0.028461178204757 0.106082218536058 -0.268293580182648 0.788473347413033 0.914373096229871 0.9101795444528
"NCSTN" 91.5295749425472 -0.031014129641274 0.115052711808999 -0.269564525282646 0.787495295017136 0.914373096229871 0.9101795444528
"PCDH19" 27.4055678902103 -0.0536003730843772 0.199504204269552 -0.268667887379242 0.788185265594688 0.914373096229871 0.9101795444528
"PDGFA" 17.6360734767814 0.0648390861620638 0.241746954446832 0.268210560544306 0.788537246575016 0.914373096229871 0.9101795444528
"PEX11A" 21.4958603743335 -0.0640008094993535 0.237563596911627 -0.269404952321721 0.787618075600471 0.914373096229871 0.9101795444528
"PHTF2" 28.2403072742245 -0.0533121471021975 0.19766191040433 -0.269713810785012 0.787380434717768 0.914373096229871 0.9101795444528
"RADX" 14.0046613026599 0.0733270945644923 0.272693106536171 0.26889970009112 0.788006867765714 0.914373096229871 0.9101795444528
"SNRNP27" 160.54003559124 0.0223104486199833 0.0826728450744111 0.269864289778614 0.787264660826269 0.914373096229871 0.9101795444528
"SV2A" 49.8132289348904 -0.0475800290774624 0.176634624663452 -0.269369774856534 0.78764514298704 0.914373096229871 0.9101795444528
"TYW1" 36.9467025741618 -0.0503800490886414 0.186366611264875 -0.270327655510344 0.786908191077006 0.914373096229871 0.9101795444528
"FANCF" 34.783451703104 0.0468703172826836 0.174860462520949 0.268044111327158 0.788665364710652 0.914405623473815 0.910205422466061
"ARFIP2" 34.2838003479465 -0.0502985487158554 0.1877899056749 -0.267844794612825 0.788818788908472 0.914419159450163 0.910205899999882
"ZZEF1" 32.7553307990721 -0.0493377066204709 0.184211549986663 -0.267831776151077 0.788828810164684 0.914419159450163 0.910205899999882
"PIK3CB" 30.6714845638363 0.0517338378300422 0.193249390158194 0.26770505090698 0.788926361620978 0.914444272559906 0.910224401101451
"DDX41" 111.578013513595 0.0270721100621178 0.101198544928621 0.267514815368271 0.789072808694399 0.914526050280611 0.910299305907806
"STK24" 192.832819958523 -0.020353905505294 0.0761628224176565 -0.267242006784867 0.789282835134216 0.914681492918571 0.910447534825274
"FAM219B" 94.235220317977 -0.0296083283058727 0.11087958181507 -0.26703138505027 0.789444996420788 0.914781441183816 0.910540525775697
"AARSD1" 53.6986331489394 0.145934820779062 0.547906290061956 0.266349964265897 0.789969696424951 0.915176481736261 0.910901267698496
"COA4" 203.574580159274 0.0210953752612903 0.0791641309745517 0.266476433222916 0.78987230700992 0.915176481736261 0.910901267698496
"DNAAF10" 23.1001276495741 0.0584191282944933 0.219445851589357 0.26621204215704 0.79007590925986 0.915176481736261 0.910901267698496
"FYN" 118.566798903188 0.0256194037579791 0.0962715445943472 0.266116056057164 0.790149829774135 0.915176481736261 0.910901267698496
"MTAP" 95.2074001050973 -0.0294913944308128 0.110830109142307 -0.266095510137462 0.79016565277876 0.915176481736261 0.910901267698496
"BRPF1" 36.8576997913896 0.0474792382933676 0.178509407940448 0.26597611207812 0.790257606375617 0.915195017474885 0.910913227293294
"PIP4K2B" 83.5746801029942 0.0320536238725057 0.120632557864604 0.265712875859617 0.790460346259145 0.915319193271926 0.911015822183797
"SEMA3D" 43.582492445456 -0.0428789995549353 0.161477871866611 -0.26554102465727 0.790592710670059 0.915319193271926 0.911015822183797
"TNPO2" 58.3830111176987 0.0375100257313227 0.141213108099039 0.265627081198548 0.790526426855742 0.915319193271926 0.911015822183797
"AACS" 38.2943221190576 0.0477430640271925 0.179932166989295 0.265339237703022 0.790748140111064 0.91534347545469 0.911015822183797
"DDIT3" 45.8746524931971 -0.0467904716862508 0.176399686314851 -0.265252578753093 0.790814893027397 0.91534347545469 0.911015822183797
"FZD6" 55.7343495625572 -0.0385009872045076 0.145167352698313 -0.265217946658574 0.790841570370023 0.91534347545469 0.911015822183797
"TTC33" 30.5990639624758 0.0502951716525707 0.189707854894735 0.265119078387548 0.790917730633148 0.915343704776165 0.911015822183797
"ORC2" 45.5695887827084 0.040576141160314 0.153191082607091 0.264872735865343 0.791107502028194 0.915475405689017 0.911140419561301
"GPR89A" 55.1673424063572 -0.0411224116645947 0.155706658658904 -0.264101818244516 0.791701462864557 0.915904417982277 0.911547956793728
"NME5" 13.3006723204288 0.0783858958864843 0.296808798054807 0.264095594201389 0.791706258730573 0.915904417982277 0.911547956793728
"ZDHHC17" 55.8614131271421 -0.0436866303248852 0.165303442952729 -0.264281430226338 0.791563068280965 0.915904417982277 0.911547956793728
"SETD1B" 23.2593459681933 -0.0561443487080272 0.212847059948476 -0.263777891607326 0.791951071337376 0.916011024999497 0.911735814264681
"BCKDK" 65.6077583248925 -0.0401846865921245 0.152513523502764 -0.263482776275877 0.792178497221557 0.916011024999497 0.911809617562716
"HACD2" 59.1410563393552 -0.0364777973173407 0.138398670056413 -0.263570432450485 0.792110944553136 0.916011024999497 0.911809617562716
"KATNBL1" 94.8971001641081 -0.0288211782725997 0.109437051974901 -0.263358503838442 0.792274271069488 0.916033867433058 0.911825861756535
"GATD1" 41.7107870120516 0.0495539991630572 0.188281715408513 0.26319071427377 0.792403587517962 0.916095483986515 0.911880702692524
"C1QBP" 455.195998247554 0.0195658888875637 0.0744754326040895 0.26271601524728 0.792769471896318 0.916279233811776 0.91204413353731
"MAU2" 41.8276598809859 -0.0439412070567396 0.167169897385016 -0.262853586345972 0.792663431344453 0.916279233811776 0.91204413353731
"ZDHHC8" 22.8271114033504 0.0578803049217635 0.220338138210129 0.262688544942524 0.792790646615899 0.916279233811776 0.91204413353731
"ZCCHC14" 36.8398718419037 -0.0465926038857538 0.177514743842562 -0.262471741091415 0.79295776918879 0.916384493979565 0.912142417921297
"OLFML3" 22.5910695964358 0.0573289082973403 0.218521725538822 0.262348780909454 0.793052556888723 0.916406147919938 0.912157483541356
"C1orf198" 250.846340025019 -0.0179872659320611 0.0686017351642194 -0.262198410710794 0.793168478612884 0.916452216634889 0.912196851600727
"AK6" 109.583174966494 0.0272618438567267 0.104209462325665 0.26160622316168 0.79362504568339 0.916452496452789 0.91225213713205
"PINX1" 54.5405110057949 0.0381334332474156 0.14572425712006 0.261682124864072 0.793566522736973 0.916452496452789 0.91225213713205
"RGS12" 62.7972058100014 0.0365476652962234 0.139557785162181 0.261881952724825 0.793412453818079 0.916452496452789 0.91225213713205
"TK2" 14.6363072396201 0.0714090743602829 0.272874227980876 0.261692263460246 0.793558705602139 0.916452496452789 0.91225213713205
"WDR75" 80.6343804919582 0.0304035837916198 0.116035512811619 0.262019644287516 0.793306297185749 0.916452496452789 0.91225213713205
"RING1" 109.870722603236 -0.0264558992241289 0.10118338567263 -0.261464854612839 0.793734049023981 0.916490541465981 0.912283519444341
"AUP1" 202.927900446249 0.0282323177188239 0.108344330773384 0.260579557022465 0.794416756291587 0.917097146983512 0.912828966896389
"CLSTN1" 140.289433826782 0.0262597375864234 0.100999605250004 0.259998418027703 0.794864993877541 0.917097146983512 0.912828966896389
"DPM3" 93.1020020136583 0.0301387878640779 0.115871637920558 0.260104961015061 0.794782811265514 0.917097146983512 0.912828966896389
"EPB41L4A" 28.1790339732523 -0.0497168575401637 0.190971311497978 -0.260336786453342 0.794603999107019 0.917097146983512 0.912828966896389
"LRRC61" 11.2348536495464 0.0859198887128965 0.329663813654598 0.260628813822187 0.794378767209685 0.917097146983512 0.912828966896389
"MCM7" 425.201807633172 -0.022723350890373 0.0874326406745876 -0.259895511733956 0.794944373464131 0.917097146983512 0.912828966896389
"PRMT7" 40.1724915815514 0.0421262874605424 0.162053262732979 0.259953343426078 0.794899763144005 0.917097146983512 0.912828966896389
"TOMM22" 275.381298411453 0.0213239490789772 0.0820123815739591 0.260008899506804 0.794856908820885 0.917097146983512 0.912828966896389
"ZNF613" 10.3356983807961 -0.088175408532923 0.338600702332775 -0.260411180264667 0.794546619779035 0.917097146983512 0.912828966896389
"ENSG00000285725" 16.5767737666875 0.0769480366298454 0.296506055980971 0.259515902214097 0.795237214013189 0.917181836951573 0.912893827084046
"NR6A1" 45.2660299617505 -0.0421390393129616 0.16232140450825 -0.259602480896595 0.79517042244921 0.917181836951573 0.912893827084046
"SEC22A" 25.4386288883829 0.0539707771239613 0.207976388075964 0.259504348658312 0.795246127175937 0.917181836951573 0.912893827084046
"U2AF1" 383.212421435075 -0.0648727012246383 0.250573913414322 -0.258896468274301 0.795715123219685 0.917634915762006 0.91333830858049
"HDHD3" 14.0407866927625 0.0693572533621096 0.268785112384495 0.258039787794849 0.796376200498623 0.918133679296633 0.913897419998552
"SP2" 12.6675186015935 -0.0836355589696115 0.324000413327217 -0.258134111962214 0.796303405907938 0.918133679296633 0.913897419998552
"IQCE" 28.4118323800653 -0.0506467796997836 0.196367751031289 -0.257918010639709 0.796470184528021 0.918134864348975 0.913897419998552
"PPP2R5C" 206.257311028971 0.0188410414524161 0.0730723236794747 0.257841006056694 0.796529615925659 0.918134864348975 0.913897419998552
"MOSMO" 38.0264282239467 -0.0435659202313293 0.169187033508081 -0.257501531458959 0.796791633223302 0.918349036857081 0.914104117596978
"HRAS" 296.865708074814 -0.0311413933881076 0.121122913798235 -0.257105715273517 0.797097165672383 0.918586401488904 0.914320928682227
"METTL18" 21.893896411257 0.0589357707709856 0.229376982197886 0.25693846961567 0.797226272761075 0.918586401488904 0.914320928682227
"RBM45" 25.482236940428 0.0549502037360637 0.213792968142448 0.257025309174111 0.797159235335 0.918586401488904 0.914320928682227
"POLR1B" 37.0702883714055 -0.0444393205298291 0.173162823428311 -0.256633148212825 0.797461983216852 0.918770140334933 0.914497330245391
"PGRMC2" 159.160627738089 -0.0222004877294444 0.0867013836224864 -0.256056902460858 0.797906899648663 0.919106982197342 0.914913579942182
"ENSG00000260272" 59.5555803010308 -0.232834372094599 0.910724753671708 -0.255658332724455 0.798214671744685 0.919220055558071 0.915078544630508
"VPS25" 148.268592776851 0.027301254772496 0.10675872684044 0.255728553350961 0.798160445708176 0.919220055558071 0.915078544630508
"LUC7L" 164.798464411606 0.0222166109584007 0.0869706069673725 0.255449648255707 0.7983758285951 0.919220055558071 0.915081108182897
"LY6K" 16.4533021970108 -0.0631686970669235 0.24739335841378 -0.255337077243885 0.798462765271894 0.919220055558071 0.915081108182897
"TENT2" 22.9182033013427 -0.0543687155257667 0.212887439031645 -0.255387146245321 0.798424097525502 0.919220055558071 0.915081108182897
"EXOSC7" 133.955235069313 0.027469897603521 0.107738234675108 0.254968885339159 0.798747131061966 0.919396330096564 0.915313060902906
"SEC61A1" 127.899842807462 0.0283990545176066 0.111480387295143 0.254744849804123 0.798920173576275 0.919483103304117 0.915417409764257
"FLNA" 298.969552517352 0.0400969914132345 0.157608990277308 0.254408021666056 0.799180354405509 0.919564949204844 0.915527632840044
"MAF" 184.672077835873 -0.019547986792924 0.0768090244959913 -0.254501172501471 0.799108398382453 0.919564949204844 0.915527632840044
"CEP89" 126.341732270288 0.0260049761087834 0.102278059531732 0.254257621114871 0.799296537590999 0.919564949204844 0.915538713496096
"DCAF10" 55.9307229906567 0.0376388978747692 0.148258249649924 0.253873885356427 0.799592990423487 0.919569419763466 0.915538713496096
"ENSG00000256861" 19.8723300455145 0.303511712507004 1.19577577467945 0.253819920869669 0.799634682691811 0.919569419763466 0.915538713496096
"IL13RA1" 42.7863301404337 -0.043717894755638 0.172240185702049 -0.253819366122049 0.799635111285652 0.919569419763466 0.915538713496096
"PPP6R2" 38.8868825339638 0.0438501329407608 0.172802486034275 0.253758692638619 0.799681987527084 0.919569419763466 0.915538713496096
"SRGAP2" 88.4850481035294 0.02854891179964 0.112434754960325 0.253915364601578 0.799560944480475 0.919569419763466 0.915538713496096
"KALRN" 42.8771967323278 -0.039916699854965 0.157500857744464 -0.25343798393611 0.799929778571226 0.919766587002221 0.91572155124466
"DHX37" 36.126203715775 0.0446270204927439 0.17616028576539 0.253331903379052 0.800011744647674 0.919773067742054 0.91572155124466
"ARHGEF10" 48.652892787582 -0.105474840073855 0.417719024059216 -0.252501882841953 0.800653158950921 0.919818335762202 0.91572155124466
"CADM1" 243.299164192943 -0.0173972299528041 0.0688292161632206 -0.252759379266335 0.8004541592422 0.919818335762202 0.91572155124466
"EFR3A" 46.2520762780617 0.0369529567534447 0.146027928444896 0.253054036628267 0.800226456517582 0.919818335762202 0.91572155124466
"MNAT1" 149.353043754195 -0.028067198746308 0.111142354781782 -0.252533777977041 0.800628508886521 0.919818335762202 0.91572155124466
"PSMG2" 97.0259783225845 0.0268712978248232 0.106294013703343 0.252801610256421 0.80042152330753 0.919818335762202 0.91572155124466
"STK3" 40.2317096701053 0.0401233938855401 0.158910370621648 0.252490719948483 0.800661786208277 0.919818335762202 0.91572155124466
"TRAPPC3" 135.537934634442 0.0282329942595716 0.111631054774731 0.25291344166321 0.800335102141474 0.919818335762202 0.91572155124466
"ZNF783" 10.2312549775907 -0.0914863111930719 0.362062125394662 -0.252681252128618 0.800514536489799 0.919818335762202 0.91572155124466
"KHNYN" 76.1536233799761 -0.0300936010077832 0.119424559109724 -0.251988378538907 0.801050046600962 0.920029083579952 0.915911885746265
"MOB3B" 59.079386901639 0.0336637631209644 0.133535212918087 0.252096524844083 0.800966456012454 0.920029083579952 0.915911885746265
"MSTO1" 82.3911338006929 0.0294273014950534 0.11679492631262 0.251957019231182 0.801074285885548 0.920029083579952 0.915911885746265
"PET117" 35.4333398092611 0.0470553258660116 0.186872539460823 0.251804390317479 0.801192263662573 0.920049062931031 0.915952986183709
"MFSD1" 29.2255747805945 0.0465313872731041 0.185027631022065 0.25148345150436 0.801440354957591 0.920049062931031 0.915986597222023
"POLL" 20.2347359967295 -0.0589843875860718 0.234509923163843 -0.251521926195259 0.801410612294228 0.920049062931031 0.915986597222023
"TSTD2" 83.8809913451299 0.0283873651815357 0.112943235165555 0.251341881077913 0.801549797730287 0.920049062931031 0.915986597222023
"ZNF248" 51.1098957765095 -0.0373795748988437 0.148666152926884 -0.251432987017748 0.801479366707588 0.920049062931031 0.915986597222023
"HARS2" 43.2837607354364 0.0401445046659556 0.160206943774287 0.250579055565249 0.802139576420705 0.920287717401647 0.916191746145007
"PROSER1" 97.3749867079024 -0.030058876611482 0.119915119643597 -0.25066794496658 0.802070845753487 0.920287717401647 0.916191746145007
"VANGL1" 26.9544894231151 0.0505014279011554 0.201317231483391 0.250854969189867 0.801926240717437 0.920287717401647 0.916191746145007
"ZBTB4" 67.8421973243999 -0.0325147053050036 0.129734622430408 -0.250624734522545 0.80210425654943 0.920287717401647 0.916191746145007
"ZNF229" 12.2134778920619 0.0742911211826892 0.296129770251438 0.250873531288698 0.801911889080387 0.920287717401647 0.916191746145007
"MTO1" 41.6961084747701 -0.0422140674677418 0.168654783160533 -0.250298667352711 0.802356386974636 0.920448825499273 0.916345649683828
"ATP6V1E1" 172.051773559256 0.0204400832789606 0.081829704718457 0.249788061062748 0.802751253034591 0.920638869236397 0.916515387667101
"FGFBP3" 147.453482298007 0.0233373108623241 0.0934051034248411 0.249850490033476 0.802702972268967 0.920638869236397 0.916515387667101
"GCLC" 31.6780472871752 -0.0487801032041525 0.195141768049171 -0.249972641386856 0.80260850611335 0.920638869236397 0.916515387667101
"BARD1" 130.2260250257 -0.0244922340597234 0.0981425150155842 -0.249557840002717 0.802929305869589 0.920666954162744 0.916600232449094
"DDX56" 107.763084695399 0.0248846687580233 0.0998331956283552 0.249262468274184 0.803157761175001 0.920666954162744 0.916600232449094
"HNRNPL" 357.740083623625 -0.0357708442203316 0.143494438019763 -0.249283837854434 0.803141232305446 0.920666954162744 0.916600232449094
"NTNG1" 21.2360428861347 -0.0582499089865861 0.233650729271783 -0.249303347642581 0.80312614201839 0.920666954162744 0.916600232449094
"ERP29" 171.711057756206 -0.023565347279262 0.0945983066705833 -0.249109609977723 0.803275996052188 0.920675582345768 0.916600232449094
"TIGD6" 14.8317419925617 -0.0704983974400275 0.283063363949033 -0.2490551813435 0.803318097326423 0.920675582345768 0.916600232449094
"ADGRG6" 27.7268901736082 -0.0530890383800116 0.213738822667413 -0.248382758534328 0.803838272376487 0.921099623027592 0.916971982897862
"DENND3" 31.4779905391076 0.0472548594263075 0.190252825996247 0.248379277305661 0.803840965623083 0.921099623027592 0.916971982897862
"BID" 46.3328622418252 0.0381265793544824 0.153711106511137 0.248040497657337 0.804103073053595 0.921101081200974 0.916971982897862
"CYFIP1" 165.496109155589 0.0206127988758323 0.0831647061062584 0.247855127985369 0.804246499401038 0.921101081200974 0.916971982897862
"GRHPR" 251.401223641009 0.0182915107880637 0.0737155424830562 0.248136419701016 0.804028857739233 0.921101081200974 0.916971982897862
"KLHL2" 23.4783137399256 -0.0575719040925159 0.232346344748815 -0.247784849616446 0.804300877709266 0.921101081200974 0.916971982897862
"MRPL20" 400.900792803383 0.0259937843076381 0.104864063108876 0.247880766174869 0.804226661934383 0.921101081200974 0.916971982897862
"NRBP1" 150.057289081773 -0.0278018964012543 0.11201139803639 -0.248205958399181 0.803975056441765 0.921101081200974 0.916971982897862
"CCN1" 526.83474874807 -0.0216990759810346 0.0877141839421459 -0.247383889421428 0.804611141163565 0.921231450411014 0.917138424074354
"NFX1" 74.9986420038351 0.029588203556875 0.119567593411567 0.247460057634753 0.804552199744212 0.921231450411014 0.917138424074354
"SPOP" 93.648631117095 -0.0282534336509163 0.114319834642372 -0.247143758905022 0.804796969168194 0.921231450411014 0.917162988133502
"ZMPSTE24-DT" 13.7811082056838 0.0705953167565207 0.285563664206595 0.24721393372179 0.804742662367216 0.921231450411014 0.917162988133502
"ARMCX4" 62.0900109421085 -0.0333246597451701 0.134962507886466 -0.246917905328224 0.804971758849208 0.921256500534994 0.917268564068809
"BABAM1" 121.301209956602 -0.0270032694722191 0.109419391798144 -0.246786872312674 0.805073170695766 0.921285062382144 0.917290512651931
"CASK" 81.4578747997991 -0.0308271121855938 0.125155075116206 -0.246311323427922 0.805441245096421 0.921380884055809 0.91745355040947
"PIGG" 26.9691828004437 -0.0509958145516198 0.207061407577817 -0.246283530804526 0.805462757895758 0.921380884055809 0.91745355040947
"TSFM" 70.9968398945376 -0.0599005210487999 0.243177173166266 -0.246324604685837 0.805430964829346 0.921380884055809 0.91745355040947
"KDM3B" 118.125297875892 0.0226624133524106 0.0921507111581071 0.24592770980929 0.805738193107887 0.921608469572856 0.917673670363389
"CDC6" 136.963762219713 0.023171821439846 0.0944427037232637 0.245353219744155 0.806182947329917 0.921905915986347 0.918037470608854
"ENSG00000274015" 18.3974872139762 -0.0672699985134972 0.274306523143126 -0.24523659788578 0.806273240387128 0.921905915986347 0.918037470608854
"ZNF514" 27.8610580390006 -0.0529804426720346 0.216073386094288 -0.245196521560113 0.80630426959171 0.921905915986347 0.918037470608854
"DNAJC30" 26.9242641288305 -0.0519233151194326 0.212479757652962 -0.24436829038669 0.806945598035001 0.922289145055654 0.918393084054512
"HSDL1" 60.1439220943735 0.0341231847531916 0.139500080684988 0.244610501912517 0.806758031707283 0.922289145055654 0.918393084054512
"TRIM52" 16.5652349797646 -0.0589479874576958 0.241133128323371 -0.244462417369063 0.806872705665601 0.922289145055654 0.918393084054512
"UQCRQ" 809.035332841328 -0.0207775674194199 0.0849843089267632 -0.244487102169947 0.8068535899195 0.922289145055654 0.918393084054512
"DOCK5" 24.2484866057302 -0.049075028729948 0.200951270829695 -0.244213577387818 0.807065412137599 0.922338601693671 0.918435832850431
"CDH10" 12.5127324719637 0.0757710168084679 0.310963995453135 0.243664919142985 0.807490345006087 0.922366326868759 0.918518028311163
"GPCPD1" 34.6356626250739 0.0427908539463775 0.175373937677036 0.243997794160156 0.807232528304494 0.922366326868759 0.918518028311163
"NLGN4Y" 30.979747274326 0.04441353521814 0.182325585287207 0.243594639491643 0.807544780326464 0.922366326868759 0.918518028311163
"NT5C2" 102.867665751729 -0.0264244740304928 0.108392641599125 -0.243784759192603 0.807397524676746 0.922366326868759 0.918518028311163
"ZNF496-DT" 15.5801627403502 0.0658418239874882 0.27029854330634 0.243589266823636 0.807548941781362 0.922366326868759 0.918518028311163
"ARHGEF2" 40.7298342320631 0.041006620704413 0.168499897560655 0.243362882102951 0.807724295327896 0.922390721807891 0.91852282479914
"LINC01833" 29.8717300159704 -0.0486538778732667 0.200003422766962 -0.243265226165438 0.807799940849683 0.922390721807891 0.91852282479914
"TMEM131L" 30.5211822327243 0.0472616180699973 0.194153395810782 0.24342411253037 0.807676866382914 0.922390721807891 0.91852282479914
"KAT7" 79.1137117542532 -0.03105689628204 0.128194858214453 -0.242263197718007 0.808576228432991 0.922838524856494 0.919218302451922
"PLEKHO2" 20.9331570286912 0.0609209037879105 0.251417364675732 0.242309849466778 0.808540082382794 0.922838524856494 0.919218302451922
"PIP4P1" 34.2294635249901 -0.0467868300585793 0.193280448513875 -0.242067060679552 0.808728201036064 0.922838524856494 0.919277472798216
"DDAH2" 117.994826016647 0.0343579972264956 0.142172129783525 0.24166478534724 0.809039918071652 0.922844662321413 0.919277472798216
"SPRY4" 14.2461305984374 -0.0746526580911534 0.308886700395112 -0.241682979538004 0.809025819015312 0.922844662321413 0.919277472798216
"THNSL1" 14.6330178881243 0.0662019696456558 0.273700914004591 0.241877049941255 0.808875433687141 0.922844662321413 0.919277472798216
"UBE2D2" 255.713318211367 0.0167878176865097 0.0694143949711442 0.241849225848449 0.808896994168056 0.922844662321413 0.919277472798216
"ENSG00000275180" 63.4965427634185 0.0360621541826979 0.149782594820511 0.240763315830603 0.809738563064351 0.922955714042897 0.919335921322127
"IRAK1" 262.296173291838 0.0221332752092189 0.0917221601186476 0.241307827689495 0.809316544508683 0.922955714042897 0.919335921322127
"LAMP2" 131.896847097306 -0.0222513621608998 0.0922870246941472 -0.241110407824329 0.809469546430559 0.922955714042897 0.919335921322127
"PGGHG" 19.8283132005154 0.0565993281844997 0.235069730625972 0.240776760299083 0.809728142394725 0.922955714042897 0.919335921322127
"POMGNT2" 45.279610396973 0.0384246289078099 0.159278250813797 0.241242157742741 0.809367438416418 0.922955714042897 0.919335921322127
"RCAN1" 76.9078352135561 0.030022020639662 0.124702821615705 0.240748527183937 0.80975002563166 0.922955714042897 0.919335921322127
"RHOBTB1" 87.3549066344472 0.0272688483668942 0.11324143100942 0.240802753231067 0.809707995635395 0.922955714042897 0.919335921322127
"TRIB2" 58.1702617018781 0.0328495125709265 0.136368329567691 0.240888134914203 0.809641818370213 0.922955714042897 0.919335921322127
"MATCAP2" 20.9631051074241 0.0545295071208645 0.226944170130599 0.240277188391685 0.810115378102384 0.923284810946158 0.91965720942367
"PRKCZ" 19.8824986313819 -0.0612589537387736 0.255207722290243 -0.240035658752931 0.810302612872482 0.923381609164448 0.919776250415181
"C19orf47" 11.3822372716382 -0.0780225190673115 0.325994365106314 -0.239337017502946 0.810844263521772 0.923766037197443 0.920203988869205
"DHFR" 395.464800228579 -0.0179061928691728 0.0747958113664909 -0.239401011126606 0.810794646034737 0.923766037197443 0.920203988869205
"INPP5F" 169.00181192588 0.019474561728136 0.0814693768042808 0.239041496228958 0.81107340593935 0.923939737338738 0.920370492959226
"CYP2U1" 21.593085978724 -0.0545107410857481 0.228654426345395 -0.238397926324884 0.811572475623192 0.924420865040123 0.920843233696633
"RBIS" 216.42938010892 0.0210895853909048 0.088580784196947 0.238083073909292 0.811816662393024 0.924611605088463 0.92102670720184
"VGLL3" 95.7493275892007 -0.0308428345448858 0.129836432487322 -0.23755146343764 0.81222899945836 0.924906392314613 0.92140089484426
"ACAP3" 22.1145817752021 0.0609784239556937 0.258296613615951 0.236079068564018 0.813371315786622 0.925019290287971 0.921508921095164
"APPL2" 50.0717759302171 -0.0369246957379106 0.155714533191203 -0.23713069667409 0.812555398902667 0.925019290287971 0.921508921095164
"AURKAIP1" 198.956144547223 0.0213231482912873 0.0901391032797003 0.236558247369312 0.812999514624577 0.925019290287971 0.921508921095164
"CCDC171" 14.3630881241442 -0.0660663720589311 0.280014042422747 -0.235939496059945 0.813479619849098 0.925019290287971 0.921508921095164
"CHMP4B" 122.738426172787 0.0242867788338615 0.102530734774239 0.236873156983983 0.812755195039859 0.925019290287971 0.921508921095164
"CTBP1-DT" 14.7029671700915 -0.0689607564076172 0.291912990402068 -0.236237367554742 0.813248484853112 0.925019290287971 0.921508921095164
"KLHDC9" 10.7674918125368 0.0780045784666065 0.330190798375287 0.23624092146247 0.813245727277349 0.925019290287971 0.921508921095164
"MYPOP" 12.5147007234182 0.0737264963494125 0.312290585119624 0.236082994052386 0.813368269777378 0.925019290287971 0.921508921095164
"NBPF26" 17.8683397211616 0.111535545324003 0.472401431372557 0.236103317892026 0.813352499401721 0.925019290287971 0.921508921095164
"NIPAL3" 14.2239296346127 -0.0696884893115249 0.294111117320906 -0.236946124125895 0.81269858678686 0.925019290287971 0.921508921095164
"NSUN6" 16.7917771308127 0.0590451012072855 0.250113034440667 0.236073667009515 0.813375507163979 0.925019290287971 0.921508921095164
"PBX1" 129.677803245399 -0.0241748547836777 0.102450387774784 -0.235966454678738 0.813458700494306 0.925019290287971 0.921508921095164
"SLC35A2" 45.0738242456485 0.0368790363101415 0.155591842219464 0.237024228160517 0.81263799439275 0.925019290287971 0.921508921095164
"WASF3" 118.410939321002 0.0239674910316124 0.101490617233155 0.23615474696101 0.813312593120152 0.925019290287971 0.921508921095164
"SPIN3" 12.0586469420777 -0.0738385290688977 0.313607178508789 -0.235449103620657 0.81386017788973 0.925364704998231 0.921846494858665
"ENSG00000290399" 16.6964802395147 -0.066739754833381 0.283988694462381 -0.235008492009607 0.814202142116974 0.925666177234601 0.922140289976482
"MAMLD1" 15.9416111234568 0.0624498873928562 0.266178705127001 0.234616391882512 0.814506485749537 0.925874433144912 0.92233469181102
"RTL8C" 157.049619024905 0.0202687424345265 0.0864064136439074 0.234574513392683 0.814538993009893 0.925874433144912 0.92233469181102
"CLMN" 11.8152738473575 0.075591743452337 0.32356482840965 0.23362163256086 0.815278732074219 0.926344458900427 0.922750703743721
"ENSG00000278291" 11.5941476248804 0.0714166405596334 0.305937727711083 0.233435219297558 0.815423467429365 0.926344458900427 0.922750703743721
"LSM14B" 112.939156058209 -0.0244244866051252 0.104488601553117 -0.233752641360685 0.815177017733528 0.926344458900427 0.922750703743721
"MED6" 55.6542439453778 -0.0341203320885893 0.146195375828386 -0.233388586302771 0.815459675296606 0.926344458900427 0.922750703743721
"SMOX" 13.3951748699937 -0.0673499831841883 0.2887462547756 -0.233249720369636 0.815567499126525 0.926344458900427 0.922750703743721
"SRBD1" 54.7479377808696 0.0325837028128499 0.13944585196813 0.233665629726274 0.815244572627108 0.926344458900427 0.922750703743721
"TOMM40L" 38.5891839249318 0.0414393728400228 0.177618054868653 0.233306084061481 0.815523734558229 0.926344458900427 0.922750703743721
"VPS16" 74.6020943362454 0.0353657207544418 0.151267768812047 0.233795480902375 0.815143758080593 0.926344458900427 0.922750703743721
"AKIRIN1" 186.74308988046 -0.0189671786920541 0.0814291833669305 -0.232928514173912 0.815816916239179 0.926490299371338 0.922915253212692
"DDIAS" 53.342204563952 -0.0348100250861442 0.149701069525368 -0.232530236400518 0.816126205464994 0.926490299371338 0.922915253212692
"RAB33B" 18.5316420194595 0.0575357661170307 0.247384382853191 0.232576387617706 0.816090364501856 0.926490299371338 0.922915253212692
"RAB4A" 132.310280713898 0.0215757170263703 0.092710721786604 0.232720839732345 0.8159781857022 0.926490299371338 0.922915253212692
"RDH13" 12.138506770275 0.0697939155262792 0.300121937514191 0.232551862434178 0.81610941067316 0.926490299371338 0.922915253212692
"MZT2B" 324.561056024114 -0.0177478151910504 0.0764355191077744 -0.232193297019752 0.816387883711607 0.926490299371338 0.922930759291668
"PALM3" 16.1417461873035 -0.0684116775798743 0.294590433245147 -0.232226406086123 0.816362169210116 0.926490299371338 0.922930759291668
"SZRD1" 174.254876584748 -0.021171178717324 0.0911556169358804 -0.232253144995069 0.816341402302097 0.926490299371338 0.922930759291668
"ITM2B" 207.653555813167 0.02121586753552 0.091460024142977 0.231968750657159 0.816562285199913 0.926600954577545 0.923034468165846
"DRG2" 47.6147475153218 -0.0370512560410955 0.160191105047146 -0.231294091080719 0.817086336879329 0.927002261793147 0.923486295301159
"PI4KAP1" 107.84750557092 0.0314530450207854 0.136032958799438 0.231216355935906 0.817146724047038 0.927002261793147 0.923486295301159
"ACSL1" 12.6491744159585 -0.0699074551645148 0.302496153245679 -0.231101964155352 0.817235589245389 0.927015800659601 0.923486295301159
"CLPB" 36.3960246858917 -0.0397778602631013 0.172495365699559 -0.230602486633663 0.817623635621284 0.927019647086608 0.923486295301159
"FAM111A" 43.2402026808956 -0.0356423188706313 0.154504680221412 -0.230687632371747 0.817557482344213 0.927019647086608 0.923486295301159
"FAM241A" 11.2798508863141 0.0792208060724446 0.343347104197176 0.230730957401493 0.817523821819405 0.927019647086608 0.923486295301159
"MYO1D" 10.5076459179507 -0.0836861232518497 0.362888288871412 -0.230611253705968 0.817616824056964 0.927019647086608 0.923486295301159
"NFATC4" 25.9768906799032 0.0511403078979748 0.221628627428883 0.230747753533712 0.817510772487243 0.927019647086608 0.923486295301159
"ARHGEF28" 11.3884569370922 -0.071463247334936 0.31053641477107 -0.230128396979206 0.817991999396064 0.927082369278036 0.923516184100199
"DLEU1" 22.8834583816209 0.0496579963079386 0.215855558964125 0.230051968762091 0.818051387258118 0.927082369278036 0.923516184100199
"MED11" 34.6316184299662 0.0399108181220236 0.17344068748484 0.230112199742705 0.818004585226503 0.927082369278036 0.923516184100199
"STK39" 55.375995453366 0.0338819597867271 0.147289684207547 0.230036203614802 0.818063637554636 0.927082369278036 0.923516184100199
"ZNF271P" 141.004107873787 -0.0212944467406355 0.09255233728949 -0.230080053775731 0.818029563928266 0.927082369278036 0.923516184100199
"EXTL3" 86.4510232904194 -0.0291383787489262 0.126771802170685 -0.229849053574977 0.8182090657536 0.927094601368115 0.923586982228538
"SARS1" 236.012555329238 -0.0175763248362029 0.0766272200202399 -0.229374428976548 0.818577909106148 0.927341718610255 0.923841841279659
"SPATA13" 30.4549413813244 -0.0437967291924817 0.190963902189377 -0.229345591969779 0.818600320403094 0.927341718610255 0.923841841279659
"NELFCD" 130.725105338995 -0.0233406995436351 0.101893304585061 -0.229070002574605 0.818814508073782 0.927409984236213 0.923896806502814
"PCDHB2" 46.2165636209353 -0.0341912696967293 0.149226495489708 -0.229123317441221 0.818773070782828 0.927409984236213 0.923896806502814
"BMI1" 45.9634307306781 0.0354231760473805 0.155128712210613 0.228347000001442 0.81937648883612 0.927959275420606 0.924437493618684
"NSRP1" 190.448829820557 0.02201502744467 0.0965692555124301 0.227971390354524 0.819668482108917 0.928202726192318 0.924673496790075
"EIF3D" 410.526425225444 0.0313757772363359 0.137869996511967 0.227575092696926 0.819976585035964 0.928349396695447 0.924800043460202
"MRPS18A" 74.047317529122 -0.0281267996706858 0.12356764568215 -0.227622688086457 0.819939580373481 0.928349396695447 0.924800043460202
"TANC2" 44.3878088309988 0.0387388046979746 0.170274836033662 0.227507514324173 0.82002912684036 0.928349396695447 0.924800043460202
"BDH1" 11.19501495358 0.0756724209884011 0.333158599696418 0.227136328035223 0.820317736488645 0.928385521539675 0.924844663770132
"C2CD2" 20.4081781745489 0.0530383754891457 0.233454290785293 0.227189550942651 0.820276352417943 0.928385521539675 0.924844663770132
"CAMK1D" 31.7202082472245 -0.0448845304669193 0.197897447814719 -0.226807020315605 0.820573804532186 0.928385521539675 0.924844663770132
"CKS2" 335.752670308391 -0.0251682985012935 0.111168169484384 -0.22639842517897 0.820891552661761 0.928385521539675 0.924844663770132
"CNN2" 335.395690415475 0.0330897924851214 0.145848936642941 0.226877159660958 0.820519262922465 0.928385521539675 0.924844663770132
"COA5" 89.9209353497924 0.0245057088557361 0.108166330923426 0.226555792791792 0.82076917066705 0.928385521539675 0.924844663770132
"LYAR" 124.498609041746 -0.0213754168409745 0.09450685884933 -0.226178471078516 0.821062614360856 0.928385521539675 0.924844663770132
"POLH" 56.3855963342035 -0.0316225663530175 0.139541735624328 -0.226617264086146 0.820721366719198 0.928385521539675 0.924844663770132
"PTGES3L-AARSD1" 52.8152077156868 0.200655767504587 0.885373756023617 0.226633968015689 0.820708376807198 0.928385521539675 0.924844663770132
"QTRT1" 10.0818994564979 -0.0868235006888005 0.383799614594115 -0.226220916820409 0.821029602989275 0.928385521539675 0.924844663770132
"SFI1" 28.6541759386121 -0.0448502808127956 0.197754459622025 -0.226797822403193 0.820580957057784 0.928385521539675 0.924844663770132
"ZXDB" 13.1733859940954 -0.0626573100622837 0.276862870062093 -0.226311711816869 0.820958989965265 0.928385521539675 0.924844663770132
"ACAA2" 130.169056121683 0.0213931412647969 0.0948549096475933 0.225535413446463 0.821562778989733 0.928602521979766 0.92503478775833
"CMTR1" 37.0046191444006 -0.0396121303507413 0.175566478586538 -0.22562467886611 0.821493344782665 0.928602521979766 0.92503478775833
"ENSG00000291066" 16.0913026875586 0.0598264864915293 0.265081724231642 0.225690724869625 0.821441972464507 0.928602521979766 0.92503478775833
"HDAC8" 35.6506829992038 0.0387041098132679 0.171498933417651 0.225681344145808 0.821449268991498 0.928602521979766 0.92503478775833
"CREBZF" 99.4105232318221 0.0245311923845328 0.108896254888513 0.225271221766512 0.821768286014455 0.928660587683971 0.925077530760074
"IL13RA2" 30.24336712071 0.0464231300026309 0.206331667426243 0.224992753568599 0.821984911567401 0.928731194035366 0.925077530760074
"ZSCAN32" 30.5599362588013 -0.0444266614649266 0.19741932614807 -0.225037043392628 0.821950456787397 0.928731194035366 0.925077530760074
"TJP2" 45.6323463630483 0.0767906860609374 0.341483087057751 0.224874053712507 0.822077254503946 0.928748445225253 0.925077530760074
"AMPH" 29.4197692413112 -0.0431272976218087 0.193851287920337 -0.222476198556555 0.823943199810568 0.928760562010363 0.925077530760074
"ANGPTL2" 25.6023658531752 0.0461889737002955 0.206981840207971 0.22315471566919 0.823415094896216 0.928760562010363 0.925077530760074
"ARL17B" 19.6904296383983 0.0577974753715012 0.260130931858681 0.22218609282075 0.824169019881893 0.928760562010363 0.925077530760074
"CCDC97" 72.8393292523324 0.0302198907754877 0.135054180057133 0.223761239842436 0.822943091357219 0.928760562010363 0.925077530760074
"CCNE1" 28.7833579685742 -0.052562586092137 0.2345568173973 -0.224093192751268 0.822684789197363 0.928760562010363 0.925077530760074
"CIT" 64.7731999309709 -0.0295166534203645 0.132845017254833 -0.222188637784913 0.824167038802978 0.928760562010363 0.925077530760074
"CNKSR2" 79.1289340661718 0.0269869748101225 0.120538142507192 0.223887428898387 0.822844897740847 0.928760562010363 0.925077530760074
"CNR1" 16.3156102833915 0.0588403243365739 0.26470235260446 0.222288633847157 0.824089199658348 0.928760562010363 0.925077530760074
"CRKL" 106.88426068217 -0.0234547844974658 0.104682810676536 -0.224055738911519 0.822713932152254 0.928760562010363 0.925077530760074
"DNAH5" 17.9674866648041 -0.0609152804379001 0.271253956778123 -0.22456918660813 0.822314438145198 0.928760562010363 0.925077530760074
"ENSG00000274272" 19.3618527754112 -0.0667319395828109 0.297419145128237 -0.224370020141233 0.822469396489828 0.928760562010363 0.925077530760074
"FUOM" 30.822989881491 0.0450160970514676 0.202509298030017 0.222291507053641 0.824086963116494 0.928760562010363 0.925077530760074
"HCFC2" 20.0608630075631 -0.0485556514235702 0.217896060485119 -0.222838592471415 0.823661130656782 0.928760562010363 0.925077530760074
"INPP5D" 12.3130956679861 0.0693217744275533 0.308908273660732 0.224408927627779 0.822439124585949 0.928760562010363 0.925077530760074
"NQO2" 53.4979338288659 -0.0337951999766256 0.151570448704705 -0.22296694550576 0.823561232586127 0.928760562010363 0.925077530760074
"PAX3" 11.9058082878994 -0.0685051738100543 0.306123385141031 -0.22378288342295 0.822926249276186 0.928760562010363 0.925077530760074
"PHLPP2" 32.6504796004851 -0.043353964902779 0.194880906424857 -0.222463891912857 0.823952779081074 0.928760562010363 0.925077530760074
"PLS1" 20.6217252961622 0.0519406720046071 0.232181458372828 0.22370723471468 0.822985116124569 0.928760562010363 0.925077530760074
"PYROXD1" 32.6220455614684 0.0411153178765348 0.182969830705782 0.22471091391372 0.822204173659131 0.928760562010363 0.925077530760074
"RFX5" 63.4562010744882 -0.0299422655621403 0.133932931430794 -0.223561638218993 0.823098416392556 0.928760562010363 0.925077530760074
"SARNP" 348.667344725045 -0.0209473434055555 0.0940748340599669 -0.22266681217001 0.823794832945988 0.928760562010363 0.925077530760074
"SUPT4H1" 161.56587729842 0.0220666713109794 0.0984137840547899 0.224223380118117 0.822583491885525 0.928760562010363 0.925077530760074
"TARS3" 51.6883691406061 -0.0335743542019047 0.151087122281764 -0.222218503435994 0.824143790539022 0.928760562010363 0.925077530760074
"TRMT10A" 39.2291948819718 -0.0365324897524345 0.163743173587618 -0.223108475010021 0.82345108249038 0.928760562010363 0.925077530760074
"TRMT12" 27.8283114293778 -0.0460525952480629 0.206427637026381 -0.223093166745776 0.823462996494065 0.928760562010363 0.925077530760074
"TWSG1" 139.047888503373 0.0249843626990405 0.112070575575771 0.222934187414329 0.823586728167761 0.928760562010363 0.925077530760074
"ZNF230" 11.5857819523733 -0.0717541242017116 0.320905444171549 -0.223598961952647 0.823069371461222 0.928760562010363 0.925077530760074
"TRAM2" 81.14200463299 -0.0272280861369991 0.122632059235137 -0.222030734106744 0.824289958036954 0.928809986379773 0.925120280574995
"ATP13A1" 35.2098176517735 0.0404433198866965 0.182560636394496 0.221533626774298 0.824676956581911 0.929105763618297 0.925395448779391
"BACE1-AS" 15.2614850026491 -0.0589467993669234 0.26624998687614 -0.221396440460091 0.824783763769703 0.929105763618297 0.925395448779391
"LMO4" 106.868149932636 0.0245499808875063 0.11086691932151 0.221436484730963 0.824752586738753 0.929105763618297 0.925395448779391
"RHBDD3" 39.1426203848698 -0.0439258728152562 0.198937487960387 -0.220802390065379 0.825246302508498 0.929539908882726 0.925817608672244
"ARIH1" 115.532831413744 -0.0206598019003703 0.0937459236515129 -0.220380802659433 0.825574595159371 0.929562125926969 0.925817608672244
"C1orf226" 21.1158952343111 0.0516039225413079 0.233901775850641 0.220622192172922 0.825386619955995 0.929562125926969 0.925817608672244
"VCPKMT" 22.8337257014087 0.049051157280839 0.222481737834127 0.220472735238204 0.825503004104389 0.929562125926969 0.925817608672244
"ZNF236" 21.0566443233822 -0.0467127406526794 0.211928805174074 -0.220417137794509 0.825546299568982 0.929562125926969 0.925817608672244
"FAM219A" 53.6608577424394 0.0331144022778147 0.150556580034844 0.219946562748376 0.825912772281471 0.92975510756692 0.925990396526707
"L3MBTL1" 13.2773587608655 0.0620263734399513 0.282113098217823 0.219863500956839 0.825977462780405 0.92975510756692 0.925990396526707
"PRXL2A" 319.634804353122 -0.0144254351111995 0.0655842953538409 -0.219952582144419 0.825908084278578 0.92975510756692 0.925990396526707
"SUGP1" 87.3985021378338 -0.0299316396639485 0.136210774032418 -0.219745022936474 0.826069738325043 0.929772122811206 0.926000873219298
"LMNA" 322.258057883042 -0.0237653407058865 0.108306224599319 -0.219427284016287 0.826317218293653 0.929934792234558 0.926185310125169
"PIGBOS1" 29.5435609593662 0.0440190552757083 0.200759864618092 0.219262228331575 0.826445783405799 0.929934792234558 0.92623643656621
"ALKBH5" 112.170182585119 0.0218008257372848 0.0997279413413165 0.21860298572365 0.8269593267829 0.930425759825765 0.9267189725871
"DDX31" 31.4739087437339 0.0399496787137555 0.182891373691802 0.218433914663883 0.827091043375442 0.930487076152934 0.926763900985608
"DNASE1" 25.9659896861947 -0.0443072679105835 0.20300919850842 -0.218252513857129 0.827232370996894 0.930490376171276 0.926763900985608
"ZNF251" 22.6191702030628 0.049533788425501 0.226977740766563 0.218231921148798 0.827248414931359 0.930490376171276 0.926763900985608
"TAF1A" 28.1374651277009 -0.0419170976225399 0.192181045127332 -0.218112549001735 0.827341420092177 0.930508130680486 0.926775110027011
"HLA-C" 182.804848323541 -0.0188871110535644 0.0867752899633014 -0.217655406989156 0.827697610705191 0.930537602204953 0.926871223783452
"MCM2" 172.832534864673 0.0242146858096286 0.111335029061605 0.217493865261669 0.827823487394188 0.930537602204953 0.926871223783452
"RIN2" 34.0736861495519 -0.0371437958545213 0.170658470787925 -0.217649880975901 0.827701916617077 0.930537602204953 0.926871223783452
"ZMAT4" 10.6466128282052 0.0688597503283738 0.316524375982366 0.217549596661112 0.827780059823536 0.930537602204953 0.926871223783452
"ZNF354C" 33.8169529325762 0.0386954233939698 0.177934723754319 0.217469769685865 0.827842263549379 0.930537602204953 0.926871223783452
"UBE2C" 284.096380419677 0.0159594162160097 0.0734452101992094 0.217296896185907 0.827976975796718 0.930537602204953 0.926929106852432
"CPNE1" 132.114793327387 0.0229583257736001 0.105934436418486 0.216722026847861 0.828424981004936 0.930537602204953 0.926943238327606
"DHX34" 19.6032733695996 0.0574527654978186 0.264922511273507 0.216866302609159 0.828312539259533 0.930537602204953 0.926943238327606
"EIF5A2" 16.225027682188 0.0538946952493691 0.248307870190394 0.217047873706317 0.828171036282795 0.930537602204953 0.926943238327606
"RPS27L" 717.02294390722 -0.0202420396690812 0.0934981697091447 -0.216496640865274 0.828600643278994 0.930537602204953 0.926943238327606
"SCO1" 88.1361812084538 -0.0245094896284222 0.113210539190021 -0.216494769866644 0.828602101541652 0.930537602204953 0.926943238327606
"SLC25A28" 34.0128452847052 0.039513111010031 0.182308933299058 0.216737108242601 0.828413227110321 0.930537602204953 0.926943238327606
"TRIM5" 55.1229897833511 0.0297342046534604 0.137175789774203 0.216759857569649 0.828395497178767 0.930537602204953 0.926943238327606
"UFL1" 67.5903533493781 0.0275864011601816 0.127461934572069 0.216428545924696 0.828653717086348 0.930537602204953 0.926943238327606
"PRR11" 205.158163109354 -0.019209532903801 0.0888198251679988 -0.216275283895989 0.828773173747017 0.930555045066303 0.926983998603545
"NUP88" 134.334991575855 0.020516370995951 0.0952929593666809 0.215297868093333 0.829535091671302 0.931236990370709 0.927650358898524
"UQCR11" 540.028591593195 0.0157243945874433 0.0730186771596821 0.215347568582435 0.829496345130395 0.931236990370709 0.927650358898524
"ADIPOR2" 92.1558182748382 -0.0224675553493448 0.104461225757765 -0.215080334223196 0.829704686127281 0.931253862503142 0.927654202993614
"PIK3R3" 90.4957414893547 -0.0244299528476052 0.113584694651132 -0.215081379781318 0.829703870966908 0.931253862503142 0.927654202993614
"NFATC2IP" 81.8826992750936 -0.0259140033821935 0.120566281989538 -0.214935742850909 0.829817417308813 0.931284980322636 0.927687352990609
"ING1" 66.6153864473113 0.0284464543453476 0.132542532718913 0.214621327673546 0.830062564317798 0.93139527889277 0.927868514683405
"ENSG00000224945" 11.2804366608321 0.0652034825521717 0.304662908819333 0.21401844682983 0.83053267196134 0.931617502378325 0.92806395183691
"LEMD3" 46.735923180242 -0.0319816690887859 0.149275163948427 -0.214246417440447 0.830354900461674 0.931617502378325 0.92806395183691
"NAP1L5" 19.240577022454 0.0492060935618478 0.229966440978704 0.213970757439363 0.830569861248992 0.931617502378325 0.92806395183691
"ST3GAL5" 25.2096976926868 -0.0486925133834522 0.227550297082893 -0.213985716598359 0.830558195710605 0.931617502378325 0.92806395183691
"ARMCX2" 164.748950414636 -0.0178592187186348 0.0837615291841353 -0.213215051021507 0.831159229159724 0.9319477323806 0.928440396591021
"PIAS2" 53.7033360352061 -0.0309119853771145 0.145026746989962 -0.213146788566209 0.831212471050522 0.9319477323806 0.928440396591021
"SMIM19" 61.1673143645821 -0.0296327442911803 0.138989269264403 -0.213201669798042 0.831169665899328 0.9319477323806 0.928440396591021
"TRIM27" 157.164277601909 0.0181617257473356 0.085285051451638 0.212953213232619 0.831363456013964 0.9319477323806 0.928440396591021
"WFS1" 46.70494668171 -0.0329765990714952 0.154857606133689 -0.212947880926342 0.831367615196385 0.9319477323806 0.928440396591021
"ZNF440" 11.8969940150864 -0.0643424835569348 0.302220532109245 -0.212899114126622 0.831405653368585 0.9319477323806 0.928440396591021
"AJUBA" 312.00308882118 -0.016317279691487 0.0769355921228342 -0.212090129434957 0.832036720113599 0.932075800485797 0.928615406671187
"CAVIN3" 111.191940246164 -0.0300162145815101 0.141303351551887 -0.212423939360618 0.831776311011314 0.932075800485797 0.928615406671187
"COX15" 59.1544471286813 0.0310441602699445 0.146331280814707 0.21214985679825 0.831990124730388 0.932075800485797 0.928615406671187
"PLAAT3" 63.6441346898043 -0.0277565255390338 0.130874610769113 -0.212084875560786 0.832040818870917 0.932075800485797 0.928615406671187
"SLX4" 16.3471145793169 0.0541192073696368 0.254943248238388 0.212279429808754 0.831889042370476 0.932075800485797 0.928615406671187
"TCIRG1" 13.9551258644563 -0.0634882878737005 0.299390376496099 -0.212058545824794 0.832061359819562 0.932075800485797 0.928615406671187
"AP2B1" 202.927243934763 -0.0262520119884588 0.123922250338996 -0.211842602249756 0.832229830927604 0.932091222481422 0.928617796756034
"RNGTT" 49.7445597905053 0.029450800710898 0.138970354796448 0.211921461624207 0.832168306896669 0.932091222481422 0.928617796756034
"ZRANB1" 87.7074030915479 -0.0264747857095769 0.125071449598247 -0.211677291617063 0.832358805314709 0.932149033832922 0.928668906888893
"NAB2" 71.0626779275007 0.0282569389999931 0.133810303644281 0.211171623039664 0.832753352979353 0.93241757139948 0.928923470466279
"WDR70" 70.4780485932394 0.0264081602839945 0.125000209120374 0.211264928833549 0.832680548005691 0.93241757139948 0.928923470466279
"GPR37" 13.4447878434603 -0.0608450631254209 0.288364459632372 -0.211000562284931 0.832886832593234 0.932480380260937 0.928979559757871
"STRN" 60.2429630489533 0.0283362650369607 0.134530290852067 0.210631114059806 0.833175131436457 0.932716493293321 0.929208301799788
"SF3A3" 261.008466944795 -0.0153329818158903 0.0730551567522905 -0.209882265640468 0.8337595639259 0.933284045081941 0.929767231678478
"PCDH18" 24.1887725358853 0.0428562021900264 0.204810701848664 0.209247865483578 0.834254748114033 0.933578168162528 0.930133651267228
"ZNF562" 22.6575304943149 0.0443942181028072 0.212071072701527 0.209336509394134 0.834185552714721 0.933578168162528 0.930133651267228
"LIN54" 33.536584380069 0.038082639091752 0.182723195718019 0.208417102941444 0.834903303314983 0.934217179398787 0.930763806391284
"COX7A2L" 295.40507394347 -0.0174640563677435 0.0838800640625708 -0.208202706601608 0.835070695336327 0.934317723194312 0.930846921607637
"SARAF" 292.934483687752 -0.0151546264193979 0.0728294109052171 -0.208083880276345 0.835163473360846 0.934320164946435 0.930846921607637
"USP3" 73.5233108092187 0.0246764389390537 0.118635983683287 0.208001300894765 0.835227951601909 0.934320164946435 0.930846921607637
"CBLL1" 58.6918700199142 0.0294892719139688 0.141988686061163 0.207687476601241 0.835472996696456 0.934420791738657 0.930934186319991
"OSBPL6" 36.3314227433106 0.0364115355143843 0.175265976177496 0.207750165254604 0.835424045904042 0.934420791738657 0.930934186319991
"ADSL" 272.305379267082 0.0168377073966673 0.0813022915670825 0.207100034600803 0.835931735075448 0.934622868361719 0.931166575603796
"MMAA" 15.935666414175 -0.0516376508974039 0.24923534450706 -0.207184302048063 0.835865926487545 0.934622868361719 0.931166575603796
"PMAIP1" 37.3241927346664 -0.0348650031111581 0.16832127866152 -0.207133663600957 0.835905472399986 0.934622868361719 0.931166575603796
"BAG3" 94.1165248324686 -0.0257057806342192 0.124544705701146 -0.206398019807459 0.836480017498387 0.934998562708702 0.931557251751765
"HEXIM1" 115.384071752464 -0.0211713713880143 0.102528209284543 -0.206493135262492 0.836405726467574 0.934998562708702 0.931557251751765
"MYL9" 704.819450928893 -0.016080591701832 0.0779360785289811 -0.206330521182847 0.836532738967844 0.934998562708702 0.931557251751765
"COX7B" 517.489445553095 0.0191909741860691 0.0933604177983931 0.205557929566157 0.837136242993453 0.935427181904001 0.93196479758486
"MEX3C" 92.6365682788817 -0.0235342676535148 0.114498881275738 -0.205541463735695 0.837149106195249 0.935427181904001 0.93196479758486
"TOMM40" 179.154972717577 -0.0183708182019219 0.0893667956791714 -0.205566486549138 0.837129558246151 0.935427181904001 0.93196479758486
"GNL1" 89.571355142184 0.0245894856462063 0.119874318614998 0.20512721932694 0.837472730633912 0.935702030981794 0.932232131418429
"ZNF558" 13.6155467005648 0.0558329803309513 0.272380556282557 0.204981519580393 0.837586563692065 0.935742452483718 0.932265906118979
"RAB36" 18.2134365521672 0.0524779401812858 0.256770815698472 0.204376576202924 0.83805923334632 0.936183717606671 0.932699033145122
"MAP2K5" 13.7689929325943 -0.0632775627932676 0.310774349883226 -0.203612565892405 0.838656272691508 0.936503390411701 0.933270474474126
"SAMD4B" 90.2495361713512 -0.0256638996974816 0.126181098904128 -0.20338941347294 0.838830673710152 0.936525945450847 0.933371529910071
"KIAA1217" 79.0197207872968 0.0251823185115988 0.123998077434464 0.203086362568068 0.839067530718417 0.936702218376591 0.933542053407916
"STX16" 83.1421783408509 -0.0233345121645919 0.114991972005193 -0.20292296720973 0.839195242494374 0.936758005748699 0.933591120622913
"NHSL1-AS1" 13.9236137620406 -0.0600904514851185 0.296395355719067 -0.2027374934379 0.839340216155007 0.936833049709877 0.933659379715761
"ARIH2" 170.900377433066 0.0178346713740673 0.0880280383908617 0.202602167446671 0.839445995760275 0.936864337215089 0.933683266240661
"SCML2" 15.19194111454 -0.0573586149544133 0.283257909703531 -0.202496075094415 0.839528926478259 0.93687012076894 0.933683266240661
"JUP" 45.9893267475721 0.042123568409015 0.208270030237118 0.202254584402071 0.839717702584412 0.93691778420172 0.933717713129183
"NRG1" 37.0391430507471 -0.0360470410797767 0.178236718600767 -0.202242508517668 0.839727142687019 0.93691778420172 0.933717713129183
"MELK" 139.115831431805 0.0191753095223994 0.0948716267077744 0.202118485661299 0.839824096629331 0.936939206034944 0.933732536389835
"ATP5F1C" 326.881126291814 0.0149909972166859 0.0743107274979762 0.20173395849333 0.840124713315772 0.937014327605984 0.933787830866406
"FIS1" 205.839316701646 0.0178624693528234 0.0885401373110907 0.201744315011198 0.840116616463524 0.937014327605984 0.933787830866406
"ITGA1" 29.1137563731559 -0.0426096206265537 0.211078041936858 -0.201866666165588 0.840020962116339 0.937014327605984 0.933787830866406
"FUNDC2" 165.23039181449 0.0165624144288201 0.0821713537621551 0.201559468969685 0.840261133900846 0.937079746738102 0.933846503547014
"CEP76" 21.2773700943308 0.0447390038213202 0.22214161004118 0.201398575498875 0.840386928979376 0.937117368913848 0.933851408124779
"DCUN1D5" 164.547754165912 0.0185791132016319 0.092424660531146 0.20101900396346 0.840683714353419 0.937117368913848 0.933851408124779
"FSD1L" 17.4099449281231 -0.0546484849006832 0.271849545903822 -0.201024742266876 0.840679227429616 0.937117368913848 0.933851408124779
"PCMTD2" 47.9395799549116 -0.0308246847014551 0.153213306889669 -0.201188038605892 0.840551544083921 0.937117368913848 0.933851408124779
"PIGU" 88.5655623722667 -0.0237782314417938 0.118178681091452 -0.201205760820712 0.840537687126071 0.937117368913848 0.933851408124779
"COPS5" 182.251311047754 0.0166323053066549 0.0828448515378945 0.200764501328692 0.840882721569402 0.937252501610517 0.933979555261508
"METTL6" 37.7660596221922 0.0350112411041446 0.174604502639385 0.200517401183256 0.841075950170729 0.937381169030455 0.934101259161166
"BCAS2" 164.097030699631 -0.0166355777423848 0.0833942050825052 -0.199481219659406 0.841886332676758 0.937599574604969 0.934359681605467
"CHTF18" 70.5137260993034 0.0318748212150998 0.159796833720983 0.199470918621301 0.841894389811267 0.937599574604969 0.934359681605467
"METTL2A" 67.3314284957575 -0.0258995191983984 0.129674013956251 -0.199727905447088 0.841693388083451 0.937599574604969 0.934359681605467
"PDRG1" 85.531016471012 -0.0232016953749026 0.11621030360087 -0.199652652613231 0.841752245868161 0.937599574604969 0.934359681605467
"SHROOM4" 17.4328570967787 0.0505414158666982 0.253238370899881 0.199580402002665 0.841808756344668 0.937599574604969 0.934359681605467
"SLC30A7" 51.6625580594158 -0.0296928095927213 0.148685458857762 -0.199702175457026 0.841713512278776 0.937599574604969 0.934359681605467
"SOX21" 116.110406414348 -0.021689242183976 0.108656915736234 -0.199612164923095 0.841783913024895 0.937599574604969 0.934359681605467
"RHBDD1" 21.4988512810616 -0.0468467889768577 0.235375173203739 -0.199030289980105 0.842239050587206 0.937810068340033 0.934649298236607
"TCHP" 39.0858703388837 0.0335255413234439 0.169097944833594 0.198261080916363 0.842840800159855 0.93822001311097 0.935131197792621
"TMEM256-PLSCR3" 22.5014316760993 -0.17776061315578 0.896243620903595 -0.198339613258906 0.842779360369285 0.93822001311097 0.935131197792621
"ABCF1" 300.015366094185 -0.0246765953500405 0.124552101679638 -0.198122673301102 0.842949085707939 0.93825387795868 0.935158419375544
"CCDC8" 26.392937527112 0.045070905845323 0.228019898379587 0.197662160914979 0.843309396758217 0.938568230436549 0.935465202086455
"HERC2P7" 20.4241778569532 0.0457457197672048 0.231828036072262 0.19732608938181 0.843572364326941 0.938602183141495 0.935479451621607
"IFT46" 36.3971766206412 -0.0352940661683301 0.178735754935342 -0.197465057738995 0.843463622947055 0.938602183141495 0.935479451621607
"RUVBL1" 156.872287870074 -0.0185019214060642 0.093763917265872 -0.197324535339123 0.843573580367003 0.938602183141495 0.935479451621607
"DAZAP2" 210.889111044179 -0.0171160764927743 0.0870771687760739 -0.196562161280068 0.844170183789805 0.938875406713605 0.935703748452788
"IER3IP1" 141.566603106654 -0.0198800252069326 0.10108996699612 -0.196656758308128 0.844096151076525 0.938875406713605 0.935703748452788
"SEPTIN6" 39.3707050519917 -0.0326300486769939 0.16604530460219 -0.19651292612681 0.844208716327129 0.938875406713605 0.935703748452788
"TSNAX" 94.7616500760361 0.0216365441447096 0.109978540938242 0.196734235243759 0.844035517768758 0.938875406713605 0.935703748452788
"UTP4" 57.4906622950788 -0.0284964811605793 0.144772754400855 -0.196835939735433 0.843955925422984 0.938875406713605 0.935703748452788
"EIF4ENIF1" 75.2271997220288 0.0243466775979645 0.123992115970598 0.196356658706734 0.844331017190661 0.938879603795877 0.935703748452788
"FAM156B" 20.5148976947335 0.0843850936728029 0.430076614979972 0.196209444395698 0.84444623617757 0.938879603795877 0.935703748452788
"PCGF6" 33.4844344443063 -0.0357981870658191 0.182386950095458 -0.196276033165109 0.844394119292975 0.938879603795877 0.935703748452788
"ICMT" 136.512515963402 -0.0182936205188379 0.0932929950778267 -0.196087825281813 0.844541425297329 0.938898807531397 0.935716367818017
"RSPH3" 26.0654697493007 0.0426581334942999 0.218109151370256 0.195581584845492 0.84493767506872 0.939166034920955 0.935969650775529
"SEC22B" 96.4878155442806 -0.02240368738054 0.114513329224644 -0.195642616734948 0.844889901472536 0.939166034920955 0.935969650775529
"GTF2IRD2" 31.746743877175 0.0732194770679205 0.374887368441101 0.195310600547546 0.8451497988408 0.939315170266707 0.936111760128596
"COIL" 132.759610860162 -0.020708207313403 0.106190523520156 -0.195009937110559 0.845385168281567 0.939382674529415 0.936245807025184
"CYB5R4" 28.747385010324 0.0349594196698709 0.179380951685272 0.194889252963759 0.845479647769319 0.939382674529415 0.936245807025184
"UBA6-DT" 21.0608168972988 0.0445529423726813 0.228670481740862 0.194834689783749 0.8455223641449 0.939382674529415 0.936245807025184
"N4BP2L2" 155.066402067198 -0.0166313562854663 0.0854859747613701 -0.194550700648754 0.845744700645273 0.93954306654149 0.936399140050086
"LETMD1" 30.2753650709122 -0.0419159938701311 0.215659273775448 -0.194362121026965 0.845892347353356 0.939620463275069 0.936469755160378
"INPP1" 35.7588247166308 0.0350139029959581 0.180370579936443 0.194122029259406 0.846080332860135 0.93974265010274 0.936585010083897
"LINC00339" 21.4820795097738 0.0457416626772834 0.236099443546961 0.193738968589247 0.846380277374858 0.939908404251849 0.936735411225741
"TMEM198B" 15.193502694143 0.0530646199562833 0.273907056387605 0.193732212145684 0.846385568011354 0.939908404251849 0.936735411225741
"SLC25A10" 15.1961976897343 0.0587275988205652 0.303302576349871 0.193627101778459 0.846467875628491 0.939913186631341 0.936735411225741
"CRB2" 130.948334497845 -0.0186692546939969 0.0967510185843627 -0.192961841303181 0.846988852636017 0.940117841992778 0.936906789465367
"ENSG00000291207" 32.5916201025787 0.0340172573208533 0.176215290581547 0.193043731951917 0.846924719035568 0.940117841992778 0.936906789465367
"FAXC" 34.9897549583569 -0.0346687811191563 0.179730047674483 -0.192893628904759 0.847042274731585 0.940117841992778 0.936906789465367
"LINC00869" 25.0712254167176 -0.0498822501349007 0.258179970180169 -0.193207281339798 0.846796636492103 0.940117841992778 0.936906789465367
"SHC1" 263.948836905811 0.0154863247452848 0.0802148158770918 0.193060653146839 0.846911467134137 0.940117841992778 0.936906789465367
"DUSP8" 16.2714182073445 -0.0500537818837871 0.260083686738159 -0.192452600589975 0.847387693068843 0.940304703549528 0.937166280386456
"RAP1A" 81.0669975050147 0.0238271404221614 0.123854708417645 0.192379770834509 0.847444736974928 0.940304703549528 0.937166280386456
"SAE1" 362.395970254508 -0.0146590948591675 0.0762454154314052 -0.19226198422849 0.847536995025718 0.940320485227871 0.937175488854938
"IRF3" 65.4158191382099 -0.0252936197595841 0.131652687032095 -0.192123839853097 0.847645201253806 0.940353956463668 0.937202328666204
"INAFM1" 24.9350903193804 -0.043551045709118 0.226854697779086 -0.191977711440336 0.847759664373331 0.940394362118994 0.937236080434912
"LINC02482" 10.5001785593628 -0.0656399880730941 0.344319851623129 -0.19063666461189 0.848810262744652 0.941431659372412 0.938243804255153
"MTHFD2L" 52.6170132229046 0.0284294713378159 0.149326053139332 0.190385205663268 0.849007289825727 0.941431659372412 0.938243804255153
"NIT1" 60.9210564412577 0.0281701174548105 0.147852076161341 0.190529062466938 0.848894571718862 0.941431659372412 0.938243804255153
"TMEM181" 52.5703779175321 -0.0282255675757106 0.148195848630005 -0.190461256753422 0.848947700080642 0.941431659372412 0.938243804255153
"NFYB" 100.836461474364 -0.0207538720704419 0.109302997043463 -0.189874684425985 0.849407330479578 0.941762180398475 0.938592998726865
"SHROOM2" 35.7356758182338 0.0352865110220425 0.186619716901245 0.189082437847204 0.850028205769125 0.942216896285342 0.939093197350158
"SLC19A1" 23.595190640098 -0.0467113925895224 0.247039959842371 -0.189084359547854 0.850026699639903 0.942216896285342 0.939093197350158
"PPP1R21" 29.0739767406953 0.0382329611121274 0.202333617214765 0.188960003969807 0.850124164215133 0.942236587453307 0.939106293789689
"ETFA" 191.031756966588 0.0154433081714004 0.0818081701973773 0.188774643585605 0.850269445994967 0.942278374720686 0.939134886633705
"HMGXB3" 57.8617786319917 -0.0264586218819724 0.140206086188397 -0.188712363359317 0.850318261137987 0.942278374720686 0.939134886633705
"AKAP8" 95.3474509121197 -0.0213421341664853 0.113384067596772 -0.188228686964948 0.850697385447579 0.942525146620386 0.939367781438654
"BEND5" 17.1702719221791 0.0485731581456703 0.258034684578563 0.188242748160011 0.85068636325018 0.942525146620386 0.939367781438654
"IGHMBP2" 27.0482748067851 -0.0384985158746952 0.20470183378328 -0.188071182183223 0.850820851256313 0.942575274215185 0.939411215774547
"ANKFY1" 85.6039018903043 -0.0216948504862945 0.115894501378035 -0.187194821396473 0.851507884999659 0.942802359960368 0.939657269341417
"ARHGEF17" 38.8142136815372 -0.0339447594641974 0.181295970302496 -0.187233943520972 0.851477212324885 0.942802359960368 0.939657269341417
"JADE3" 33.8725440968872 0.0342110885001493 0.183110311421308 0.186833216734775 0.851791402270314 0.942802359960368 0.939657269341417
"MRPL13" 191.742546394263 0.0147995329965174 0.0792154543780952 0.186826334743713 0.85179679830288 0.942802359960368 0.939657269341417
"OLFML2A" 40.4478101505858 0.0308415093723213 0.165094062151473 0.186811742169288 0.851808240073736 0.942802359960368 0.939657269341417
"PATZ1" 135.498221870746 0.0181688594738578 0.0971600838210961 0.186999215720241 0.85166124786394 0.942802359960368 0.939657269341417
"PSMC2" 259.881484167931 -0.0128782432979642 0.0688045321924728 -0.187171438967695 0.851526217486416 0.942802359960368 0.939657269341417
"TBC1D20" 58.3689712297595 0.0260217640778188 0.138992398471334 0.18721717420529 0.851490359839148 0.942802359960368 0.939657269341417
"ZNF350" 15.4142209557097 0.0535729891397207 0.28629317162967 0.187126325209807 0.851561588177727 0.942802359960368 0.939657269341417
"IRF2BP2" 183.351427643766 0.0150761017834852 0.0808292514667149 0.186517894325589 0.852038647431172 0.942827146638899 0.939657269341417
"NR2C1" 80.5607395686866 -0.0238092212500126 0.127811003833626 -0.186284596285665 0.852221586421397 0.942827146638899 0.939657269341417
"TBC1D22B" 19.5237687185502 0.0484226330186222 0.25993947457878 0.186284261353874 0.852221849061484 0.942827146638899 0.939657269341417
"TRIP10" 44.8225512097399 0.0329406056912914 0.176765902383691 0.186351582783143 0.852169058624151 0.942827146638899 0.939657269341417
"TTN-AS1" 12.2619609022442 -0.0612038744926317 0.328302395966341 -0.186425305585972 0.852111249277286 0.942827146638899 0.939657269341417
"AEN" 204.039731255747 0.0149393760693966 0.0803861174604001 0.185845224789667 0.852566138018006 0.943119123325019 0.939922198911192
"MEA1" 244.341796310412 0.0144862771603381 0.0780727216881106 0.185548509736969 0.852798835497876 0.943119123325019 0.939922198911192
"RRP1B" 164.525337085062 -0.0150516199612664 0.0811158508959812 -0.185557074172443 0.85279211869723 0.943119123325019 0.939922198911192
"ZNF496" 56.9272188432694 -0.0265982154850032 0.143329049838504 -0.185574491109602 0.852778459208158 0.943119123325019 0.939922198911192
"HTT" 62.2113969176118 0.0277202603855012 0.149706606646599 0.185163908303248 0.853100476549675 0.943241907425997 0.940025028670057
"ST20" 19.1045120876566 -0.0451352594866338 0.243805382638062 -0.185128232191816 0.853128458241443 0.943241907425997 0.940025028670057
"ZNF280C" 21.502611335253 -0.0406710296378575 0.219715691065873 -0.185107533469987 0.853144692866054 0.943241907425997 0.940025028670057
"KNTC1" 58.6791711929632 -0.0256570236901365 0.138708752779976 -0.184970473570867 0.853252194600338 0.943274215131566 0.940050715827072
"CTPS2" 46.6558677038918 0.0285106286975276 0.154300291925384 0.184773653644898 0.853406573355987 0.943304159754139 0.940061034110388
"MPHOSPH6" 117.136476329013 0.0179959146125521 0.0974667053526613 0.184636533546896 0.853514128946007 0.943304159754139 0.940061034110388
"TRAF5" 25.857397040495 -0.0378678751564954 0.204992652774606 -0.18472796289988 0.853442412402296 0.943304159754139 0.940061034110388
"LINC02987" 43.9173767695211 -0.0297898806985489 0.161667618020172 -0.184266218945787 0.853804613499972 0.943381706666228 0.940118800351905
"SNRPD3" 459.939169790204 0.0185001582860011 0.100360301871642 0.184337411715464 0.853748766470787 0.943381706666228 0.940118800351905
"USP39" 121.263342196873 -0.0176148070183775 0.0956039587609423 -0.184247673910903 0.853819161236671 0.943381706666228 0.940118800351905
"ZNF135" 10.497776207218 -0.0619632705004938 0.336877375804032 -0.183934199655304 0.854065075055428 0.943566897810388 0.940296847571377
"PDHX" 71.755327943556 -0.022618065664627 0.123333388268727 -0.183389639919283 0.854492304166581 0.943865823192529 0.940581729921534
"ZNF557" 21.6507081475303 0.0410973438746385 0.22397874812922 0.183487693443702 0.854415374062387 0.943865823192529 0.940581729921534
"ANKZF1" 36.2488088769443 0.0324385685102363 0.177232742809815 0.183028079326434 0.8547759866344 0.944006107501102 0.940708522251105
"ISCU" 226.038097448178 -0.0128534198447548 0.0701913195091923 -0.183119792228319 0.85470402639902 0.944006107501102 0.940708522251105
"CD44" 105.566688957493 0.0184792606236577 0.101103268265536 0.18277609557709 0.854973705599985 0.944051420551619 0.940740677643815
"HAUS2" 54.9537647951727 -0.0263203414017923 0.143954686860647 -0.18283768299445 0.854925380211993 0.944051420551619 0.940740677643815
"MRPL9" 177.221438299548 0.0159344337092456 0.0873855532949712 0.18234631593461 0.855310953059115 0.94433727179424 0.940975139949437
"ARHGAP26" 13.7644122514804 0.0519539287109381 0.286104545293851 0.181590714183088 0.85590393669776 0.944345365720647 0.940975139949437
"C17orf75" 69.1034724617515 -0.0230932263115566 0.127010514729379 -0.181821374086715 0.85572291001319 0.944345365720647 0.940975139949437
"GREB1L" 39.3744767093804 -0.033260573420411 0.182665500320788 -0.182084593762919 0.855516339018213 0.944345365720647 0.940975139949437
"GSTZ1" 15.4070133392567 -0.0563519001911632 0.309304995111806 -0.182188781564273 0.85543457667274 0.944345365720647 0.940975139949437
"NUP62" 168.297524239836 0.0184921998471104 0.101854596364573 0.181554888116393 0.855932054419786 0.944345365720647 0.940975139949437
"RBM23" 118.149720197702 0.0186063228916944 0.102372162741867 0.181751780888039 0.855777527402069 0.944345365720647 0.940975139949437
"SNHG33" 38.4967264147492 0.0303848751591366 0.167374651234952 0.181538093940425 0.855945235219992 0.944345365720647 0.940975139949437
"TET3" 33.1456885410698 0.0350271209320566 0.192483563294475 0.18197460776674 0.855602653233963 0.944345365720647 0.940975139949437
"FLVCR1" 48.7145621800871 -0.0285229954267596 0.157582001889002 -0.181004144412702 0.856364322977729 0.944548292163078 0.941157877004855
"GPR180" 28.3105950523792 -0.0351027063308045 0.193765916885566 -0.181160375854622 0.856241695421478 0.944548292163078 0.941157877004855
"PLEKHA3" 43.6247209064427 -0.0298609753006817 0.164888824613664 -0.181097629694713 0.856290945066939 0.944548292163078 0.941157877004855
"KLHDC8B" 93.0842185142921 0.0211997646201324 0.11731375193257 0.18070997023706 0.856595232517789 0.944630049587202 0.941226369444364
"NPM3" 81.3411228207217 -0.022017847100272 0.121816500179988 -0.180746016079429 0.856566937977282 0.944630049587202 0.941226369444364
"EOLA1" 16.9956253510502 -0.0563199071241879 0.311971614042153 -0.180528947472055 0.856737330913963 0.944700296258533 0.94128987867611
"SMTN" 15.5882577524412 -0.050318902446495 0.278967402721521 -0.180375563437158 0.856857737224751 0.944746613007434 0.941329544849623
"MTHFR" 21.6836245832055 0.0436140481597573 0.24226456588399 0.180026525961878 0.857131743697601 0.944789380859504 0.941445312819931
"ZNF805" 22.0559292193966 -0.0403991722019191 0.224404391268147 -0.180028438720011 0.857130242069457 0.944789380859504 0.941445312819931
"GPBP1L1" 102.664600565386 0.019510491835599 0.108527081722583 0.179775329124501 0.857328952547196 0.944920321795821 0.941569301086062
"CLEC18A" 10.2096233717417 0.0651484687453457 0.36280100906845 0.179570803600092 0.857489527402449 0.944992627064183 0.941615403882701
"CNOT4" 56.7265128991258 0.0267844600811707 0.149389963807301 0.1792922322126 0.857708245825806 0.944992627064183 0.941615403882701
"MILIP" 12.8238543995492 -0.0599558394944796 0.334354456253515 -0.179318200709189 0.857687856376 0.944992627064183 0.941615403882701
"TCEAL8" 165.457363467824 -0.0150940109434887 0.0841460393879031 -0.179378745016235 0.857640319718288 0.944992627064183 0.941615403882701
"FBRSL1" 25.6013268978649 -0.0387520483119949 0.216651621270125 -0.178868028241885 0.858041327656011 0.945186762798696 0.941795877775191
"SPAG5" 186.390362065597 0.0171791222420394 0.0960384967723784 0.178877458721119 0.858033922638343 0.945186762798696 0.941795877775191
"KLC4" 18.4295987387463 -0.0457419706635139 0.256062867455936 -0.178635704262686 0.858223757446604 0.94530130504859 0.941903526208844
"RXYLT1" 47.2728268122942 0.0279889624271801 0.157017672925848 0.178253580667942 0.858523832163203 0.945458981682197 0.942140256504602
"ASB13" 15.9538213984833 0.0522161564042851 0.293412793995229 0.177961416383003 0.858753277259052 0.945521691590196 0.942206848174764
"SIPA1L1" 74.7923478136686 0.0219297667433966 0.123205082264514 0.177994010801557 0.858727679324216 0.945521691590196 0.942206848174764
"COX10" 58.827044555647 0.0244705932986142 0.137635077647282 0.177793290176543 0.858885317059557 0.945521691590196 0.942259132470722
"MAN2C1" 14.7919430652556 0.0561992749357126 0.3166407010096 0.177485947815687 0.859126702027065 0.945604380656388 0.94243135424248
"BCL2L2" 35.5748961095691 -0.0361789304234618 0.205357721140001 -0.176175165085695 0.860156331000877 0.94583696814561 0.942719187592543
"CAB39L" 24.3565812670615 0.0361337647054739 0.205169855054512 0.176116343679598 0.860202541213298 0.94583696814561 0.942719187592543
"CCNYL1" 47.3172432109353 -0.02769391016621 0.157406933804173 -0.17593831159092 0.860342406489096 0.94583696814561 0.942719187592543
"CHST3" 38.2834367936904 -0.0325677638163508 0.185223949799736 -0.175829118489067 0.860428192761443 0.94583696814561 0.942719187592543
"GAR1" 146.584238357232 -0.0166002386678198 0.09384783821202 -0.176884614329813 0.859599024041279 0.94583696814561 0.942719187592543
"HEXB" 183.165210744189 -0.0149424317721792 0.0847923044136684 -0.176223914133539 0.86011803401581 0.94583696814561 0.942719187592543
"IFFO1" 39.1303187891966 -0.0320279169793416 0.18120082331499 -0.176753705603566 0.859701853972785 0.94583696814561 0.942719187592543
"LGALSL" 84.3115380087923 0.0201193668112541 0.11429336548036 0.176032674571224 0.860268272654261 0.94583696814561 0.942719187592543
"MICAL2" 15.5454268862338 0.0473019143830175 0.267878691098304 0.176579608437982 0.859838612481256 0.94583696814561 0.942719187592543
"MRPS34" 173.852841173942 -0.0193372476488923 0.109920644685796 -0.175920071285672 0.860356736655108 0.94583696814561 0.942719187592543
"MSANTD2" 21.1820874497087 -0.0392292202140422 0.222463006032981 -0.176340421329317 0.86002650793362 0.94583696814561 0.942719187592543
"PRDX3" 189.630621217182 0.0187249284328666 0.106540123433177 0.175754709394635 0.860486652332366 0.94583696814561 0.942719187592543
"SRP19" 230.296874186046 0.0143084987961734 0.081122448196666 0.176381496296625 0.859994240582384 0.94583696814561 0.942719187592543
"GPT2" 69.4016553957113 0.0240726975689194 0.137123614670608 0.175554718468775 0.860643779168286 0.945865811053681 0.942766433194871
"KCTD17" 19.6138880864399 -0.0451584815123834 0.257335436874776 -0.175484892639789 0.860698640514823 0.945865811053681 0.942766433194871
"BEX4" 173.069328696716 -0.0156372257563984 0.089311380406331 -0.175086597981749 0.86101158886856 0.945954252692554 0.942835080330579
"KDM1B" 33.3682798155035 0.0306509536931465 0.175065543146986 0.175082732684934 0.861014626019247 0.945954252692554 0.942835080330579
"REXO1" 12.2262266885175 0.0561509012116911 0.320654299938575 0.175113513907181 0.86099043978091 0.945954252692554 0.942835080330579
"APTR" 29.6926171847299 0.0366732358071777 0.209706204295878 0.174879116859293 0.861174619728038 0.946043774977013 0.942917807794006
"CABYR" 16.3289747575011 0.0463448508544276 0.266528053341006 0.173883575381584 0.861956960932493 0.946727256178754 0.94367203306665
"GABARAPL1" 50.4987679913543 -0.0299702798611476 0.172453621131478 -0.173787477841932 0.862032485874962 0.946727256178754 0.94367203306665
"PITRM1" 83.3454978967308 -0.02119037012829 0.122147991834207 -0.17348111753693 0.862273268868356 0.946905394136853 0.943843085990007
"GGCX" 80.9361648844655 0.0207697053173064 0.119838849134416 0.173313624649468 0.862404914829867 0.946963661718598 0.943894655850843
"BTD" 12.4118311579863 0.0544948260495556 0.315121433805101 0.172932781472618 0.862704263944834 0.947206048340342 0.944129747251594
"FAF2" 138.54685189745 -0.0153647112900826 0.0891518006124339 -0.172343252570714 0.863167682400315 0.947283294437504 0.944174210587962
"FIGNL1" 30.2297092407953 -0.0312670215453153 0.181221784365358 -0.172534563958814 0.863017290664485 0.947283294437504 0.944174210587962
"HS6ST1" 188.405150308201 -0.0146778067549249 0.0850965180007466 -0.172484222618793 0.863056863998604 0.947283294437504 0.944174210587962
"LSM8" 213.200172556532 -0.0196373667476725 0.113714273415133 -0.172690429775539 0.862894766705152 0.947283294437504 0.944174210587962
"ZCCHC17" 226.543699431943 -0.0150302314428509 0.0871937881617513 -0.172377319069664 0.863140902032384 0.947283294437504 0.944174210587962
"SRP54" 145.23747150361 -0.0168860270383669 0.0981690689330944 -0.172009648475686 0.863429943671064 0.947398545004218 0.944368571949368
"C2orf74-DT" 12.1117466388706 -0.0589033009277865 0.343303230598452 -0.171578056009276 0.863769260359063 0.947425777109659 0.944462158359704
"LAMTOR4" 331.706991635386 -0.0151658754242056 0.0883454839838801 -0.171665542371955 0.863700476813557 0.947425777109659 0.944462158359704
"PRKD2" 33.2872758945659 -0.0334656851921379 0.194942538899096 -0.171669484665222 0.863697377327278 0.947425777109659 0.944462158359704
"CTDNEP1" 220.041470811717 -0.0146634932031427 0.0861125888714189 -0.170282805282255 0.864787733170324 0.947655765457333 0.944712222480283
"IRS4" 15.508445170608 0.0451655923099999 0.265067572166085 0.170392749067397 0.864701274166384 0.947655765457333 0.944712222480283
"KRI1" 40.4646245059567 -0.0296400688873113 0.173364682302571 -0.17096947598347 0.864247766812657 0.947655765457333 0.944712222480283
"MTA3" 67.4233897424006 -0.0213553937155606 0.125245613467726 -0.170508117005339 0.864610551389119 0.947655765457333 0.944712222480283
"NUP153" 109.487086326557 -0.0181835090821149 0.106616871706516 -0.170550015124891 0.864577604082617 0.947655765457333 0.944712222480283
"RSU1" 150.943724362563 0.0149203551749501 0.0876578780779962 0.170211229179815 0.8648440209738 0.947655765457333 0.944712222480283
"TRIM36" 26.5476107456906 -0.0346946883739108 0.203502542596147 -0.170487739029201 0.864626576046018 0.947655765457333 0.944712222480283
"TTC21B" 30.6547088700635 -0.0320320802625684 0.187595802710795 -0.170750516801009 0.86441993940322 0.947655765457333 0.944712222480283
"UBXN11" 10.1562652860228 0.0594114842948641 0.348416331337049 0.17051865527334 0.864602264418775 0.947655765457333 0.944712222480283
"ZUP1" 45.7356741820533 -0.0272132970911418 0.159601784882702 -0.170507473404147 0.864611057497815 0.947655765457333 0.944712222480283
"AP1M1" 134.791421399909 0.0216628883681594 0.127468030620042 0.169947619515143 0.865051330838597 0.94771056792482 0.944753830217505
"CD59" 226.192198207369 0.0119541250543682 0.0703307927913702 0.169970002895162 0.865033727574083 0.94771056792482 0.944753830217505
"INTS2" 26.2772599834679 -0.038089178429341 0.22471368769597 -0.169500927246027 0.865402643077074 0.948009259007158 0.945045077026759
"UPRT" 27.6724398084288 -0.0331103439191307 0.195849020927274 -0.169060553697769 0.86574901183955 0.948302480925968 0.945330868981069
"GTF2E2" 71.3443346216779 0.0205877278600335 0.121881922187135 0.16891535258546 0.865863223105709 0.94834137778802 0.945363131827354
"COX20" 267.866456802037 0.0130631870802029 0.0773864281679886 0.168804626204554 0.865950319363644 0.948350572419513 0.945365786665472
"TBC1D13" 38.7083717407322 0.0285328691856819 0.16954323556158 0.168292583842535 0.866353107891944 0.948619259436431 0.945713051395195
"MRPL47" 207.6676786637 -0.0135312036975076 0.08046530095715 -0.168161972136454 0.866455856703202 0.94864556362653 0.945732756202146
"ARHGEF39" 30.422134070451 -0.0344382513056579 0.206066398380065 -0.167122110040186 0.867273969368861 0.94885621630723 0.945983045176292
"EDEM1" 19.8335952429268 0.0428490343706464 0.255545653903032 0.167676631224985 0.866837681457948 0.94885621630723 0.945983045176292
"MOB4" 149.604372994099 0.0218328878741739 0.130465048940096 0.167346642273508 0.867097306317765 0.94885621630723 0.945983045176292
"MYL12B" 646.314283703868 -0.0177964140176034 0.106301617375627 -0.167414329687178 0.867044050833884 0.94885621630723 0.945983045176292
"PCNA" 444.955957329955 0.0144362018615179 0.0863839431388256 0.167116727217671 0.867278204681148 0.94885621630723 0.945983045176292
"TNFRSF10A" 11.7698741236751 0.0514550378140535 0.307749720063774 0.167197675446758 0.86721451339963 0.94885621630723 0.945983045176292
"UGGT1" 92.4479124918466 -0.0187074949156712 0.111824765995102 -0.167292949367679 0.867139551553151 0.94885621630723 0.945983045176292
"COL3A1" 250.874448959348 -0.0140564649121087 0.0842492045243274 -0.166843888811435 0.867492884377759 0.948918777846042 0.9460323807952
"WIPF2" 81.5910352263081 -0.0208169863137474 0.124756780579171 -0.166860560340741 0.86747976630017 0.948918777846042 0.9460323807952
"ATP11C" 41.971040857336 -0.0258174099501719 0.155407216836328 -0.1661274841397 0.868056625462201 0.949276915946957 0.946369876968457
"NAT14" 100.776151705614 0.0194798458407992 0.117152858567844 0.166277170518365 0.867938831226623 0.949276915946957 0.946369876968457
"RNU1-1" 17.5037013405073 -0.0461077821466481 0.277451038122288 -0.166183491179895 0.868012550925139 0.949276915946957 0.946369876968457
"LYSMD4" 18.6920468279469 -0.041537212521424 0.250331484478436 -0.165928838747417 0.868212952038581 0.94928419707412 0.946447898317172
"ENSG00000267745" 21.8037085344635 -0.0378357534175595 0.228254315916784 -0.165761393231896 0.868344729468548 0.949333513890039 0.946493791030962
"ENSG00000264772" 54.675879679366 0.0655973410681951 0.396603069806717 0.165397966032295 0.868630754499433 0.949337482781208 0.946493791030962
"MCM3AP" 104.149915951109 0.0174353353654001 0.105355361016727 0.165490727734604 0.868557747406855 0.949337482781208 0.946493791030962
"PPP6R1" 49.8891697956901 0.0438536346441006 0.264753193606779 0.165639681420552 0.868440517367472 0.949337482781208 0.946493791030962
"TMCO6" 11.0263229987553 0.0535172447754198 0.323686187237382 0.165336819690028 0.868678879678067 0.949337482781208 0.946493791030962
"HOMER3" 34.9991666462006 -0.0317610596734477 0.192309247362251 -0.165156174802243 0.868821058930387 0.949337482781208 0.946556341498361
"NPHP3-ACAD11" 36.7886110088092 0.0297218799437035 0.180273006897254 0.164871493826269 0.869045129945207 0.949410137428807 0.946615737095716
"ZNF345" 13.7138085619647 0.0430746896052817 0.261186550788177 0.164919248235777 0.869007541946581 0.949410137428807 0.946615737095716
"FKRP" 37.5674639821681 -0.0267439576099071 0.162535388886266 -0.16454236700797 0.869304197174077 0.949587139805925 0.946779174955783
"NOL4" 20.2202794562865 0.0423849621745786 0.257713500272805 0.164465432077526 0.869364757372528 0.949587139805925 0.946779174955783
"CDIPT" 69.9095248302014 0.0205121017984831 0.124941103982926 0.16417416802469 0.869594036096655 0.949712564485087 0.946891188569298
"FBXO48" 39.7346010193955 0.0344135043900935 0.209685885023132 0.164119317741856 0.869637214649664 0.949712564485087 0.946891188569298
"UBAP1" 67.8360310613526 0.0206754521818632 0.126072790027874 0.163996149980435 0.869734174649128 0.94973237920453 0.94690442610493
"CARF" 11.9516254692688 -0.0584687609892825 0.357290248824067 -0.163644995019366 0.870010621246091 0.94978875100097 0.94701382804557
"EPN1" 28.1296553796938 0.0399005320508397 0.244123940534599 0.163443748955809 0.8701690592891 0.94978875100097 0.94701382804557
"MAP1S" 72.6793321140594 0.0226279460458193 0.138461217224205 0.163424433927796 0.870184265998565 0.94978875100097 0.94701382804557
"PKNOX1" 36.3795557305296 0.0288040231585556 0.176339180514369 0.163344431308665 0.870247252521633 0.94978875100097 0.94701382804557
"SERF2" 906.822067106889 0.0347136833064651 0.212537270128158 0.163329863442459 0.870258721975246 0.94978875100097 0.94701382804557
"AP4B1" 18.0746956405652 -0.0425900442653588 0.261251418298431 -0.16302320784612 0.870500161888197 0.94988821562567 0.94709996309114
"IFT20" 101.200456756562 -0.0189595131309082 0.116306136305902 -0.163013867824153 0.870507515780438 0.94988821562567 0.94709996309114
"BAG6" 282.13556029895 -0.0146031346827414 0.0898526110424849 -0.16252320898985 0.870893853105453 0.950013946015267 0.947291523905345
"MOGS" 71.4845481163181 0.0211560646803658 0.130217594376335 0.162467021309146 0.870938096400884 0.950013946015267 0.947291523905345
"ZCCHC2" 31.0799571326971 0.0293073531571518 0.180227607816752 0.162613006476512 0.870823145620326 0.950013946015267 0.947291523905345
"BRD1" 54.661127196231 0.0217596836748614 0.1340986415241 0.162266249885543 0.8710961911053 0.950100389465864 0.947371196053548
"SLC25A20" 21.2910743700347 0.0384398944101818 0.237217008646376 0.162045270824087 0.871270203991058 0.950178237368132 0.947468163007806
"TNIK" 54.59603803769 0.024781070039379 0.153081003670294 0.161882071878445 0.871398721160898 0.950178237368132 0.94751564129736
"RAPGEF1" 46.3806776605215 -0.0260821252336463 0.161338399540723 -0.161660989001338 0.871572826632132 0.950178237368132 0.947612675966347
"SNRK" 26.4239292162708 -0.03272775739772 0.20290815983445 -0.161293451305369 0.871862280832803 0.950289565074184 0.947722828592026
"TAOK3" 55.3166655878571 -0.0231263696337672 0.143513020035051 -0.161144749292566 0.871979395935705 0.950289565074184 0.947722828592026
"UBAC2" 88.711535650407 0.0185876913280794 0.115341942154406 0.161152924780792 0.871972956991326 0.950289565074184 0.947722828592026
"ANAPC5" 173.034400360007 0.015304669554443 0.0967250254115366 0.158228643407702 0.874276633878264 0.950450180150506 0.947722828592026
"APOOL" 32.3632156289068 -0.0284699125880492 0.177167887889631 -0.1606945419239 0.872333988480387 0.950450180150506 0.947722828592026
"CDK7" 82.2478850914697 0.0186262148759862 0.117152307151412 0.158991447363585 0.873675612136304 0.950450180150506 0.947722828592026
"CRK" 223.628801055352 -0.0114292886307306 0.0715806353539587 -0.159670119917404 0.873140939725609 0.950450180150506 0.947722828592026
"CSNK2A2" 180.668881290501 0.0132899070557254 0.0839884064779082 0.158235018534625 0.874271610543587 0.950450180150506 0.947722828592026
"DENR" 244.443100282613 -0.011532537337588 0.0721540062281217 -0.159832252434145 0.873013216907677 0.950450180150506 0.947722828592026
"EFHD2" 37.4771138127265 -0.0269676323854024 0.170568282861782 -0.158104613196202 0.874374365530725 0.950450180150506 0.947722828592026
"ENSG00000291081" 11.8203091018567 -0.0493177622739323 0.310470203155789 -0.158848616622914 0.873788144533558 0.950450180150506 0.947722828592026
"ENTPD5" 13.97973855873 0.0439214212423443 0.275245140521878 0.15957201336622 0.873218226538885 0.950450180150506 0.947722828592026
"ERGIC3" 231.058632211499 0.0125317165710988 0.0783794641735304 0.159885203391463 0.872971504551657 0.950450180150506 0.947722828592026
"FOXJ1" 15.7253315954464 0.0439126143128232 0.277920760734439 0.15800408071991 0.874453583161206 0.950450180150506 0.947722828592026
"MAFG" 80.2142215187829 0.0192584594179973 0.121426558606211 0.158601706571072 0.873982684167181 0.950450180150506 0.947722828592026
"MSL3" 53.2540267098711 0.0232944920656841 0.147330392340329 0.158110568333209 0.874369673038409 0.950450180150506 0.947722828592026
"NAA60" 78.0748411519628 0.0196587413521514 0.123720216486194 0.158896758431918 0.873750214645991 0.950450180150506 0.947722828592026
"NFKBIE" 83.0893763057217 0.0193672776717823 0.121737584713621 0.159090372273628 0.873597673428579 0.950450180150506 0.947722828592026
"NSMCE2" 60.8850644917035 -0.0222246976970918 0.140561485743726 -0.158113707887324 0.874367199153602 0.950450180150506 0.947722828592026
"PDCD2L" 28.7698443636032 -0.0332963281701209 0.208390044113574 -0.159778881528401 0.873055260437203 0.950450180150506 0.947722828592026
"PHB2" 360.328023365319 0.0126529717552207 0.0789368023199122 0.160292428668964 0.872650722807927 0.950450180150506 0.947722828592026
"POC5" 28.7793476821594 -0.0303587647831764 0.191575371045549 -0.158469038151874 0.87408721633406 0.950450180150506 0.947722828592026
"PPM1H" 27.1539405959572 0.0333848888071931 0.20817944498564 0.160365922819594 0.872592831818779 0.950450180150506 0.947722828592026
"RALA" 218.65146333828 -0.0126299293898225 0.0796098104933692 -0.158647901703955 0.873946286591265 0.950450180150506 0.947722828592026
"REXO4" 94.7341144499711 -0.0192917141215864 0.120702441590887 -0.159828698304003 0.873016016702409 0.950450180150506 0.947722828592026
"ROBO3" 20.1053900319256 -0.0384895878387041 0.244033072925665 -0.1577228339473 0.874675206814274 0.950450180150506 0.947722828592026
"SIAE" 12.1739303571511 -0.0511920186632732 0.3246971680338 -0.157660810450753 0.874724082917068 0.950450180150506 0.947722828592026
"SLC17A5" 21.6664313898839 -0.0378105801394763 0.239193986544363 -0.158074961188306 0.874397730603714 0.950450180150506 0.947722828592026
"SLC35F5" 61.6227850727806 0.0239662840911189 0.150163027357376 0.159601764248406 0.873194789129333 0.950450180150506 0.947722828592026
"SNHG21" 16.784318903608 0.0402269422992893 0.253209936430222 0.158867945177873 0.873772915949307 0.950450180150506 0.947722828592026
"TBC1D32" 10.6874910811554 -0.0508685307847852 0.319597922825497 -0.159164147047851 0.873539550236161 0.950450180150506 0.947722828592026
"TIMM44" 70.5258030111646 0.027826319299036 0.176502772862517 0.157653723212103 0.874729667872955 0.950450180150506 0.947722828592026
"TIPRL" 116.500988716584 0.0159340187308991 0.100889196118031 0.157935828056929 0.874507365645599 0.950450180150506 0.947722828592026
"TMEM65" 52.6917489846733 0.0236621548798782 0.150070985037066 0.15767308300158 0.874714411794961 0.950450180150506 0.947722828592026
"TRMT13" 50.7868806192785 0.022460821506123 0.140611395740512 0.159736850543556 0.87308837106923 0.950450180150506 0.947722828592026
"ZMYM6" 26.5600362355676 0.0314321795457233 0.196867730332089 0.159661410697942 0.873147800664123 0.950450180150506 0.947722828592026
"ZIC5" 45.690896518719 0.0254051561179892 0.161399940079835 0.157404991014388 0.87492568022976 0.950577445385323 0.947843227461483
"ETV4" 18.544219490028 -0.0415717059032562 0.264395383080581 -0.157233100740591 0.875061142118285 0.950638907548264 0.947898012504149
"CRNDE" 49.5758380678504 0.0234626791544473 0.149829196114489 0.156596175931684 0.875563116526239 0.95065507993146 0.947960571621947
"OSGIN1" 10.0369955450514 -0.0573104288595526 0.366169229809362 -0.156513503030798 0.875628276527741 0.95065507993146 0.947960571621947
"PISD" 97.0278888458905 -0.0170801819651576 0.109065087550913 -0.1566054027801 0.875555844286789 0.95065507993146 0.947960571621947
"SKA3" 76.6916783921742 -0.0193106375899942 0.123182368061472 -0.156764623816597 0.875430354176485 0.95065507993146 0.947960571621947
"SNX24" 63.1244910266135 -0.0212631443385894 0.135633173752772 -0.156769496357486 0.875426513931219 0.95065507993146 0.947960571621947
"TLR4" 15.1097813506667 0.0427768780294808 0.273191563368273 0.156581987752733 0.875574299112014 0.95065507993146 0.947960571621947
"CXXC1" 33.9419799553332 -0.0300120229600332 0.193139180200488 -0.155390651078043 0.876513354004078 0.951273161825556 0.948550892693306
"MCEE" 12.4606836109486 0.0484559431390801 0.311357529192467 0.155627979399614 0.876326269281335 0.951273161825556 0.948550892693306
"RPN1" 297.632498496525 0.0115835429355786 0.0745290464626143 0.155423200555628 0.876487695006062 0.951273161825556 0.948550892693306
"TANGO6" 19.8475757444825 0.0356149062158072 0.229038812061424 0.155497253479711 0.876429319012631 0.951273161825556 0.948550892693306
"WDSUB1" 15.7899210108393 0.0386833967894955 0.249568711322142 0.155000987842435 0.876820538532761 0.951520847381103 0.948791368665259
"NR2E1" 13.1611498949361 0.0427369782970013 0.275929375733059 0.154883756698475 0.876912959387399 0.951535448952558 0.948799428732529
"MVB12B" 24.3855891698469 -0.037853105262242 0.245106892193426 -0.154435091251413 0.877266686721503 0.951747868460801 0.949090187378384
"CC2D2A" 45.4061584281746 0.0248324071494778 0.161250160886949 0.153999270530263 0.877610310756766 0.951991341965159 0.949319965275706
"ENSG00000285053" 12.4365180728403 0.088379440098302 0.574078639034328 0.153950058561606 0.877649113517922 0.951991341965159 0.949319965275706
"NR2C2AP" 21.5394424147771 -0.0353898371801066 0.230445280577495 -0.153571542413105 0.877947576581801 0.952209519932291 0.949550817523478
"MUL1" 31.8562352924167 0.0293002053959434 0.191033116990859 0.15337762298746 0.878100490351094 0.952223803881451 0.949624220364195
"ZNF277" 44.7615944099728 0.0264194805920527 0.172492377972058 0.153163176846761 0.87826959560957 0.952297138410345 0.949715117623132
"CST3" 327.906216270597 -0.0121898593639738 0.0797031849581344 -0.152940680731601 0.8784450546873 0.952340342688436 0.94981286730303
"COPRS" 165.29156023561 -0.0146387851601414 0.0958989101040025 -0.152648086868407 0.878675801508425 0.952373030916636 0.949825912300122
"DNAJA3" 54.6860879709578 0.0216954736938031 0.142099922585722 0.152677589818638 0.878652534278203 0.952373030916636 0.949825912300122
"SENP5" 85.972947775973 -0.0175610407641592 0.115077552819511 -0.15260179186902 0.87871231184491 0.952373030916636 0.949825912300122
"TIAM1" 58.2542551147121 -0.0206761657017081 0.135647706595443 -0.152425471986584 0.878851368063455 0.9524380776297 0.949884268298958
"C21orf58" 25.6506022236267 0.0321774998554603 0.211475330550665 0.15215722690525 0.879062929061151 0.952581681221841 0.950020970373288
"FNTA" 148.23450913456 -0.0133776031885739 0.0886473623681465 -0.150908079284047 0.880048227132609 0.952867167074591 0.950424372861995
"MIDEAS" 29.5834070481479 0.0279496103895589 0.184896464138248 0.151163574272901 0.879846683573842 0.952867167074591 0.950424372861995
"MRPS10" 98.2546896970735 0.0162341095690488 0.107440857698977 0.151098101008583 0.879898330478423 0.952867167074591 0.950424372861995
"NCBP1" 111.402616024206 0.0150970836938628 0.0996939750231899 0.151434263608719 0.879633162664491 0.952867167074591 0.950424372861995
"NSFL1C" 98.5897733585166 0.0161906093375774 0.107319984553951 0.150862948824206 0.880083828456715 0.952867167074591 0.950424372861995
"RBM10" 137.97041031282 -0.0176984440562756 0.117340263801158 -0.150830102838928 0.880109739281684 0.952867167074591 0.950424372861995
"RPP25" 14.8234457773924 -0.0420195251854155 0.278605789534094 -0.150820717888468 0.880117142700432 0.952867167074591 0.950424372861995
"UBTF" 148.427110027987 -0.0153633838970675 0.101582987290955 -0.151239733215008 0.879786608189635 0.952867167074591 0.950424372861995
"ACVR1" 14.831817914135 -0.0435922233223902 0.289799722226044 -0.150421894774586 0.880431768264697 0.95297728467667 0.950514638903613
"GEMIN2" 57.8485835461682 0.0199884195663696 0.132860255599952 0.150446944995768 0.880412005965393 0.95297728467667 0.950514638903613
"TEFM" 29.2422301974959 0.0292080237688884 0.194213853951083 0.1503910414972 0.880456108739035 0.95297728467667 0.950514638903613
"RGMB" 55.854390147647 0.0213712676028607 0.142547794612375 0.149923523271439 0.880824952582961 0.953119673008682 0.950820902991236
"GK5" 24.4127662918866 0.0308258544503967 0.206044034905247 0.149608089671572 0.881073825388477 0.953303366789185 0.950997615687553
"CILK1" 31.8560510978192 0.0265625003488086 0.177843832163709 0.149358569401256 0.881270701797709 0.953396660157966 0.951077609830823
"PRPF19" 167.598884348055 -0.0147882914082091 0.0990520027815067 -0.149298257409593 0.881318290248928 0.953396660157966 0.951077609830823
"LONRF1" 44.8717256444114 0.023942023048199 0.16050864671493 0.149163447192481 0.881424662177531 0.953426138172285 0.951100481046996
"GNPDA2" 20.3590537749618 0.0346077202040572 0.232586666930992 0.148794944528464 0.881715439913783 0.95356947145585 0.951230396335971
"POLR3B" 31.5245010723464 0.0271681668979732 0.182511665839574 0.148857152626363 0.881666351686619 0.95356947145585 0.951230396335971
"TXNDC12" 109.625328131494 0.0281053327395105 0.18931102069361 0.148461154752303 0.881978840200114 0.953768735924919 0.951422638360977
"CENPL" 35.3964044500204 -0.0270037146449977 0.182320878836542 -0.148110928475765 0.882255224894992 0.953830155863996 0.951464312564481
"MOCS3" 11.3195738634211 0.0459428137907956 0.309944767187281 0.148229035152689 0.882162018183312 0.953830155863996 0.951464312564481
"SPOCK1" 118.334191779369 -0.0144560183738418 0.0976175776886714 -0.148088271765419 0.882273105166813 0.953830155863996 0.951464312564481
"CCNQ" 52.9769513983955 0.0218002132763863 0.147598911389273 0.147699011267712 0.882580311972817 0.954076680656001 0.951703695170302
"KANTR" 20.7116872705261 -0.0343138694646821 0.232725561126578 -0.147443492234268 0.882781978788701 0.954125240512549 0.951739075935921
"SCMH1" 31.1894603425572 0.0296100419706015 0.20082577049838 0.147441445871811 0.882783593898292 0.954125240512549 0.951739075935921
"AP4E1" 21.092488643125 0.0331657307303475 0.225243665450108 0.147243788916646 0.882939598686548 0.954208265845104 0.951815365797837
"SZT2" 17.1623840269702 -0.0379302500195204 0.257857644751895 -0.147097636201618 0.883054955621706 0.954247351380285 0.951847826476684
"ARF6" 143.64009345473 0.0132352159581246 0.0901576986025119 0.146800729868629 0.883289308574561 0.954415007919966 0.952008534704976
"C1orf21" 79.807294599255 -0.01715525991877 0.117410913055603 -0.146112993011525 0.883832189557466 0.954488069920009 0.952042275573863
"MEF2D" 16.3352560893812 0.0395976978735225 0.270851169748246 0.146197256265602 0.883765671472695 0.954488069920009 0.952042275573863
"RAB1A" 247.782651586807 0.0120162790592661 0.082071932310019 0.146411552903077 0.883596507691065 0.954488069920009 0.952042275573863
"SOCS5" 29.0071964268393 0.0290069866034193 0.198028484621184 0.146478859639348 0.883543377471515 0.954488069920009 0.952042275573863
"TIMM23B" 10.1358816688878 -0.0478079276615332 0.326816956345619 -0.146283498249628 0.883697592211252 0.954488069920009 0.952042275573863
"ZSCAN22" 11.5410825540129 -0.051701453066098 0.352789236901342 -0.14655053969392 0.883486795642103 0.954488069920009 0.952042275573863
"HSPA12A" 27.3705515469523 0.0294074955108896 0.202299185955236 0.145366356132529 0.884421626389708 0.954968810934306 0.952508742593552
"MRS2" 109.884055306186 0.015040565423559 0.103479439311143 0.14534834672166 0.884435844815507 0.954968810934306 0.952508742593552
"CRYZ" 49.8445663514936 -0.0232093767693231 0.160403463373229 -0.14469373840962 0.884952683156198 0.955098954951382 0.952605963571012
"LPCAT2" 17.8998190378898 0.0336079825931295 0.232090903118089 0.14480525579251 0.884864632444526 0.955098954951382 0.952605963571012
"NPRL3" 21.4967260881954 0.0373082628576209 0.257720818638263 0.144762317048149 0.88489853539432 0.955098954951382 0.952605963571012
"SGSM2" 29.1121489124534 0.0305045320414371 0.210240400127036 0.145093578698504 0.884636988097271 0.955098954951382 0.952605963571012
"ZNF519" 24.4800982785907 -0.0333798146521239 0.230376362220208 -0.144892532942323 0.884795722070627 0.955098954951382 0.952605963571012
"CCDC160" 53.4191403227129 -0.0219229451787008 0.152469509982129 -0.143785765306588 0.885669643705121 0.955568582469853 0.953002985225215
"ENSG00000271976" 13.4549435586779 -0.0420602399456513 0.292603325649258 -0.143744914219016 0.885701903052915 0.955568582469853 0.953002985225215
"JRKL" 34.963779560367 0.0247747227228428 0.172286934575196 0.143799196288037 0.885659037549035 0.955568582469853 0.953002985225215
"SPRTN" 34.8907660043081 -0.0257078189820626 0.178848240819113 -0.14374096644352 0.885705020548198 0.955568582469853 0.953002985225215
"ASTE1" 19.8746837088573 0.0318291035705084 0.225411498810182 0.141204436058125 0.887708441723109 0.955586885602235 0.953002985225215
"BCKDHA" 18.60493252583 -0.122940215623148 0.877940693642572 -0.14003248341647 0.888634325186101 0.955586885602235 0.953002985225215
"BHLHE40" 14.1954210949264 -0.0377203424292066 0.264327097079465 -0.142703275017872 0.886524530102826 0.955586885602235 0.953002985225215
"BRD9" 68.4868304258337 0.0200265265653381 0.13979526130902 0.143256118825581 0.886087910407288 0.955586885602235 0.953002985225215
"C19orf44" 12.7702091880748 -0.0410558543983999 0.289654919136118 -0.141740573648281 0.887284925327881 0.955586885602235 0.953002985225215
"CDC40" 96.7281780615929 -0.0150347007393675 0.106598964546098 -0.14103983845796 0.887838470349052 0.955586885602235 0.953002985225215
"CHMP5" 164.357135995187 0.0133307056487579 0.0946608921333857 0.140825903372786 0.888007479056529 0.955586885602235 0.953002985225215
"CHN1" 72.961392261273 -0.0171334318262379 0.121403676453607 -0.141127783990835 0.887768994860726 0.955586885602235 0.953002985225215
"CLDND1" 92.6673457537507 0.0168726883600191 0.119653763415054 0.1410126006776 0.887859987911148 0.955586885602235 0.953002985225215
"DBI" 847.279055254243 0.0102522219834725 0.0731545951865853 0.1401446068743 0.888545737150258 0.955586885602235 0.953002985225215
"DEDD2" 39.6721096882948 -0.0237806965906644 0.169883769252825 -0.139982157773256 0.888674087611264 0.955586885602235 0.953002985225215
"DPH3" 165.200699000414 0.0128568879565399 0.0899305018928417 0.142964708146072 0.886318053645685 0.955586885602235 0.953002985225215
"ENSG00000260400" 12.3765350224908 -0.0418845322471963 0.299379473569863 -0.139904488934249 0.888735454518195 0.955586885602235 0.953002985225215
"ESYT2" 63.1401299654712 -0.0184381443111567 0.129957196278683 -0.141878594176636 0.887175902630019 0.955586885602235 0.953002985225215
"FAM171A1" 130.561822667608 0.0133426168149349 0.0949692984766451 0.140494002050737 0.888269691160582 0.955586885602235 0.953002985225215
"GPR176" 14.3527642040665 0.0409341096175508 0.285550645683335 0.143351486807511 0.886012595087815 0.955586885602235 0.953002985225215
"LCAT" 10.0243604107775 0.0531204705632013 0.372746282579991 0.142511067301661 0.88667633815159 0.955586885602235 0.953002985225215
"LONP1" 115.87983445346 0.0162087338740178 0.11328676478117 0.143077030272048 0.886229345472406 0.955586885602235 0.953002985225215
"MAP4K2" 13.5025478496663 0.0401339491699403 0.286127170977383 0.140266123740876 0.88844972901336 0.955586885602235 0.953002985225215
"MAPK8IP3" 16.5070813992576 0.0412080764772267 0.29067272015434 0.141767952821119 0.887263298293568 0.955586885602235 0.953002985225215
"MFSD14B" 60.1341981063778 0.0211951826388577 0.15130618768793 0.140081400256894 0.888595676128342 0.955586885602235 0.953002985225215
"MIR222HG" 27.8235042628035 -0.0317331081356421 0.224424949744541 -0.141397416694371 0.887555994947386 0.955586885602235 0.953002985225215
"MRPS22" 104.755668047365 0.0152768845268167 0.106530664515462 0.143403634965587 0.885971412359786 0.955586885602235 0.953002985225215
"NDUFB7" 339.191931646656 0.0141774077969557 0.100429742841662 0.141167421082695 0.887737682508251 0.955586885602235 0.953002985225215
"OGFOD3" 34.6302729965692 -0.0269745203928273 0.192517589734099 -0.140114575660769 0.888569464485944 0.955586885602235 0.953002985225215
"PLEKHB2" 157.427126284601 -0.0124243692367166 0.0879255736257652 -0.141305523801278 0.887628586039871 0.955586885602235 0.953002985225215
"RABL2A" 18.603933563985 0.0395746956184802 0.279844984163388 0.141416490764668 0.887540927441143 0.955586885602235 0.953002985225215
"RFX5-AS1" 25.3834727299937 0.0303374230502528 0.213650271715105 0.141995714803989 0.887083390481098 0.955586885602235 0.953002985225215
"SGMS2" 15.5333215093428 0.0361008066600678 0.252806782138331 0.142799992764095 0.886448142796374 0.955586885602235 0.953002985225215
"SGSM3" 21.4567557992994 0.0370888961395653 0.263023747503834 0.141009686355506 0.887862290200069 0.955586885602235 0.953002985225215
"SLC37A3" 53.633388189447 0.0208300814592618 0.147263838285866 0.141447362106825 0.887516540800501 0.955586885602235 0.953002985225215
"UIMC1" 64.9542099083931 0.0187348741122455 0.133849487326424 0.139969711400957 0.888683921566481 0.955586885602235 0.953002985225215
"VPS36" 60.214803253279 -0.0192999684376574 0.134900714766425 -0.14306794794286 0.88623651833239 0.955586885602235 0.953002985225215
"ZBED6" 81.8972027236547 0.236122043846725 1.68405557077639 0.140210363567674 0.888493783849655 0.955586885602235 0.953002985225215
"ZNF789" 20.5894094648404 0.0318494007676781 0.223335449814459 0.142607905704794 0.886599853454288 0.955586885602235 0.953002985225215
"ZNRF3" 47.3628748727061 0.0225090424668734 0.158651623850983 0.141877164068712 0.887177032264253 0.955586885602235 0.953002985225215
"SFR1" 21.523942371587 0.0306771109203723 0.21992691741015 0.139487750210954 0.889064735225254 0.955855644134932 0.953264531738543
"MAP3K7" 103.076622351354 0.0141202861051772 0.101544629378325 0.139054977024626 0.889406705615471 0.956137996490893 0.953539632731863
"MHENCR" 11.118875904655 0.0446061602558254 0.321193029206385 0.138876489212857 0.889547749802722 0.956204316246459 0.953599287086904
"NHERF2" 24.0101127647966 0.031568871401689 0.227698816131588 0.138643107320529 0.889732177525271 0.956317254409019 0.953705432873877
"STOML1" 10.8306395456255 -0.0487056895009958 0.352533081634167 -0.138159202748351 0.890114597310817 0.956642962682424 0.954023765940927
"ENSG00000282936" 32.0499235608827 0.227884719861846 1.65454247308257 0.137732771185545 0.890451618560554 0.956800836232581 0.954161754537604
"NDUFA7" 93.149621360185 -0.0265638469186996 0.192915951259304 -0.137696477379386 0.890480303524636 0.956800836232581 0.954161754537604
"SEH1L" 81.3635342051952 0.0170094384893448 0.123550513626112 0.137671936685092 0.890499699448 0.956800836232581 0.954161754537604
"EIF2B5" 128.792880286376 0.0135618086755409 0.0987346494300075 0.137356123243794 0.890749310834057 0.956898385981134 0.954246071646654
"WRAP53" 18.2813975521977 0.0367183726758134 0.267132938482652 0.137453557335079 0.890672300103925 0.956898385981134 0.954246071646654
"FNTB" 36.6664469319722 0.0250906160303877 0.183217491497308 0.136944435956085 0.891074714867995 0.957077307617376 0.954503095377593
"SLC25A19" 19.7689076854408 -0.031018279351239 0.227013939169654 -0.136636012152796 0.891318509861759 0.957253836348859 0.954672660059127
"MARK2" 24.2784693991114 -0.0289462345373736 0.212404675277545 -0.136278707140274 0.891600956073193 0.957471840360215 0.954883586755541
"WDR26" 107.174888307929 -0.0131011547314054 0.0962406825583991 -0.136129071231967 0.891719245922456 0.95751353710262 0.954918682264328
"ANKRD10" 111.942789385812 -0.0153758331275634 0.113107557146143 -0.135939927583236 0.891868770791325 0.957587031107088 0.954979002801172
"PAFAH1B3" 191.483660572015 -0.0126878517954738 0.0934019193810827 -0.13584144608107 0.891946625489291 0.957587031107088 0.954979002801172
"ACTMAP" 11.1279069955715 0.0440247141749873 0.324524781462242 0.135659021097313 0.892090844582461 0.957656541400326 0.955041838025672
"CDYL2" 11.4611737037673 0.0404606085971895 0.300155153959869 0.134798980005518 0.892770812315117 0.957689835943846 0.955075815679795
"DGKA" 19.3080401599287 0.0308873862219167 0.228784522025717 0.135006450385856 0.892606774356105 0.957689835943846 0.955075815679795
"ENSG00000269242" 21.4143799419197 0.0862058300928145 0.642110713314172 0.13425384175242 0.893201851669534 0.957689835943846 0.955075815679795
"ENSG00000283515" 13.4179783382851 0.14602421232672 1.07996840141737 0.135211560018863 0.892444607455533 0.957689835943846 0.955075815679795
"ERI1" 72.7084718648257 -0.0161951938120842 0.120403665072216 -0.134507481997086 0.893001295076382 0.957689835943846 0.955075815679795
"FAM124A" 28.5672554565394 0.0268296353948095 0.199904122138948 0.134212517019339 0.893234528313102 0.957689835943846 0.955075815679795
"GLS" 70.7307467071381 -0.0183578384962665 0.135622475921701 -0.13535985367842 0.892327364065672 0.957689835943846 0.955075815679795
"LSM3" 464.790041650514 0.0102369045786369 0.0762730423239365 0.13421392757824 0.893233412941012 0.957689835943846 0.955075815679795
"NEO1" 90.3221789225601 -0.0176069865555393 0.130429706975704 -0.134992149900476 0.892618080991101 0.957689835943846 0.955075815679795
"TACO1" 44.6220195617667 -0.0303818374358869 0.224840288151633 -0.135126305368357 0.892512012239419 0.957689835943846 0.955075815679795
"TXNDC17" 486.535156114781 0.0122541304597984 0.0908910925159312 0.134822127456005 0.892752510388225 0.957689835943846 0.955075815679795
"UBXN1" 242.674365337663 0.0123923893661126 0.0922187414435204 0.134380378349691 0.893101796705384 0.957689835943846 0.955075815679795
"ZNF14" 13.5835456051301 0.0407006142314781 0.303254881493669 0.134212560836644 0.893234493665415 0.957689835943846 0.955075815679795
"NCOA5" 84.373560306341 0.0156051128517267 0.116405580700132 0.134058116096052 0.893356619124336 0.957735521392193 0.955114899381687
"ACOT1" 11.0077267060016 -0.0827527849885912 0.619197037225115 -0.133645318071032 0.893683046969407 0.957934211396932 0.955280672359854
"ENSG00000291044" 11.7696271309622 -0.0412562535851606 0.309126059149978 -0.133460937258429 0.893828855405641 0.957934211396932 0.955280672359854
"FSTL1" 630.743295162753 -0.00775687896617272 0.0581345589588041 -0.133429737923521 0.893853528209922 0.957934211396932 0.955280672359854
"WDR41" 159.741103747066 -0.0118520354491391 0.0888984181742959 -0.133321106185509 0.893939436278714 0.957934211396932 0.955280672359854
"ZNG1E" 139.155858856111 -0.0229669245985068 0.172145940579898 -0.133415429496272 0.893864843518341 0.957934211396932 0.955280672359854
"FAAP100" 27.6955183109379 0.030819251246919 0.231647374399219 0.133043818548987 0.894158726316375 0.958083998942941 0.955423573019009
"GSKIP" 71.5705441980875 0.0169275511684236 0.127613095933859 0.132647445346808 0.894472207976245 0.958138439770518 0.955536914788054
"INPPL1" 39.7891719122744 0.02442706911286 0.184254821770398 0.132572211018167 0.894531710789232 0.958138439770518 0.955536914788054
"NLE1" 45.0768379553821 -0.0226853117313252 0.17123976918949 -0.132476888042416 0.894607102560838 0.958138439770518 0.955536914788054
"ZNF213-AS1" 12.3891750961603 -0.0425997300533998 0.320979896538381 -0.132717751213762 0.894416603619189 0.958138439770518 0.955536914788054
"USP40" 38.4942870030205 0.0223379034153876 0.169235178274856 0.131993263121149 0.894989620377004 0.958462933304559 0.955854050801495
"BLCAP" 100.075830457294 -0.0143962110713335 0.109377335222843 -0.131619691063079 0.895285109811183 0.958694176950569 0.956078188231797
"A2M" 303.748693134369 -0.00832329024913184 0.0636271647973954 -0.130813470561438 0.895922866602303 0.958885711762116 0.956413193576759
"ACTR10" 147.196877129287 0.0120138771929751 0.0917703377660314 0.130912422090071 0.89584458784933 0.958885711762116 0.956413193576759
"ASF1A" 145.288897771544 -0.0138454556382771 0.105860196403795 -0.130790005201434 0.895941429770097 0.958885711762116 0.956413193576759
"ZNF697" 25.6552441792023 0.0269590721935091 0.205980673113191 0.130881561779801 0.895869000770226 0.958885711762116 0.956413193576759
"NIPA2" 85.1527555182525 0.015026322447494 0.115052597703968 0.130603938958048 0.896088626582946 0.958958077293473 0.95647888389496
"CCDC71L" 29.5866203310598 0.0248720737377456 0.191325541485325 0.129998710808057 0.896567446662038 0.95917769163547 0.956763407537449
"MOCS2" 87.7034519638921 -0.014620475490618 0.112408970846593 -0.130065023996802 0.89651498181807 0.95917769163547 0.956763407537449
"UTP25" 30.8573308061848 -0.025163214053702 0.193649445846487 -0.129942091719951 0.89661224220597 0.95917769163547 0.956763407537449
"PYURF" 232.454392720714 -0.010048343422952 0.0775308902869167 -0.129604385887564 0.896879433081892 0.9593783549611 0.956957071169843
"THOC7" 220.722644608468 -0.011530930589214 0.0892230195030472 -0.129237170557988 0.897169984970322 0.959603969367333 0.957175621266827
"TRAF2" 43.4014776938844 -0.0215929755989694 0.167325817153927 -0.129047483324737 0.897320076656803 0.959679322243231 0.95724428928536
"SYNPO" 18.6434494020375 0.0334441249141454 0.259930661142888 0.128665563220187 0.897622285428613 0.95985334535637 0.957475204346188
"EEF2K" 16.8861249633531 0.0325981607593203 0.254701234047774 0.127985876790867 0.898160149805966 0.960322076766805 0.957957420263007
"IST1" 239.071558789863 0.00914176255812866 0.0716945125882863 0.127509933858205 0.898536811278079 0.960639568441208 0.958267625093699
"TENT4B" 69.2259786034091 -0.016106381725172 0.126713122596378 -0.127109027030105 0.898854106880872 0.960893540446639 0.958514464466796
"COL2A1" 128.324636102621 -0.0120099075301741 0.0945868550881756 -0.126972268175934 0.898962347658687 0.960924003307654 0.958538347398482
"RNF166" 18.4358774032418 -0.0300173682384918 0.236616871815841 -0.126860641881253 0.899050698117439 0.960933201376187 0.958541019304815
"ENSG00000283765" 11.542938664781 0.039745213578955 0.314206059556602 0.126494102739591 0.899340816883613 0.961158034895569 0.958758789509492
"CUEDC1" 51.8379302545354 0.0188135848694734 0.149148365272051 0.126140067543864 0.899621051444621 0.961287015155421 0.958874442576426
"PRELID3B" 117.463783943997 0.0145908192286228 0.115658919547854 0.126153860728275 0.899610133292832 0.961287015155421 0.958874442576426
"HPS1" 70.6203335186776 -0.0156988208374436 0.125523446424032 -0.125066840376667 0.900470634680681 0.961869996557373 0.95942994951359
"JOSD2" 11.2755542806111 -0.0413954380199285 0.331037649726602 -0.125047522703584 0.900485927897405 0.961869996557373 0.95942994951359
"SF3B6" 429.468632769465 -0.0160424129374718 0.128199515465612 -0.125136299300405 0.900415646459703 0.961869996557373 0.95942994951359
"SRSF5" 231.060902702519 -0.00907374781860946 0.0725350176683585 -0.125094721284774 0.900448562275284 0.961869996557373 0.95942994951359
"BAIAP2" 142.864754955339 -0.0123243922736066 0.099063117975504 -0.124409492911925 0.900991057486272 0.961956284034606 0.959463908924505
"ENSG00000183889" 34.3720200583896 -0.027297455189414 0.219527563966164 -0.124346367700875 0.90104103603777 0.961956284034606 0.959463908924505
"INTS12" 53.7332329828952 0.0184973713105042 0.148605388874838 0.124473085737715 0.900940709103854 0.961956284034606 0.959463908924505
"LRRFIP2" 105.5202878847 0.012454541149792 0.0999692219991081 0.124583755887419 0.900853089116677 0.961956284034606 0.959463908924505
"RP2" 34.8406282331495 0.0269356885848928 0.215938519485778 0.124737766328285 0.90073115768008 0.961956284034606 0.959463908924505
"TRAP1" 112.346480569153 0.0151257245282456 0.121647620601353 0.124340488153184 0.901045691111917 0.961956284034606 0.959463908924505
"DGUOK" 186.062577845037 -0.0101386809088192 0.081817001868611 -0.123918998218742 0.901379410485289 0.961991880758793 0.959463908924505
"HINT3" 23.1205697923808 -0.0254891666231281 0.205598963647164 -0.123975170744883 0.901334934250981 0.961991880758793 0.959463908924505
"POLG" 73.341578569029 -0.0148843778397891 0.120136979486011 -0.123895056322123 0.901398367273654 0.961991880758793 0.959463908924505
"RMND5B" 35.5070874327778 -0.0222712798722356 0.179728594206735 -0.123916174666218 0.901381646123444 0.961991880758793 0.959463908924505
"RASSF8-AS1" 19.3839356260474 -0.0327943816682941 0.264934592231554 -0.123782935977012 0.901487143012609 0.962001423423834 0.959463908924505
"BUD13" 67.1744595356367 -0.0167351970726182 0.135640180827972 -0.123379347996025 0.901806710027107 0.962001669248109 0.959463908924505
"CMIP" 33.8409128429804 -0.0224370520248807 0.181457103238343 -0.123649345351941 0.901592920307454 0.962001669248109 0.959463908924505
"GGA2" 116.852522601417 0.0121392755442132 0.0983396430201415 0.123442338932701 0.901756831809687 0.962001669248109 0.959463908924505
"MAP2K7" 17.7692843032109 0.0317863920419469 0.257606808610912 0.123391117701229 0.901797390372544 0.962001669248109 0.959463908924505
"SRD5A3" 22.3678467368 0.0283441285710284 0.230176148177543 0.12314103261979 0.901995419191001 0.962086999275677 0.959573251780365
"EFEMP2" 46.6934871924882 0.020626161122685 0.167761108710806 0.122949599470288 0.902147008845663 0.962086999275677 0.959614491305659
"SMYD4" 31.0897329540474 0.0251643484264888 0.204796289189606 0.122875021447244 0.902206065710801 0.962086999275677 0.959614491305659
"SLC9A3" 13.5759465024065 0.0394119692082474 0.321742894094794 0.122495228120362 0.902506824942403 0.962152281744312 0.959842957168004
"GPRASP3" 33.0651200208722 -0.146804682223829 1.20092390749131 -0.122243117409911 0.9027064797385 0.962194876678366 0.959963862167628
"LACTB" 50.3891694052777 0.0183356300551902 0.150175538432115 0.122094651676435 0.902824057534591 0.962235086970797 0.959997469424935
"NOMO2" 50.1106168675748 -0.130863792686293 1.07322098101924 -0.121935551951297 0.90295005931178 0.96228426768435 0.960040026878246
"APOBEC3C" 14.9633950959314 0.0362177896754109 0.298823203205364 0.121201396969567 0.903531517654249 0.962432050468664 0.960148431664047
"MAPKAPK5-AS1" 43.8974428231325 0.0208592328674235 0.171853312803165 0.121378124908857 0.903391542557428 0.962432050468664 0.960148431664047
"MEGF8" 16.1348175652463 -0.0343559819007251 0.283229875282122 -0.121300699181199 0.903452866242301 0.962432050468664 0.960148431664047
"PPARA" 10.7774647217628 -0.0412357222889286 0.340006840473532 -0.121279096124946 0.903469976665567 0.962432050468664 0.960148431664047
"TMEM178B" 30.967435001961 0.022546521075632 0.185607579780241 0.121474139700151 0.903315496532378 0.962432050468664 0.960148431664047
"XPOT" 152.663042581975 0.01172023644883 0.096737218550657 0.121155400418017 0.903567949124647 0.962432050468664 0.960148431664047
"SUPT5H" 150.468545640728 0.0112930491495893 0.0933160709863498 0.121019338150673 0.903675718141095 0.962461764504172 0.960171573771383
"POGLUT3" 41.1888437478186 0.0212993346618421 0.176264584120104 0.120837289964779 0.903819913382901 0.962530265688374 0.960233411306705
"PES1" 99.3425615048202 0.0222225794123639 0.18411901091005 0.12069682159666 0.903931176590183 0.962563686630586 0.960260252859479
"SPIRE1" 60.8480359088013 0.0159641459990839 0.132501101921969 0.120483118762932 0.90410045150321 0.962658870779684 0.960330220102989
"ALG5" 98.0953669518457 -0.0133053262506875 0.110638993971246 -0.120258922944884 0.904278042637833 0.962659872836254 0.960330220102989
"CCDC3" 16.0937452348854 0.0366972380738769 0.305353887277214 0.120179370896829 0.904341058963186 0.962659872836254 0.960330220102989
"FGD4" 27.3872581971212 -0.0234713380163333 0.195121861758716 -0.120290662485363 0.904252900660027 0.962659872836254 0.960330220102989
"KDELR1" 204.387242796264 0.0122966012301636 0.102641387214852 0.119801588460843 0.904640323597825 0.962808328860077 0.960556661591224
"GPANK1" 36.5331848875232 0.0216904949428693 0.181607499825863 0.11943611890295 0.904929847336802 0.963031410439677 0.960772718014903
"SAMM50" 138.390061104746 0.0111466444343834 0.0937043288678603 0.118955490840793 0.905310618483323 0.963351550046277 0.961085602394446
"U2AF2" 94.116396383121 -0.0167932539177872 0.141750253460174 -0.118470715274632 0.905694697487294 0.96359006751915 0.961401938600924
"CSRNP2" 60.1526166980418 -0.0163030205472456 0.138182346569969 -0.117981934392687 0.906081972164103 0.96391699166394 0.961721606576461
"TOM1L1" 37.8645416173651 0.0200024093820625 0.169742363167569 0.117839819175348 0.906194578195313 0.963951683196815 0.961749706313931
"ENSG00000271741" 29.7367609452777 -0.0475454193483371 0.404465020823635 -0.117551375027481 0.906423134819853 0.964024604993753 0.961900848070564
"ATL3" 55.3706215172179 -0.0165759195538978 0.141764110138878 -0.11692606497977 0.906918642956947 0.964466476712665 0.962335224485154
"ANKRD49" 74.7287279431788 -0.0145790050184385 0.125034523610691 -0.116599836568593 0.90717716724145 0.964486047755379 0.962426627023091
"PVT1" 45.7818521637647 0.0174263817023048 0.149369653335553 0.116666145452966 0.907124619037926 0.964486047755379 0.962426627023091
"CCNB1IP1" 129.523633882069 0.0113925254817846 0.0979291416232595 0.116334374966876 0.907387543272817 0.964611087902219 0.962538347049127
"TRAPPC5" 208.87650628537 -0.0100778062063466 0.0866912464266356 -0.116249409504974 0.907454879042286 0.964611087902219 0.962538347049127
"CHERP" 66.6640531623131 -0.0165505693244511 0.143211648106041 -0.115567201015634 0.907995558484285 0.965039396604356 0.962952681445053
"THG1L" 44.2062804940296 -0.0190084561622877 0.164519954728673 -0.115538909511837 0.90801798163487 0.965039396604356 0.962952681445053
"AXIN2" 47.0604852109391 0.0168921891058524 0.147369901193247 0.114624417666547 0.908742824772092 0.965116104222583 0.96297053701637
"CAMTA1" 249.051053954363 0.0104361748335467 0.0905939931726496 0.11519720533411 0.908288813751632 0.965116104222583 0.96297053701637
"FUT4" 13.7476855589501 0.0320064689122275 0.279069541315234 0.114689939867258 0.908690888130735 0.965116104222583 0.96297053701637
"GTF3C6" 363.858426463939 0.010208484867132 0.0887603473134143 0.115011772442549 0.908435790907183 0.965116104222583 0.96297053701637
"NID1" 67.2821132958577 0.0162111785209963 0.140587695976265 0.11531008036246 0.908199348687101 0.965116104222583 0.96297053701637
"PHF2" 40.8927427416521 0.0182532033766946 0.159363146915292 0.114538422025495 0.908810990424369 0.965116104222583 0.96297053701637
"SEC61B" 574.287755203783 0.01431564501228 0.124565763656385 0.114924394890475 0.908505048876949 0.965116104222583 0.96297053701637
"TMEM98" 192.777821893995 0.00897707927672151 0.0782852223502169 0.114671441265909 0.908705551139965 0.965116104222583 0.96297053701637
"TTLL3" 10.1424642912439 -0.0394939253228166 0.343845036516178 -0.114859663885125 0.908556356988617 0.965116104222583 0.96297053701637
"PIM2" 16.0379079926094 0.0322719353153258 0.282364029643073 0.114291949141396 0.909006364334677 0.965161511526657 0.963002814998644
"RAB7A" 207.957600587967 -0.00864977852749096 0.0756877633989288 -0.114282390429486 0.909013941437015 0.965161511526657 0.963002814998644
"CDK5R1" 21.5447226455976 0.026507966895659 0.233537474857806 0.113506266657199 0.909629195117519 0.965367589184789 0.963169367922298
"ECI2" 150.217602181837 -0.0104443345130052 0.0917682176540196 -0.113812110336303 0.909386738315921 0.965367589184789 0.963169367922298
"IFT88" 40.9182559665096 -0.0187241986834912 0.164890698026786 -0.113555215106491 0.909590390792043 0.965367589184789 0.963169367922298
"MAN2A2" 42.8092873594914 -0.0185709123745492 0.163719626356884 -0.113431192018893 0.909688711634297 0.965367589184789 0.963169367922298
"PRDM4" 105.431137406017 -0.0121802956433306 0.107182247437827 -0.113640980054985 0.909522400374247 0.965367589184789 0.963169367922298
"ZNF180" 24.1461647293816 0.0239658842688008 0.210795421074706 0.113692622669955 0.909481460857365 0.965367589184789 0.963169367922298
"C1orf174" 53.9354213749606 0.016960670415298 0.150229325761672 0.112898532488955 0.910110999797467 0.965521866646287 0.963290769641445
"ENSG00000280079" 18.888319095489 0.0281830519430885 0.249977223747591 0.112742479177006 0.910234722415089 0.965521866646287 0.963290769641445
"LDAF1" 12.6903855359115 0.0331040276086404 0.293593392506622 0.11275467518532 0.910225053063654 0.965521866646287 0.963290769641445
"SMIM20" 87.39454858896 -0.012721127665695 0.112586816125805 -0.112989496492025 0.910038882470829 0.965521866646287 0.963290769641445
"TCFL5" 25.6041448968609 -0.0245279411721532 0.217535495293372 -0.112753742275827 0.910225792701066 0.965521866646287 0.963290769641445
"TRIM9" 11.5920960044163 -0.0364881287613989 0.325754125345719 -0.112011256105121 0.910814481657611 0.965966775565412 0.963812974051259
"APP" 285.318440883717 -0.00994599862560403 0.0891768951603576 -0.11153111585371 0.911195192632259 0.96617335064909 0.964124468959708
"RPP30" 130.67598075044 -0.010626721057335 0.0954257670870661 -0.111361127939787 0.911329983691083 0.96617335064909 0.964175724644176
"CDC42EP3" 190.85265012947 -0.00886625302814585 0.0799864211983588 -0.110846977465817 0.911737692230413 0.966520558755739 0.96451568654143
"GARRE1" 57.8487967807025 -0.0160003753880612 0.144683030733959 -0.110589163821723 0.911942140792408 0.966546910704545 0.964549203759404
"UVSSA" 10.4359570960012 -0.0332700108021925 0.300674101894488 -0.110651401609133 0.911892785127307 0.966546910704545 0.964549203759404
"ARK2N" 28.7200070677771 -0.0251230333490697 0.229194149308868 -0.109614636433032 0.912715002414143 0.966546910704545 0.964672283031291
"ARMC5" 21.5524222902453 -0.0254772053156723 0.233117964544729 -0.109288897427654 0.912973352416037 0.966546910704545 0.964672283031291
"ENSG00000278133" 26.9200431512843 0.0246090264480908 0.226450028001012 0.108673099603153 0.913461778870045 0.966546910704545 0.964672283031291
"GGH" 228.211555474232 0.00842041361617393 0.0774553801453368 0.108713088753472 0.913430060064869 0.966546910704545 0.964672283031291
"IFIT5" 45.7970512158923 0.0159140422394635 0.144260646649475 0.110314507865277 0.912159951873633 0.966546910704545 0.964672283031291
"INAVA" 43.347419044074 -0.0175820422956941 0.161911242530949 -0.108590620520581 0.913527200499093 0.966546910704545 0.964672283031291
"MRAS" 31.5702378482354 -0.021551008112497 0.197133990030234 -0.109321624896811 0.912947395201497 0.966546910704545 0.964672283031291
"RPRD2" 75.1747708558426 0.0130318321724609 0.119471954419262 0.109078588659632 0.91314015731761 0.966546910704545 0.964672283031291
"SEC23A" 117.417109369139 0.0129205927823073 0.117786148407093 0.109695350064858 0.912650988272693 0.966546910704545 0.964672283031291
"SIRT7" 28.7800340745622 -0.023338719246725 0.212065755639467 -0.110054163041784 0.912366419855154 0.966546910704545 0.964672283031291
"TGFBR1" 188.246989983313 -0.00969904047236792 0.088988319952438 -0.108992286600666 0.913208608288787 0.966546910704545 0.964672283031291
"TMTC2" 11.1099243104608 0.0324910668576299 0.299065335291039 0.108642035781281 0.913486418331256 0.966546910704545 0.964672283031291
"TRMT1L" 43.416528526063 0.0197939302114494 0.179619130894838 0.110199454327825 0.912251195022521 0.966546910704545 0.964672283031291
"UMAD1" 13.4134105990711 0.0350243162356767 0.320633373441346 0.109234780708452 0.913016274340414 0.966546910704545 0.964672283031291
"XPO4" 40.967951406993 -0.0176567495335079 0.161023345935253 -0.109653351387988 0.912684297435895 0.966546910704545 0.964672283031291
"YIPF3" 109.950050488768 0.0115275270058888 0.105827964008609 0.108927041296487 0.91326035840201 0.966546910704545 0.964672283031291
"ZNF566" 20.7136694223633 0.0273000895889186 0.249159719857063 0.109568631737827 0.912751489082562 0.966546910704545 0.964672283031291
"CSNK1D" 120.98985385118 -0.0104178331393998 0.0965421452443756 -0.107909691803816 0.914067329070504 0.966863703941325 0.964968875522478
"ENSG00000273329" 16.2540716004513 -0.0269715062601515 0.249663044778664 -0.108031632330939 0.913970600070118 0.966863703941325 0.964968875522478
"GRPEL2" 68.1592816612842 -0.0146250001027611 0.135452900176611 -0.107971110870954 0.914018608398879 0.966863703941325 0.964968875522478
"PDCD7" 107.541991335817 -0.0122205148167076 0.113513967962861 -0.107656485241586 0.914268188569717 0.966906413223195 0.965089676079548
"NAPA" 23.01399171633 0.0432172622122021 0.402183585820822 0.107456554011272 0.914426790566986 0.966929634086214 0.965099787501504
"TAF10" 177.681587085795 0.0100346889274574 0.093409809039161 0.107426500821241 0.914450631539129 0.966929634086214 0.965099787501504
"ENSG00000269918" 13.6937419520591 0.0326049677411496 0.304964354016655 0.106914028842102 0.914857183578275 0.967182746006176 0.965322875706668
"MLLT6" 29.1931394290939 -0.0228688759651874 0.214085479802913 -0.106821237882366 0.914930798483353 0.967182746006176 0.965322875706668
"MTFR2" 27.0406154979184 0.022260280550023 0.20813740056165 0.106949930622534 0.914828701407302 0.967182746006176 0.965322875706668
"QPRT" 127.579813378729 -0.0100945423525048 0.094632766593557 -0.106670688344771 0.915050237208499 0.967185858754567 0.965322875706668
"UBR7" 84.0412729718042 -0.0135361679565455 0.126962852737267 -0.106615184400092 0.915094271839072 0.967185858754567 0.965322875706668
"CHST7" 10.556237749378 -0.0329697455664569 0.310263060845158 -0.106263844225114 0.915373017253117 0.967373062627523 0.965491731737459
"SLC16A9" 53.5781004970032 0.017062890580858 0.160683313545318 0.106189561345122 0.915431952957813 0.967373062627523 0.965491731737459
"DARS1" 230.094041476347 -0.00800295398976564 0.0754380244839201 -0.10608647355912 0.915513743116265 0.967374658413802 0.965491731737459
"UBLCP1" 113.55645986841 0.0106258318678598 0.100315644056709 0.105923975943901 0.915642671027242 0.967426057507958 0.965536506250844
"CCDC43" 108.328418200575 0.010632211437676 0.100980164211473 0.105290098512912 0.916145619546205 0.96762214689443 0.96570612152764
"CENPH" 70.3484061960847 -0.013253199431128 0.125878975743469 -0.10528525000185 0.916149466715233 0.96762214689443 0.96570612152764
"CSNK1G2" 122.016597893791 0.0156510644202653 0.148415305416372 0.1054545174863 0.916015158475894 0.96762214689443 0.96570612152764
"NANP" 25.4129524160521 0.0219295539697704 0.207719460089317 0.105572939388255 0.915921195976374 0.96762214689443 0.96570612152764
"FAM184A" 56.7410627663106 0.0152237271656803 0.144861347405854 0.105091713133307 0.916303034853634 0.967699524100463 0.965776825295042
"SLC35B4" 81.5166682410073 0.0131696799392364 0.125804923948518 0.104683342478914 0.91662708010553 0.967829798982486 0.966027180411359
"RAPH1" 29.4128724826455 -0.020424955824408 0.195395435825588 -0.104531386509148 0.916747661874365 0.967829798982486 0.966063079698864
"ERAP1" 29.7322440979401 -0.0218673811567045 0.210001930812035 -0.104129429058808 0.917066636788875 0.967853911778926 0.966132558345174
"GABRQ" 14.9992541942478 -0.0270229494670792 0.260184574806414 -0.103860690001262 0.917279903174421 0.967853911778926 0.966132558345174
"GAP43" 218.299082832507 -0.0112188214798062 0.107796688842635 -0.104073896891062 0.917110705609672 0.967853911778926 0.966132558345174
"METTL1" 35.0131509023623 0.0191232191188297 0.183928596869185 0.103970885682506 0.917192453182668 0.967853911778926 0.966132558345174
"NUP133" 105.910477659712 -0.0105827540211541 0.101795257132491 -0.103961169893997 0.917200163477472 0.967853911778926 0.966132558345174
"UEVLD" 28.7302304098668 -0.0219922785782528 0.211883685726822 -0.103794109975069 0.917332740782333 0.967853911778926 0.966132558345174
"AVEN" 53.9831209891528 -0.0152963112508505 0.148625245647484 -0.102918660852081 0.918027527128453 0.968241263740103 0.966577676389507
"CDR2L" 61.3003173125885 0.014581567224391 0.141809152477889 0.102825289973188 0.918101633153064 0.968241263740103 0.966577676389507
"INKA2" 24.409365546137 0.022324212989867 0.216452165668799 0.103136935224876 0.917854291246718 0.968241263740103 0.966577676389507
"PSMB7" 475.283713550065 -0.008948964935755 0.0869989664075131 -0.102862887977738 0.918071792514566 0.968241263740103 0.966577676389507
"PODXL" 232.030550306503 -0.00740805309897448 0.0724265293269762 -0.10228369587517 0.918531496236549 0.968439625118639 0.966840665246442
"TCOF1" 132.316805989587 -0.0170325206627676 0.166452834652082 -0.102326407948346 0.91849759480948 0.968439625118639 0.966840665246442
"UBE2B" 150.8605036169 0.0109579782146647 0.10723846267895 0.102183283319443 0.91861119627436 0.968439625118639 0.966840665246442
"SLC35D1" 16.1546610897082 -0.0284490506521242 0.279663105578284 -0.101726148657677 0.91897404618116 0.968652664143017 0.967131404303377
"SKIC2" 23.4712151488425 -0.0239303640650668 0.235609174257349 -0.101568048614815 0.919099541768249 0.96870020802129 0.967172319610241
"ALG9" 51.1069721570143 0.0155685425082609 0.153711267878477 0.10128432822875 0.919324756476312 0.968792172850512 0.96725103404013
"KIAA1671" 38.9706242550808 -0.0170396022848941 0.168283127789104 -0.101255559655681 0.919347593074324 0.968792172850512 0.96725103404013
"DYNC1LI1" 172.107400351001 -0.00806498312280693 0.0798568322837739 -0.100993025795811 0.91955599647899 0.968849529469243 0.967255924283654
"GABARAPL2" 217.560193214771 0.00876479211240034 0.0869884291492748 0.100758137583559 0.919742459028501 0.968849529469243 0.967255924283654
"GADD45A" 271.441185491718 -0.00813864567568249 0.080668808238297 -0.100889623305712 0.919638080479172 0.968849529469243 0.967255924283654
"MCUR1" 129.805023709862 -0.00943398371206848 0.0939615232860577 -0.100402626331925 0.920024684793131 0.968849529469243 0.967255924283654
"PSAT1" 146.567248080455 0.0100558692501894 0.100154921237314 0.100403146704718 0.920024271683197 0.968849529469243 0.967255924283654
"TMEM25" 28.5516695951447 0.0215314867956344 0.213472308093127 0.100863137649879 0.919659105725513 0.968849529469243 0.967255924283654
"ZNF212" 12.7559583450111 0.0310140666203468 0.308249211645241 0.100613612131603 0.919857190624651 0.968849529469243 0.967255924283654
"ZNF816" 10.0312724163776 0.0324699532502313 0.323480877889045 0.100376731577218 0.920045241968179 0.968849529469243 0.967255924283654
"LAMTOR1" 187.307702710015 0.00878232997009861 0.0879318580529111 0.0998765426384374 0.920442339479074 0.969097517784624 0.967574953785725
"UBE2G1" 118.229337631472 0.00956924893855304 0.0959071343319121 0.099776195016276 0.920522007349611 0.969097517784624 0.967574953785725
"HAGHL" 11.1584487014097 -0.0334882108901645 0.336097740681579 -0.0996383100411599 0.920631478133779 0.969128095702982 0.967598934943691
"ACTN4" 413.566676267338 0.0118736760520634 0.122458734624299 0.0969606299500943 0.922757659830891 0.969141091634259 0.967649293183623
"ALDH1B1" 24.6241552955715 0.0214143827402568 0.218206695560244 0.09813806439475 0.92182266237942 0.969141091634259 0.967649293183623
"ANKRD13D" 46.1622147795192 0.0163319486558965 0.166439220929086 0.0981256014341414 0.921832558618689 0.969141091634259 0.967649293183623
"AP1B1" 76.1299312790959 -0.0130819990572787 0.132968956661319 -0.0983838588024681 0.921627491304332 0.969141091634259 0.967649293183623
"ATP1A1" 159.905605471532 0.0119850507499951 0.121645630605489 0.0985243012045699 0.921515976261078 0.969141091634259 0.967649293183623
"C18orf21" 68.324879729209 -0.0126105790463893 0.128778684235227 -0.0979244284198064 0.921992302133977 0.969141091634259 0.967649293183623
"C1orf131" 68.7674703553548 0.0120997730933948 0.123483637953903 0.0979868531077103 0.92194273282706 0.969141091634259 0.967649293183623
"CAMK1" 30.1808738855042 -0.0219563423918381 0.222887197601232 -0.0985087642006262 0.921528312984073 0.969141091634259 0.967649293183623
"FUNDC1" 58.0316495323914 -0.0136075275194336 0.141650104794452 -0.0960643660601554 0.923469452143221 0.969141091634259 0.967649293183623
"GNPAT" 175.863865359479 0.00921772574325137 0.0951487144511349 0.0968770392371962 0.922824043059341 0.969141091634259 0.967649293183623
"GTSE1" 116.855133192969 0.0101390957388587 0.1033305901462 0.0981228862093312 0.921834714650089 0.969141091634259 0.967649293183623
"HIVEP2" 15.5947192637583 -0.0246948493199386 0.257300817753648 -0.0959765675660719 0.923539183007153 0.969141091634259 0.967649293183623
"IFI16" 19.0541446313537 -0.0223522267323138 0.232005634179875 -0.0963434651547475 0.92324779141892 0.969141091634259 0.967649293183623
"JADE2" 15.50061680524 -0.028289031273317 0.285965390498018 -0.0989246678559624 0.921198082852143 0.969141091634259 0.967649293183623
"MAK16" 56.6726175540398 0.0136632423024566 0.139464908813772 0.0979690333480315 0.921956882857065 0.969141091634259 0.967649293183623
"MAN1A1" 16.156673440932 0.0271799558818652 0.275853422872664 0.0985304282209748 0.92151111128043 0.969141091634259 0.967649293183623
"METTL16" 56.4685100957901 -0.013473465129284 0.138765475423294 -0.0970952255104102 0.922650772438833 0.969141091634259 0.967649293183623
"PDSS2" 22.9545142021776 0.0226835175104508 0.229240757709345 0.098950630494824 0.921177468802685 0.969141091634259 0.967649293183623
"PGAP4" 45.8618785310433 0.0154138934498452 0.160540730858292 0.0960123537960653 0.923510760982476 0.969141091634259 0.967649293183623
"POLR2C" 130.642369427073 0.0100685713649385 0.103705665158461 0.0970879589803879 0.92265654302772 0.969141091634259 0.967649293183623
"POLR3C" 93.1534499328864 0.0106113110530879 0.108968671382236 0.097379466212504 0.92242505080868 0.969141091634259 0.967649293183623
"PPP1R16B" 11.2196763265368 0.0318262729815832 0.324454105076393 0.0980917562257061 0.921859433536476 0.969141091634259 0.967649293183623
"PPP1R9B" 37.9368677749875 0.0183069254006629 0.186335527420663 0.0982471010980848 0.921736082079282 0.969141091634259 0.967649293183623
"PRMT9" 15.8794386831032 0.0247265040957434 0.256363608198727 0.0964509130975254 0.923162457764811 0.969141091634259 0.967649293183623
"RPS6KA2" 33.5887777452587 -0.0183315084928521 0.187170714619944 -0.0979400464975239 0.921979900324877 0.969141091634259 0.967649293183623
"SETD7" 41.9637234312752 -0.0159121472867511 0.162930772992717 -0.0976620131021068 0.922200680463247 0.969141091634259 0.967649293183623
"SH3BGRL" 125.277707258108 0.0103348124855499 0.107630187843321 0.0960215037494353 0.923503493951566 0.969141091634259 0.967649293183623
"TAF8" 26.8296453910606 -0.0197949749561538 0.205599154390394 -0.0962794570573322 0.923298626175023 0.969141091634259 0.967649293183623
"TRIM4" 33.2118585981233 -0.0173732938580009 0.178044007687738 -0.0975786497036792 0.922266878653684 0.969141091634259 0.967649293183623
"UBE2M" 151.10635356501 -0.0161202955114041 0.167553035291268 -0.0962101073453023 0.923353703555402 0.969141091634259 0.967649293183623
"UTP18" 123.048721715981 -0.0096051256514012 0.0993576929249158 -0.0966721888224574 0.922986726464304 0.969141091634259 0.967649293183623
"ZBTB17" 35.8843663259802 0.0179233768944929 0.184168310678677 0.0973206347413605 0.922471769627977 0.969141091634259 0.967649293183623
"ZNF275" 33.3122537327044 -0.0197634533212293 0.204572942395524 -0.0966083446315126 0.923037429438688 0.969141091634259 0.967649293183623
"AUNIP" 13.7970205901762 -0.0283844635635377 0.296419646260039 -0.095757700009658 0.923713013417951 0.969198809787051 0.967693861321441
"LIN7C" 81.9648413161895 -0.0116267138054449 0.12148520037999 -0.0957047753066058 0.92375504816633 0.969198809787051 0.967693861321441
"SNRPB" 490.529256241267 0.00751536472225271 0.0788241176091014 0.0953434678396572 0.924042017545678 0.969415489415411 0.967903674288465
"NCKIPSD" 24.0473046759634 0.019695325012727 0.207072110515014 0.0951133639568473 0.924224783297997 0.969438426074239 0.968004308254895
"EMC7" 148.518087632617 0.00891247647967842 0.0939073918824768 0.0949070813385192 0.924388631817034 0.969525895499631 0.968085111880417
"TP73-AS1" 30.2862403603321 0.017833880929956 0.189027810463431 0.0943452758947664 0.924834885319598 0.969909518546663 0.968461627072928
"LAS1L" 104.353646089578 -0.0101068623416887 0.107302804120761 -0.0941901045783871 0.924958145230313 0.969954368638524 0.96849987337225
"ANKLE2" 139.568679684383 -0.00817843831006969 0.0874494285680956 -0.0935219182558895 0.925488937752221 0.970088874383634 0.968601507071075
"AP1AR" 40.2611069346079 0.0159209140498021 0.169974312236037 0.0936665890296018 0.925374011649236 0.970088874383634 0.968601507071075
"CROT" 31.4462663142524 -0.018340085464218 0.195659825806535 -0.0937345486668909 0.925320025219784 0.970088874383634 0.968601507071075
"ENSG00000275764" 19.1519803059988 -0.0221793882012593 0.237132186659555 -0.0935317491636077 0.9254811280543 0.970088874383634 0.968601507071075
"WDR89" 35.1677709248083 -0.0171195816608187 0.182390349525245 -0.0938623216928985 0.925218524587382 0.970088874383634 0.968601507071075
"USP45" 15.5325719556232 -0.0257544763287591 0.276207157069003 -0.0932433344669813 0.925710248399573 0.97023645239757 0.968742327425458
"FAM133B" 204.601250589811 0.00802555738730643 0.0863756558764222 0.0929145753612408 0.925971426376312 0.970341393845948 0.968834046750178
"NIFK" 176.838034048806 -0.00753370677719736 0.0810504374311288 -0.0929508466083109 0.925942610809985 0.970341393845948 0.968834046750178
"MAT2B" 99.1365889170156 0.011164540834887 0.120333816659477 0.0927797450859609 0.926078542671627 0.970369255582009 0.96885533659434
"CMTM6" 174.404658913293 0.0101532572422344 0.109953907037543 0.0923410319450274 0.926427088836446 0.970565677315177 0.969038395685972
"ENSG00000291234" 20.6014220016718 -0.0225211835456684 0.243859083178077 -0.0923532691592318 0.926417366496713 0.970565677315177 0.969038395685972
"C9orf78" 125.826826442144 -0.00918722273495162 0.0998545491886557 -0.0920060508970318 0.926693232065492 0.970760101398694 0.969225986253586
"TTPAL" 42.9179973173329 0.0147153243674196 0.160299902280597 0.0917987107793807 0.92685796838748 0.970789266534216 0.969242053433964
"USP37" 46.035848116503 -0.0148863726494407 0.16221709266985 -0.0917682126120821 0.926882200122503 0.970789266534216 0.969242053433964
"MAP1A" 172.185420601922 -0.0113445800446715 0.123876827098517 -0.0915795174157099 0.927032125785726 0.970861908197288 0.969308054735782
"DSE" 36.7189990780949 0.015637282619989 0.171641667117986 0.0911042340857711 0.927409768322839 0.970968923421049 0.969430581641342
"TMEM39B" 14.6396448147466 -0.0258909793613685 0.283992059142006 -0.0911679694129128 0.927359125640372 0.970968923421049 0.969430581641342
"TTC28" 52.7999081315146 -0.0137867725040666 0.151139208484576 -0.0912190333818875 0.927318551551397 0.970968923421049 0.969430581641342
"HSPA14" 63.7769743905729 -0.0117651952801929 0.129309070683217 -0.0909850733442775 0.927504451603381 0.970968923421049 0.969438800580675
"SLBP" 148.191269795688 0.00796931861487762 0.0877268135500995 0.0908424493308018 0.927617779786151 0.970968923421049 0.969466504033336
"RANBP17" 12.602033861281 0.0279898841540915 0.308677302841851 0.0906768456779993 0.92774936929413 0.971022313905521 0.969513285684441
"ZNF821" 25.9046354169304 0.020002419993927 0.22086400093597 0.0905644193221233 0.927838704976811 0.971025452897435 0.969515906772513
"MFSD8" 26.8411620362637 0.0185829928867879 0.205865976389435 0.0902674313293744 0.928074700499565 0.971025452897435 0.969562322140285
"RGPD5" 23.0133403450137 0.0704360693415961 0.779493813516479 0.0903612935987811 0.928000114054164 0.971025452897435 0.969562322140285
"ANKRD16" 17.4938310658164 0.0223004014188003 0.247352566557456 0.0901563372847408 0.928162980770141 0.971032860515793 0.969562322140285
"LTBP1" 41.8856458647406 0.0153309077522909 0.170442761912253 0.0899475435641172 0.928328899941705 0.971032860515793 0.969562322140285
"MSX2" 13.3671630818111 -0.0253887642845531 0.282070596580454 -0.0900085460602468 0.928280423622911 0.971032860515793 0.969562322140285
"ZFAND1" 35.7672845766356 0.0159878643958539 0.177933772991764 0.0898528937313881 0.92840411502095 0.971032860515793 0.969562322140285
"FEN1" 270.72461170042 0.00793017932256779 0.0886564664952886 0.0894484027624675 0.928725557762808 0.971284757077055 0.969807311136212
"ORC3" 90.5389740152755 -0.00983657402144586 0.110397295267229 -0.08910158530275 0.929001177518471 0.971488691234711 0.970004408843393
"KIF1A" 126.015136779295 -0.00940984595224193 0.106040541389137 -0.088738192289217 0.929289979191224 0.971706373590268 0.970215232131763
"CTDP1" 22.850751301259 -0.021244367952746 0.240604630944097 -0.0882957566917404 0.929641611454639 0.971905380706958 0.970400881883005
"GDF7" 26.2599557095866 -0.0256111702937983 0.289923673303023 -0.0883376303908443 0.929608331120652 0.971905380706958 0.970400881883005
"COMMD4" 107.89536304645 0.0116768068255219 0.132783247377093 0.0879388556627241 0.929925273862383 0.972033271169476 0.97060624490067
"ZFP1" 25.7781507185085 -0.0177493695812814 0.202129276965921 -0.0878119679034621 0.930026125501072 0.972054368313637 0.970620779263947
"MYO18A" 31.754655001118 -0.0166028560019775 0.189638930437831 -0.0875498293712452 0.930234479340913 0.972103501522679 0.970656779396377
"PILRB" 12.3902679906887 -0.0546392973396912 0.623757731346978 -0.0875969861274506 0.930196997694397 0.972103501522679 0.970656779396377
"B4GALT6" 37.8021800662204 -0.0147887664400595 0.169898483520746 -0.087044723022814 0.930635963158485 0.972438723210175 0.970984971465861
"ENSG00000286235" 93.0114889016304 0.0221793578919193 0.256145539593788 0.0865888897659229 0.930998297411894 0.972485207453554 0.971095980027595
"KDM3A" 56.6462535026995 -0.0115863380001633 0.133818258263753 -0.0865826393983314 0.931003265824414 0.972485207453554 0.971095980027595
"PPP2R3C" 116.470417600226 -0.00857879006264097 0.0989205846559512 -0.0867240129289395 0.930890888768486 0.972485207453554 0.971095980027595
"COMMD5" 55.9957706222856 0.0121134818749042 0.140813434710142 0.0860250437029619 0.931446509021687 0.972617242102572 0.971201693740843
"JMJD8" 67.2469499107863 -0.0112189637978864 0.130426571299335 -0.0860174708736183 0.931452528951342 0.972617242102572 0.971201693740843
"RAB5A" 94.5438061850467 -0.00922987413941434 0.107197634817122 -0.086101471876319 0.931385753583582 0.972617242102572 0.971201693740843
"ZNF416" 11.8803397750669 0.0300138760312982 0.347709322172206 0.0863188707274105 0.93121293779203 0.972617242102572 0.971201693740843
"LDAH" 70.3462119824096 0.0109232264991184 0.128104105375712 0.0852683562878965 0.932048047911045 0.972906361038642 0.971464271325177
"MYL6B" 272.143901526153 -0.00634743990243444 0.0744454884144457 -0.085262922409718 0.932052367786729 0.972906361038642 0.971464271325177
"RTL5" 10.819373497646 0.0283275403898775 0.332054337527497 0.0853099543912201 0.932014977925155 0.972906361038642 0.971464271325177
"WDR46" 77.7364812444427 -0.0129386528302623 0.151613191542539 -0.0853398882948255 0.931991180908693 0.972906361038642 0.971464271325177
"CREB3L1" 13.1508885360356 -0.0262657274553379 0.309285655811646 -0.0849238461654801 0.932321933768829 0.973103447545638 0.971640548519837
"CCDC144A" 15.0898990495801 -0.0276372095294716 0.325904968607383 -0.0848014365892229 0.932419251423376 0.973109045168552 0.971640548519837
"JAM3" 143.318693939783 -0.00800634491394354 0.0946238112423573 -0.0846123698551638 0.932569564614642 0.973109045168552 0.971640548519837
"RNF8" 88.0951922019911 -0.0100768465564527 0.118952283760846 -0.0847133509156678 0.932489281627967 0.973109045168552 0.971640548519837
"KRR1" 136.976165855853 0.007642828369789 0.0906641672524413 0.0842982249923351 0.932819323631584 0.973285379665823 0.971810092150613
"PEX10" 54.6947389308735 -0.0121032006935537 0.144304108699327 -0.0838728765427737 0.933157504939045 0.973385382142962 0.971890374046206
"STX18" 92.1419670212539 0.00942236810885969 0.112308471738157 0.0838972159716285 0.933138153091045 0.973385382142962 0.971890374046206
"TMEM177" 41.2173668314542 -0.0139591213195285 0.16639391575804 -0.0838920176614332 0.933142286171923 0.973385382142962 0.971890374046206
"ANKRD36B" 44.6290763742905 -0.0190045521891168 0.227178554729619 -0.0836546927228031 0.933330980785805 0.97344842522745 0.971940279542601
"TMEM126B" 153.573833834285 0.00726922625385777 0.0869590657059712 0.0835936563352316 0.933379510794851 0.97344842522745 0.971940279542601
"ELMOD2" 65.0269240377775 -0.0114437171711231 0.137229148328951 -0.0833913006855616 0.93354040546688 0.97353196762232 0.972017173390823
"ARF1" 402.638875596306 -0.00526195385402695 0.0632242740247345 -0.0832267975424816 0.933671205294914 0.97358411420939 0.972062720589558
"UQCRC2" 212.499250369485 -0.00659159036587368 0.0793597210288951 -0.0830596463850176 0.93380411244783 0.973613190602283 0.972110453066611
"MT2A" 45.7854640371076 0.0151747756974961 0.183081842999185 0.0828852028628732 0.9339428199574 0.973614584348705 0.972164214379074
"ELF2" 61.9538230133212 -0.0107884671028438 0.130867742403685 -0.0824379400506875 0.93429846691261 0.973828146439141 0.972364411390349
"SLC36A4" 64.9905335503827 -0.010322647354592 0.125237909877856 -0.0824243023910219 0.934309311284888 0.973828146439141 0.972364411390349
"UBE2W" 47.6356122216871 0.0144996228357669 0.176602813656146 0.0821030114729564 0.934564798402475 0.97401019034335 0.972539658803545
"CUL2" 94.5953846126718 0.00853305988068758 0.104190440696084 0.0818986830622773 0.93472728168697 0.974095281875637 0.972618099647443
"COL7A1" 26.7786363639254 0.0176576373923678 0.216070540511045 0.0817216329010164 0.93486807532869 0.974157757498332 0.972673959105493
"USP51" 27.2182867368174 0.016840565650192 0.206830087638391 0.081422223635253 0.935106175881009 0.974321609975457 0.972831040705054
"FAM53C" 84.7285483833084 0.00969939922441942 0.119776786832141 0.0809789566154623 0.935458687722032 0.97443182808954 0.972960244811137
"GPR63" 11.0369784895202 -0.0258563026602804 0.319893754736584 -0.0808277819664586 0.935578913535481 0.97443182808954 0.972960244811137
"TUBG1" 160.023848473408 0.007062684380196 0.0871463469790688 0.0810439522139964 0.935406998630071 0.97443182808954 0.972960244811137
"VPS45" 82.7399798633007 -0.00989257697484659 0.122350474490305 -0.0808544226416585 0.935557726696289 0.97443182808954 0.972960244811137
"RRP8" 37.8118794844824 -0.0137713154827977 0.171798258557882 -0.0801598083612583 0.93611015553635 0.974861928460204 0.973422052218186
"COL4A1" 374.197481705985 -0.00499227335039423 0.062415104680908 -0.0799850192660384 0.936249170687367 0.974922442687762 0.973475951196121
"CEP15" 64.1904735447342 0.0104327598087549 0.131130588614834 0.079560077621544 0.936587147963404 0.975008808696452 0.973555398823252
"CSRP1" 522.033795272786 0.00696958695307567 0.0873940462491461 0.079748990374087 0.936436894818369 0.975008808696452 0.973555398823252
"EXT1" 105.875560639811 -0.00855302577790981 0.107480475435604 -0.0795774836615257 0.936573303847148 0.975008808696452 0.973555398823252
"MSN" 207.67166610635 0.00877855991700619 0.111039935295058 0.0790576822084737 0.936986742818983 0.97518485498089 0.973789461124047
"SHROOM3" 216.700576940967 -0.00573143308299265 0.0724441655951432 -0.079115178370926 0.936941010761844 0.97518485498089 0.973789461124047
"PPM1G" 251.260581547822 0.00668374178790886 0.0847487480185999 0.0788653749367716 0.937139704226415 0.975259818285543 0.973836811357541
"ATP8B2" 30.5891023969489 0.0143823575586477 0.18455953712037 0.0779280105653251 0.937885317948417 0.975297601105126 0.973836811357541
"CHURC1" 193.639044757509 -0.00654176775036259 0.0839722093026088 -0.0779039613783195 0.937904448266075 0.975297601105126 0.973836811357541
"KBTBD4" 21.7146068663516 0.0190222817023253 0.243591327662044 0.0780909644234816 0.937755694591847 0.975297601105126 0.973836811357541
"LGMN" 82.4066410051267 -0.00939563810736783 0.120541632295263 -0.0779451707137456 0.937871667650668 0.975297601105126 0.973836811357541
"MAOA" 10.9900813029344 -0.0255297492865914 0.326230705487757 -0.0782567332171297 0.937623833757783 0.975297601105126 0.973836811357541
"MCPH1-DT" 13.2139865892358 0.0256404823146756 0.328004104859681 0.0781712238803978 0.937691851970633 0.975297601105126 0.973836811357541
"RHEB" 306.856568420465 -0.00635437431139619 0.0813389314564307 -0.0781221759078543 0.937730867277176 0.975297601105126 0.973836811357541
"RNF34" 87.1017005107856 -0.00907369422747981 0.115609591779456 -0.078485652339205 0.937441742789904 0.975297601105126 0.973836811357541
"SMARCD3" 38.7337542163299 -0.0141635796185032 0.18132282384602 -0.0781125029826965 0.937738561642231 0.975297601105126 0.973836811357541
"C15orf61" 25.311402458051 0.016258826173457 0.211403761142363 0.0769088784683827 0.938696034473317 0.975422273571016 0.973993176716986
"CLCN3" 94.6483813599422 -0.00827405457913351 0.106903501775357 -0.0773974139455253 0.938307397985935 0.975422273571016 0.973993176716986
"FLAD1" 72.3340241393892 -0.0109835796440036 0.142796867833736 -0.0769175109414318 0.938689167098875 0.975422273571016 0.973993176716986
"GFM1" 64.9374036670557 -0.0103248636495605 0.134372835129266 -0.0768374325035859 0.938752871917267 0.975422273571016 0.973993176716986
"MTARC1" 22.1767011072367 0.0183879915622406 0.238814200170341 0.0769970611007423 0.93862588293054 0.975422273571016 0.973993176716986
"PRR3" 39.5033989298153 -0.014677250030464 0.190717647704017 -0.0769580068082752 0.938656951561815 0.975422273571016 0.973993176716986
"SHMT1" 48.8243175382449 0.0119433040255525 0.154955406700678 0.0770757489515869 0.93856328513179 0.975422273571016 0.973993176716986
"SLC35A1" 23.3171984263075 0.0163922031288587 0.212026302689145 0.0773121208121595 0.938375248754829 0.975422273571016 0.973993176716986
"PRR5L" 28.7634221740603 0.0165953494468935 0.219856320335196 0.0754827035292507 0.939830658856798 0.976457961650665 0.975020824750999
"ENSG00000291136" 50.2285103623218 -0.0117049923732688 0.155971574029913 -0.0750456770476907 0.940178369302925 0.97673500733686 0.975285257156648
"OAZ2" 81.2419813376073 -0.0102358869438933 0.136582689454608 -0.0749427836336109 0.940260235831212 0.976735848428113 0.975285257156648
"GON4L" 95.8714989726602 0.00788773647205072 0.10664476155738 0.0739627184388871 0.941040050350926 0.977438724034224 0.975974038973029
"PDLIM1" 307.332822693053 0.00473410503128842 0.0640709174116557 0.0738885163899215 0.941099093464321 0.977438724034224 0.975974038973029
"MICALL2" 13.8141533488479 -0.0237464456467154 0.324490120952084 -0.0731807969285511 0.941662247240483 0.977939332866313 0.976467371163376
"HCCS" 85.4095058753927 0.0084798607871656 0.116367679247804 0.0728712718340615 0.941908554902254 0.978058757207391 0.976632085062547
"JMY" 14.748100873135 -0.0191539909704453 0.263356436884425 -0.0727302935787024 0.942020741589127 0.978058757207391 0.97665771593168
"RGL1" 42.2236000625488 0.0131016440179598 0.180737516087892 0.0724898975129684 0.942212044935481 0.978173097395757 0.976765360110443
"ABCA3" 25.7227541652382 -0.0157804857566228 0.218992127656487 -0.072059602897581 0.942554474828921 0.978444298904937 0.977029638501646
"AMDHD2" 23.0522892169549 0.0157341920688846 0.220978909718559 0.0712022341359356 0.943236803348635 0.978469867832832 0.97705070910939
"BLOC1S2" 178.052455671079 0.00603164991690472 0.0846672748449944 0.0712394479206663 0.943207186254681 0.978469867832832 0.97705070910939
"CBFA2T2" 29.6959491456712 0.013776841895647 0.193531053064681 0.0711867252179038 0.943249146354004 0.978469867832832 0.97705070910939
"NUDT16" 70.1639123553443 -0.00921552211354963 0.1284978444018 -0.07171732846143 0.942826865554578 0.978469867832832 0.97705070910939
"POMZP3" 24.3698670799016 -0.0160092656764948 0.224993125127629 -0.0711544660194103 0.943274820365326 0.978469867832832 0.97705070910939
"RPP38" 40.5906706673156 0.0120460332511503 0.168084225910911 0.0716666491806022 0.942867197987866 0.978469867832832 0.97705070910939
"SMN1" 113.359277819105 0.0197258254156758 0.276867710927495 0.0712463918222718 0.943201659865351 0.978469867832832 0.97705070910939
"TRIM69" 109.711796023448 0.00685433731086753 0.0961474086994483 0.0712898808567355 0.943167048645638 0.978469867832832 0.97705070910939
"ALG1" 34.2483761202939 0.0134619937492827 0.189743797946396 0.0709482675849346 0.943438928156721 0.978469867832832 0.977073999999296
"XXYLT1" 99.7114216799054 -0.00942966191522768 0.132987611853742 -0.0709063181433643 0.943472314883791 0.978469867832832 0.977073999999296
"CAP2" 147.303775017575 0.00717405293184259 0.101644395013122 0.0705799166881402 0.943732094704832 0.978605545503611 0.977183377897025
"COQ8B" 16.5499712996695 0.0191561033740035 0.272359888214365 0.0703337907046221 0.943927987999043 0.978605545503611 0.977183377897025
"PQBP1" 143.134730258996 0.00675722379689294 0.0958162267268372 0.0705227499320874 0.943777593800187 0.978605545503611 0.977183377897025
"USP20" 12.108448430508 -0.0219084127170807 0.311049511899104 -0.0704338437418515 0.943848354716827 0.978605545503611 0.977183377897025
"SPEN-AS1" 11.8595877984153 -0.023055118173547 0.328453532227806 -0.0701929372388561 0.9440400957282 0.978637573427806 0.977208835533613
"SDSL" 15.2133316782941 -0.0194926917275336 0.279454153638858 -0.0697527357303989 0.944390466918507 0.978916570010152 0.977480900408978
"ENSG00000291006" 30.8453017297298 -0.0134428808070448 0.19332408751825 -0.0695354675126852 0.944563401972155 0.979011611368009 0.977569278563452
"PLEKHA1" 46.178615370122 0.0101087011277691 0.146432803644178 0.0690330368346464 0.944963322624924 0.979341879902841 0.977892535721029
"PAQR8" 21.1301448276162 -0.0156821743178124 0.228657510573818 -0.0685836834244273 0.945321007022679 0.979628322551022 0.978169831976602
"ID4" 175.351810422574 -0.00639090494617066 0.0934804103437928 -0.0683662483152014 0.945494088888005 0.979639189260573 0.978169831976602
"ZNF576" 26.892194173398 0.0141046798782423 0.206309507382299 0.0683666015066666 0.945493807739795 0.979639189260573 0.978169831976602
"VIPAS39" 24.1822527494911 0.0148400790629639 0.217536995031475 0.068218645112831 0.945611584892126 0.979676691423791 0.978200755688853
"ACAD9" 45.4320299877392 0.0123528742730943 0.182540367022844 0.067672014001968 0.946046727816972 0.97980591104204 0.978471658313578
"EPG5" 15.8746860799695 -0.016703045979768 0.248043147521705 -0.0673392760358615 0.946311610077765 0.97980591104204 0.978471658313578
"KLF7" 68.8270632197366 0.00886086643981744 0.131006379489081 0.0676369080221472 0.946074674305719 0.97980591104204 0.978471658313578
"MYO10" 132.171279438452 0.00650834039115768 0.0965069832988341 0.0674390615962432 0.946232173297842 0.97980591104204 0.978471658313578
"UBE2I" 326.23201697116 -0.00496961674777137 0.073747924611846 -0.0673865301827504 0.94627399217096 0.97980591104204 0.978471658313578
"AFG3L1P" 32.2389076564281 -0.0117974452256281 0.176882443678785 -0.0666965300810297 0.946823296757024 0.97980591104204 0.978510191703842
"CLUH" 29.1881728416201 0.0138179007003766 0.207376365740188 0.0666319937233756 0.946874675027764 0.97980591104204 0.978510191703842
"DIS3L2" 22.5151813756655 0.0149690414475499 0.223069289875227 0.067104895774415 0.946498196418689 0.97980591104204 0.978510191703842
"POLR3A" 67.1323341482105 -0.0093075974595384 0.139478300415843 -0.0667315090002428 0.946795449656822 0.97980591104204 0.978510191703842
"REPIN1" 165.19569520107 0.00594417122997251 0.0888991754191792 0.0668641885815525 0.946689822582001 0.97980591104204 0.978510191703842
"TOMM5" 499.586662866265 0.00563415188242783 0.0844663917337371 0.0667028834401774 0.946818238773481 0.97980591104204 0.978510191703842
"ABHD12" 30.4370809736144 -0.0131611192085689 0.199816632446785 -0.0658659844649017 0.947484522216298 0.979919687652792 0.978578114551694
"BTG1" 83.4410663352762 -0.00747505811287723 0.112685065005051 -0.0663358370742582 0.947110452187971 0.979919687652792 0.978578114551694
"EIF2B4" 86.7468911409814 0.00771530640478994 0.117291554032125 0.0657788744335062 0.947553875562683 0.979919687652792 0.978578114551694
"KHDC4" 69.4339811547341 0.00873474886643301 0.132133624775611 0.0661054207910086 0.947293895126869 0.979919687652792 0.978578114551694
"RABL3" 33.1201071996592 -0.0123140807475865 0.187061762452356 -0.0658289571644707 0.947514001748316 0.979919687652792 0.978578114551694
"RBM18" 63.8693174887206 0.00820285885269412 0.124220592118654 0.0660346140103636 0.947350267589694 0.979919687652792 0.978578114551694
"RYR2" 10.3469141793794 -0.0219881379669849 0.331879428909655 -0.0662533922009687 0.947176089284143 0.979919687652792 0.978578114551694
"ABCC4" 29.7912255416342 0.012507460925026 0.191743948086239 0.0652300166438662 0.947990862189053 0.979962232526033 0.978678466722973
"BICRA" 15.5468523722303 -0.0178179236505391 0.273211973131888 -0.065216481716699 0.948001638552362 0.979962232526033 0.978678466722973
"CTSL" 97.8113759673607 -0.00770780269437612 0.117961775585545 -0.0653415282714736 0.947902078193834 0.979962232526033 0.978678466722973
"DDX11" 44.137970674994 0.0105286742891185 0.160787130857307 0.0654820708161177 0.947790181110889 0.979962232526033 0.978678466722973
"SMG6" 51.6764980545816 0.00991911451890413 0.153119489574342 0.0647802219461308 0.948348988968986 0.980140115363524 0.978946548102773
"ENSG00000289268" 23.1177527677332 -0.0145531606629474 0.225377112455493 -0.0645724869947535 0.948514391175844 0.980155939770939 0.979026778690097
"PDXK" 117.370606359176 -0.00620006914012018 0.0967694121133698 -0.0640705467225172 0.948914053955683 0.980484852526666 0.979348768506253
"FXR2" 15.5938989611687 0.0174632943942413 0.275682013298315 0.0633457880886275 0.949491155328719 0.980997035214873 0.979853811497271
"CLDN6" 81.8687035621299 -0.0110258367668973 0.174938576532566 -0.0630269034162674 0.949745081077019 0.981091146761944 0.979934723277213
"GOLGA8A" 78.1281189431625 -0.00802530623351687 0.127214653741233 -0.0630847626236608 0.949699007794415 0.981091146761944 0.979934723277213
"RASA3" 37.3968161211522 0.0111168738021034 0.176757325152021 0.0628934262981312 0.949851369537028 0.98111683549813 0.979953838330449
"BBS12" 11.7731594872197 0.0190082906696659 0.303642349908446 0.06260092070621 0.950084296239889 0.981189215777397 0.980013048666476
"TTBK2" 45.6621148368804 -0.0101472339004357 0.161874734012766 -0.0626857178318855 0.950016770544274 0.981189215777397 0.980013048666476
"LINC00667" 46.8632593644622 0.009441450665868 0.153069262921723 0.0616809050076643 0.950816946607056 0.981638873774508 0.980513454666386
"NSF" 61.0542449678927 0.00836758164342359 0.136086412920602 0.0614872672726378 0.95097115446421 0.981638873774508 0.980513454666386
"RPTOR" 13.599438822891 -0.0177008258716215 0.28809752610856 -0.0614403952394629 0.951008482360466 0.981638873774508 0.980513454666386
"ZDHHC11B" 10.3276186305632 -0.0197564162460302 0.321271634655608 -0.0614944306154149 0.950965449738944 0.981638873774508 0.980513454666386
"ZNF71" 31.3396568580397 0.0117589986561998 0.1904609057344 0.0617396972405341 0.950770126426487 0.981638873774508 0.980513454666386
"CUTC" 50.4291560101001 0.00916306784783378 0.150234941586797 0.0609915892471651 0.951365907394838 0.981839601242532 0.980791406330972
"LACC1" 20.5604935507187 0.0135930226330116 0.223659354586375 0.0607755604863919 0.951537954239277 0.981854874460974 0.980793558537973
"PLXND1" 55.2936372083511 -0.00879224864601147 0.144684589777257 -0.0607683835545113 0.951543670037781 0.981854874460974 0.980793558537973
"SDHAF4" 13.8077271132909 -0.0170989306308942 0.282001063933508 -0.060634277021472 0.951650474619717 0.981881001726825 0.980813106849156
"SLC43A2" 35.892371391945 -0.0118482115893646 0.197784057286325 -0.0599047858150283 0.95223146821357 0.982396334929239 0.981321326633385
"NBPF8" 22.1937189439154 -0.0256103274067858 0.428439066934064 -0.0597758920307031 0.952334126606371 0.982418134201418 0.981336550174118
"PDIK1L" 18.7631591175963 0.0142206754156348 0.238484820831718 0.0596292685045532 0.952450906942657 0.98245449654674 0.98136632157624
"GRIA1" 210.061843073276 0.00467030949982595 0.0788739317633798 0.0592123328381396 0.952782986694702 0.982712915318939 0.981617902697273
"PLAG1" 36.9924162677417 -0.00997809141206998 0.169570583504944 -0.0588432923082975 0.953076925904144 0.982931954565639 0.981830146198512
"RBMS2" 76.3765008506616 0.00729461813931079 0.124280632200329 0.0586947299041137 0.953195257030281 0.982969862833965 0.981861461254623
"LDHA" 405.814311150869 -0.00371356500470976 0.0635983578739 -0.0583908944956229 0.953437267538701 0.983051174282652 0.982003064278468
"ENOPH1" 105.802702030216 -0.00712467465281904 0.122890238811035 -0.0579759199896621 0.95376780932097 0.983060309835424 0.982003064278468
"GLOD4" 185.778425433792 -0.00500383977398997 0.0862708486621726 -0.0580015132757586 0.953747423138185 0.983060309835424 0.982003064278468
"RASL11B" 55.4477169172401 0.0166073097048469 0.286098700257055 0.0580474839274891 0.953710805559645 0.983060309835424 0.982003064278468
"VPS4A" 140.695386948477 0.00621543340984407 0.107217940338837 0.057970087750256 0.953772454961489 0.983060309835424 0.982003064278468
"SMAP1" 157.637891722867 -0.00504359638673582 0.0871738782758557 -0.0578567397308597 0.953862742059273 0.98306928171521 0.982005474629711
"IFNAR2-IL10RB" 30.4271884817371 -0.0118473834642749 0.205393956163524 -0.0576812662142926 0.954002516242861 0.983129250040749 0.982046712646926
"AMOT" 108.775805354074 -0.00600930381844177 0.104541769146389 -0.0574823237401596 0.95416098643642 0.983130235302148 0.982046712646926
"PXMP4" 15.4310834937693 -0.0155773200267769 0.271026728513918 -0.0574752169728415 0.954166647457147 0.983130235302148 0.982046712646926
"ZFHX2" 43.9789816051964 -0.0100533789558979 0.175674598698184 -0.0572272771954355 0.954364149701021 0.983249658335953 0.982159455812129
"CDK5" 21.6958524327099 -0.0154162736825427 0.270328999883907 -0.0570278205045082 0.95452303363997 0.983329277196002 0.982232438818902
"ZNF337" 44.0533981014911 -0.0092800853855245 0.163121963110329 -0.0568904714520132 0.954632444700702 0.983357920896176 0.982254504011061
"MYRF" 16.6469518062468 0.0160845649194975 0.283589616079215 0.0567177499016911 0.954770034398868 0.983415583768387 0.982305556445016
"PRICKLE2" 71.6293174296527 -0.00679522359860641 0.12018353453028 -0.0565403873763954 0.954911322492599 0.983452232730712 0.982360404178401
"MOSPD2" 34.2642700028869 0.010325216735 0.183182531654764 0.0563657278984412 0.955050458706622 0.983452232730712 0.982413028274357
"DNAJB1" 267.329935809624 0.00504692343361374 0.0901244972420673 0.0559994628325981 0.95534223508887 0.983584580726323 0.982622641580907
"IFT56" 30.926194456499 0.0103045014473709 0.184708682553215 0.0557878563418485 0.955510809113568 0.983590060637152 0.982705507466344
"ADCY2" 20.7435019717154 0.0132594323553243 0.23870151105214 0.0555481710060395 0.955701754250082 0.983618563265586 0.982720857165155
"ZW10" 40.7056095448486 -0.00895125238376536 0.161082607832684 -0.0555693287078082 0.955684898880947 0.983618563265586 0.982720857165155
"NFS1" 27.1152734597238 0.0119557016922074 0.216753347129263 0.0551580949062693 0.956012513502392 0.98385436738439 0.982949882667376
"ATMIN" 138.177755068628 0.0048739331054705 0.0886223707415375 0.0549966454822685 0.956141136267333 0.983902706406607 0.982991614728021
"MIDN" 119.214158387488 -0.00724402479165967 0.132391792779975 -0.0547165699591266 0.956364268220053 0.983964261616431 0.983130493366333
"ATP10D" 22.4265660094075 0.0118422612198079 0.217938224658964 0.0543376970163862 0.956666116027861 0.984062778644175 0.983202658564722
"GABPB1-IT1" 28.8777672603543 0.0106699814868706 0.19683972829056 0.0542064428737698 0.956770687562752 0.984062778644175 0.983202658564722
"SEC24A" 43.4474830257545 -0.00881617810800726 0.162701034937713 -0.054186367722752 0.956786681709141 0.984062778644175 0.983202658564722
"ZNF551" 18.4728154990381 -0.0132684616362284 0.243981073984103 -0.0543831593965889 0.956629895852485 0.984062778644175 0.983202658564722
"AK4" 12.4855503722995 -0.0165319953624563 0.30596818430306 -0.0540317464710039 0.956909871150089 0.984105483260098 0.983238761503809
"GRK2" 18.3946760959959 -0.013567286012156 0.252609734043688 -0.0537084846057816 0.957167422822967 0.984285879640374 0.983412904236405
"MAF1" 56.3767840589273 0.00874652448237366 0.163198340629369 0.0535944449474362 0.957258282442697 0.984285879640374 0.983415767941407
"B3GALNT2" 66.957116552817 0.00697231036975797 0.131637177553411 0.0529661186858022 0.957758903175073 0.984285879640374 0.983450387253015
"BSG" 335.786126028459 0.0060907035459298 0.114675655013416 0.053112437380168 0.957642321844627 0.984285879640374 0.983450387253015
"EZH1" 21.0863645498291 -0.012722613515112 0.240054186257399 -0.0529989237574476 0.957732765227189 0.984285879640374 0.983450387253015
"IFNAR2" 20.0037786593308 -0.0129944993540084 0.243338956476615 -0.0534008181105075 0.957412553386712 0.984285879640374 0.983450387253015
"S1PR1" 24.0849632262439 0.0117406761847966 0.220453411263867 0.0532569494728474 0.957527180836935 0.984285879640374 0.983450387253015
"TTF2" 81.0429481960964 -0.00695422296213841 0.131487397070095 -0.0528888936666009 0.957820433581994 0.984285879640374 0.983450387253015
"PAXIP1" 49.3849357106261 0.00797307991095001 0.151698194114808 0.0525588320775648 0.958083418848695 0.984472175076897 0.983629960910677
"CHMP2A" 200.410582779732 0.00472886309290264 0.0901890884998697 0.0524327628935897 0.958183868998012 0.984491441117501 0.983642647902161
"GMEB2" 25.5158477971464 0.0124446706303372 0.238507799801617 0.0521772061152223 0.958387495073461 0.984548154200531 0.983679630492437
"NAA50" 190.240927491224 -0.00475036258976259 0.0910948666156205 -0.0521474235184622 0.958411225841018 0.984548154200531 0.983679630492437
"RSRC1" 103.546529161114 0.00627371708527724 0.120518935832265 0.0520558619436273 0.958484182317546 0.984548154200531 0.983679630492437
"PRR14" 57.5167981480267 0.00704700776252213 0.136313680169913 0.0516969958828648 0.958770130978953 0.984757933710909 0.983882665426982
"KIN" 71.6187725999331 0.00625343091138587 0.122165878247655 0.0511880322155825 0.959175688251895 0.985090517637035 0.984208393220057
"FANCL" 67.9948193887888 0.00681913093051068 0.133815441204774 0.0509592231592733 0.959358013510629 0.985109847703714 0.984214588281853
"MGME1" 80.1923791892497 0.00594329952678462 0.116560057422486 0.0509891609373733 0.959334157633019 0.985109847703714 0.984214588281853
"OGT" 106.885682028861 0.00528581428278616 0.105908409135747 0.0499092973440016 0.960194668329605 0.985800950274494 0.984891940709937
"SLC2A10" 16.211199001041 -0.0130844278709631 0.261673727125244 -0.0500028337376819 0.960120130152348 0.985800950274494 0.984891940709937
"UBE2O" 64.7567860827922 -0.00710370022485635 0.142748852211948 -0.0497636241187357 0.960310754497286 0.98583613832785 0.98490688632454
"EPB41L1" 65.0919839331544 -0.00657771495935593 0.132632052440136 -0.0495937055812721 0.960446162679975 0.985891154297103 0.98490688632454
"CASD1" 32.5058766148539 -0.00883731127476675 0.180878101360774 -0.0488578286054656 0.961032596597465 0.985894621039362 0.98490688632454
"CLIP2" 70.5659088178325 0.00625430592995353 0.128649570268272 0.0486150549660714 0.961226072023777 0.985894621039362 0.98490688632454
"CNOT6L" 34.2590621765276 -0.00859308039484249 0.175444805554563 -0.0489788248086379 0.960936171037458 0.985894621039362 0.98490688632454
"ENSG00000284906" 16.1582363918971 -0.0130281782987209 0.264330672615529 -0.049287425366902 0.960690240442858 0.985894621039362 0.98490688632454
"KIF27" 13.3178325128552 -0.014987090107899 0.303646152104573 -0.0493570888483962 0.960634724593905 0.985894621039362 0.98490688632454
"NUDT17" 10.186120278408 -0.0173079145070804 0.354311145280439 -0.0488494780297725 0.961039251446648 0.985894621039362 0.98490688632454
"PTER" 11.9555150841004 0.013879218228941 0.282872957004204 0.04906520006695 0.960867336312498 0.985894621039362 0.98490688632454
"SLC25A51" 11.2836800514761 0.0156213984692814 0.321371061495023 0.048608603390145 0.961231213558005 0.985894621039362 0.98490688632454
"SNHG6" 427.428436547939 0.00468837018695193 0.0965424027969681 0.0485628081663943 0.961267709758628 0.985894621039362 0.98490688632454
"UTP3" 122.675349041807 -0.00478582141692981 0.0983472235377196 -0.0486624964566924 0.961188263939202 0.985894621039362 0.98490688632454
"UBE3B" 59.9946237429949 -0.00700907738366974 0.145248648687843 -0.0482557149205093 0.961512447782744 0.986061701768687 0.98506725313718
"ADA2" 11.810464600992 0.0147730382899339 0.310694139485959 0.0475484935582492 0.962076081745417 0.986405491174752 0.985459477982512
"ENSG00000278903" 65.1885595831699 -0.00709655079232748 0.149580175815399 -0.0474431237538157 0.962160059910921 0.986405491174752 0.985459477982512
"IGBP1" 106.975938678579 -0.00527025102789158 0.110999441068049 -0.047479978071787 0.962130687520358 0.986405491174752 0.985459477982512
"EYA3" 37.6214349259373 -0.00801431609940665 0.170771604155608 -0.0469300276180808 0.962568995874965 0.986641408667347 0.985697487888835
"NUP188" 70.7094894306711 -0.00595392382168743 0.126599579531998 -0.0470295702694856 0.962489659929869 0.986641408667347 0.985697487888835
"LRRN3" 52.442636534136 0.00767893739582597 0.164023933784102 0.0468159567855105 0.962659911302069 0.986650670340217 0.985700189784402
"ABHD13" 38.2242810704143 0.00899240546198503 0.194004400482593 0.046351554086485 0.963030049216138 0.986694336625666 0.985717621188688
"FBXO25" 21.0590509914148 -0.0110613112877468 0.238208847598691 -0.0464353503207479 0.962963261408724 0.986694336625666 0.985717621188688
"RECK" 23.7620681994761 0.0103511222894764 0.223306788242103 0.0463538183096074 0.963028244567217 0.986694336625666 0.985717621188688
"TFPI" 87.3556823180332 -0.00510774433752003 0.110082462980023 -0.046399255605745 0.962992029816134 0.986694336625666 0.985717621188688
"FARP2" 46.2203299377995 0.00681126731671494 0.147880162684465 0.0460593712711035 0.963262928647542 0.986849029944132 0.985865615149263
"HARS1" 160.736174502453 -0.00432363706426546 0.0952520792540024 -0.0453915242389187 0.96379523670339 0.987310431205972 0.986320008526263
"COL5A2" 168.726324651382 0.00392764031538126 0.0874042872874191 0.0449364720802043 0.964157945678879 0.9875419662378 0.986531710174607
"SEPSECS-AS1" 15.6481128310081 -0.0131526024350229 0.292915851697788 -0.044902323854405 0.964185164546698 0.9875419662378 0.986531710174607
"DACT1" 11.5807865009245 0.0132240613385711 0.295361913967729 0.0447723985835763 0.964288725762777 0.987548558405221 0.986531710174607
"RPSA2" 40.6329397837723 -0.0100190250547572 0.22419636990982 -0.0446886140876731 0.964355509274211 0.987548558405221 0.986531710174607
"FASTKD1" 37.7231101358263 0.00732903183831445 0.164645600442343 0.0445139853031237 0.964494704367497 0.987607170940546 0.986583718300428
"SAP18" 413.272607249937 -0.00379202392154597 0.0857148673940302 -0.044239978860541 0.964713114711446 0.98774688013195 0.986716738927178
"DDB1" 300.202796213778 -0.00281991816944086 0.064229168528368 -0.043904011744997 0.964980917476171 0.987937133015111 0.986900249545606
"ANAPC16" 184.415883052852 -0.00374485700804076 0.0866914989384263 -0.0431975113349994 0.965544088905638 0.988378225515377 0.987255880120998
"COLGALT1" 108.006017760175 -0.00493314743192515 0.115862842908477 -0.0425774761613777 0.966038350623868 0.988378225515377 0.987255880120998
"ENSG00000259529" 43.0249162741662 0.00714264460809635 0.165542571758048 0.0431468747418992 0.965584453427477 0.988378225515377 0.987255880120998
"GTF2H2C" 67.437538431649 0.00712537242236851 0.166270502080876 0.0428540981905656 0.965817839446689 0.988378225515377 0.987255880120998
"MAGED4" 100.093114557348 -0.0136294208484906 0.320199911596023 -0.0425653485678849 0.966048018279038 0.988378225515377 0.987255880120998
"NDUFB6" 419.592789121709 0.00360454226081242 0.0850726661924869 0.042370157444657 0.96620361788641 0.988378225515377 0.987255880120998
"NSUN4" 29.0736069546875 -0.00862943988861573 0.200798704626009 -0.042975575488339 0.96572100379773 0.988378225515377 0.987255880120998
"PCMTD1" 34.7421299352873 -0.00711808939112839 0.16868288739383 -0.0421980528143886 0.966340814808422 0.988378225515377 0.987255880120998
"PROCR" 11.8631672981754 -0.0122465954676873 0.290761080380484 -0.0421191015374604 0.96640375285713 0.988378225515377 0.987255880120998
"PTPN2" 85.1834647684122 -0.00494986043915455 0.116634025109111 -0.0424392490486714 0.966148540303685 0.988378225515377 0.987255880120998
"SPA17" 59.461798004324 0.00578428122048805 0.137636145059941 0.0420258880250458 0.966478060684455 0.988378225515377 0.987255880120998
"TRIT1" 57.9282558541477 -0.00586442127581952 0.138764607935681 -0.0422616498764423 0.966290116920967 0.988378225515377 0.987255880120998
"ZNF354B" 18.7556396547956 0.00972496529700643 0.228625001106803 0.0425367534168469 0.966070813263013 0.988378225515377 0.987255880120998
"ATIC" 226.781155533886 0.00344689803698364 0.082246393786054 0.0419094124169139 0.966570912968221 0.988389299157082 0.987260411105301
"PNKD" 130.00804897985 0.0039996050015585 0.0957043835804058 0.0417912414450508 0.966665117228998 0.988401753297363 0.98726632205058
"SLC25A40" 28.1870430391057 0.00826697000361396 0.198736515171629 0.0415976399529528 0.966819454659799 0.988475685444644 0.987333641003413
"PHRF1" 33.0230711878704 -0.00740395261878467 0.178467592192368 -0.0414862582490833 0.966908247751954 0.988482598236281 0.987334018692119
"HMCES" 143.289830659468 0.00412121162151264 0.100711335658971 0.04092103033434 0.967358851705828 0.988691616883395 0.987523216140727
"PPP1R8" 109.189697369675 0.00402640006212041 0.0982845447411322 0.0409667671832371 0.967322389555675 0.988691616883395 0.987523216140727
"SF3B3" 153.728903204967 -0.00342487367779959 0.0833395384318662 -0.0410954241197241 0.967219822547217 0.988691616883395 0.987523216140727
"VASH2" 14.2445470696273 0.0117762615173713 0.292259304989854 0.0402938805242835 0.967858832452927 0.989034848291873 0.987852991148938
"ZNHIT2" 20.9275352590025 0.00892583630009191 0.221094302374499 0.0403711728625776 0.967797212229138 0.989034848291873 0.987852991148938
"SOX2-OT" 18.4664649942523 0.0093832730250112 0.236514542991707 0.0396731334416937 0.968353721215615 0.98937276078075 0.988177449377953
"TICRR" 47.526963175346 0.0062186789251704 0.156618618375284 0.0397058727096507 0.968327619625631 0.98937276078075 0.988177449377953
"CEP250" 50.9900163251158 0.00607472247902508 0.156072798904617 0.0389223652145663 0.968952285215136 0.989773977843269 0.988558607015811
"GALC" 20.593086994972 -0.00891190505814556 0.229265729485496 -0.0388715098333498 0.968992831254527 0.989773977843269 0.988558607015811
"KIAA0930" 61.8933681178243 -0.0058957905899371 0.151381187473035 -0.0389466530706618 0.96893292099238 0.989773977843269 0.988558607015811
"NATD1" 10.633080821059 0.0122364626347692 0.317012230353431 0.0385993392782574 0.969209829081227 0.989848683356702 0.988689653893749
"WNK2" 12.0069883484889 0.0117056537856339 0.304391282143953 0.0384559429665205 0.969324157899188 0.989860686668239 0.988709485205949
"OTX2" 84.1877527353923 0.00461319168651668 0.120282926611732 0.0383528387317001 0.969406362532217 0.989860746420915 0.988709485205949
"KIF2C" 127.149424367939 0.00370159823271228 0.0970845598075368 0.0381275687920966 0.96958597056904 0.989876382729555 0.988712049988484
"PPM1M" 13.9206567280818 -0.0118761357924354 0.31119474462433 -0.0381630345550087 0.969557693564289 0.989876382729555 0.988712049988484
"CSTF1" 66.1530185249534 -0.00467079482286006 0.124913857534258 -0.0373921269830217 0.970172350039904 0.990055624829001 0.988858462852174
"ERLIN2" 96.5644966261964 -0.00396576702962251 0.105933803789838 -0.0374362751807742 0.970137149520396 0.990055624829001 0.988858462852174
"RHPN2" 25.0299922279497 -0.00764450193721075 0.202608432180317 -0.0377304234327587 0.969902618869128 0.990055624829001 0.988858462852174
"STAG3L5P-PVRIG2P-PILRB" 50.2576520548739 0.00913537822884479 0.243941496766998 0.0374490537687013 0.970126960826919 0.990055624829001 0.988858462852174
"ZDHHC20" 53.4009824886859 0.00545044266454511 0.1453837752767 0.0374900339062706 0.970094286352845 0.990055624829001 0.988858462852174
"CYP51A1" 274.497555968967 0.00724164863303577 0.196326684694303 0.0368857073316937 0.970576135889885 0.990383812132536 0.989179731046592
"PNPLA2" 22.1605871002083 0.0102245595009062 0.28121941735829 0.0363579428367833 0.970996948744319 0.990729316881375 0.989515292323559
"ZNF8" 17.2013293251534 -0.00887388669789469 0.244793533413562 -0.0362504947502141 0.971082623435569 0.990732843315435 0.989515292323559
"KITLG" 53.9537757035061 0.00527249069289538 0.147029771889097 0.0358600209002048 0.97139397404909 0.990964434947621 0.989742231429158
"MIR4435-2HG" 399.925152346939 -0.00254288767119162 0.0716494215169313 -0.0354906936769994 0.971688467071838 0.991024831811813 0.989871137683598
"PTPRN" 15.4360924500213 0.0103582435597968 0.291954215269827 0.0354789998501088 0.971697791523367 0.991024831811813 0.989871137683598
"TPRN" 16.4287495796235 -0.00914774664951337 0.259648257089703 -0.0352313038879865 0.971895300826223 0.991142381089707 0.989982022352272
"RGP1" 54.9419721215008 0.00488415724586972 0.139364882151319 0.0350458248195311 0.972043200375723 0.991209322546117 0.990042358423362
"COPG2IT1" 21.3388537574056 -0.00824433180174298 0.240249913044312 -0.0343156494721493 0.972625445745008 0.991445601126562 0.990336027051523
"COX5B" 544.385595802041 -0.00350426345725057 0.102264642131625 -0.0342666182974582 0.972664543968083 0.991445601126562 0.990336027051523
"DTNA" 105.768639905146 -0.00369092454609173 0.107036376235355 -0.0344828989536793 0.972492078896563 0.991445601126562 0.990336027051523
"NEPRO" 86.4596359037822 0.00393043178632228 0.114792870474385 0.034239337077988 0.972686298466242 0.991445601126562 0.990336027051523
"LINC02210" 34.4785451874067 -0.00624825727500517 0.188368101527703 -0.0331704637055348 0.973538651704203 0.991641661084067 0.990721395980246
"NETO2" 99.3946624174127 0.00344791284002171 0.104135485195178 0.0331098744444257 0.97358696840049 0.991641661084067 0.990721395980246
"RXRA" 43.5305256265802 0.00598952703988948 0.178142966825562 0.0336220236286647 0.973178559879162 0.991641661084067 0.990721395980246
"SLC35G2" 22.9615158498101 -0.00741680603640337 0.224092354914481 -0.0330970953437202 0.973597159062443 0.991641661084067 0.990721395980246
"TMEM50A" 202.3271220683 -0.00275242167446193 0.0823320311732734 -0.0334307514977891 0.973331087213189 0.991641661084067 0.990721395980246
"ZFTRAF1" 48.22007934595 -0.00613220266602379 0.183186269654428 -0.0334752308543205 0.973295617673922 0.991641661084067 0.990721395980246
"DNAJB11" 223.059528767768 -0.002495118685163 0.0756818475598385 -0.0329685223816743 0.973699689489581 0.991641661084067 0.990722012856102
"PRUNE2" 18.4902913462745 -0.00825736866141458 0.251183809418411 -0.0328738093451709 0.973775218618639 0.991641661084067 0.990722012856102
"DPH5" 68.366521466837 -0.00412449070683903 0.12796381874786 -0.0322316944523665 0.974287280785746 0.991986627247 0.991151579055235
"SAYSD1" 22.0441116893194 -0.00689307881701745 0.214592330202618 -0.0321217389759877 0.974374967158276 0.991992088058232 0.991151579055235
"FLNC" 293.128466215672 0.00285031184401791 0.0904596374849616 0.0315092114368881 0.974863446129404 0.992304900123366 0.991534769761894
"TCF7L1" 46.2108664967078 0.00476269158103836 0.151549347447301 0.0314266716502656 0.974929270751911 0.992304900123366 0.991534769761894
"CHSY1" 72.8056761121324 0.00378201230702765 0.121409980513827 0.031150752936633 0.97514931429699 0.992445036932325 0.991668237107486
"ZNF772" 21.7264796096239 -0.00715336158948474 0.236831540575841 -0.0302044295793195 0.975904015851275 0.993045380088487 0.992345345687582
"EFCAB7" 13.9538416827831 0.00742914041348844 0.261788541391294 0.0283784017971365 0.977360350132039 0.994107556266655 0.993554776909536
"ITGB3BP" 82.1904151239995 -0.00342035140988477 0.12036641093332 -0.0284161618126136 0.977330234143975 0.994107556266655 0.993554776909536
"RNF20" 131.220214163792 0.00298757900041677 0.105257889380981 0.028383421119183 0.977356346905049 0.994107556266655 0.993554776909536
"ATF6" 89.0652842353305 0.00328604503262463 0.116802379793831 0.0281333739811197 0.977555776013801 0.994162020418021 0.993596034022429
"EDF1" 525.200945420047 0.00243434234760516 0.0866179073961454 0.0281043772677599 0.977578902899015 0.994162020418021 0.993596034022429
"ZNF599" 12.5443830175974 0.00786883182677682 0.28531404714977 0.0275795457860728 0.977997495557784 0.994503782402641 0.99389998261173
"BMPR1A" 67.7155945891002 0.00390910134577311 0.144021034954421 0.0271425722430771 0.97834601951671 0.99451226551905 0.99389998261173
"C2orf49" 49.2186878121942 0.00385286008823186 0.142972693299471 0.0269482234636347 0.978501030704885 0.99451226551905 0.99389998261173
"NPEPPSP1" 18.9517333548279 0.00648173891599118 0.238060165681346 0.0272273141432123 0.978278430242525 0.99451226551905 0.99389998261173
"RIC3" 19.4265252524287 -0.00646485617502606 0.236989291747213 -0.0272791066944994 0.978237121109263 0.99451226551905 0.99389998261173
"SP3" 89.0149006049203 0.00357993985115247 0.130893955169496 0.0273499249565556 0.978180637386054 0.99451226551905 0.99389998261173
"ZFYVE27" 19.4289941737609 0.00646868576472293 0.239350401658757 0.0270260075600181 0.978438990571485 0.99451226551905 0.99389998261173
"SLC52A2" 63.404546223702 -0.00382194525460896 0.142729631933297 -0.0267775177644618 0.978637185012252 0.994525879730059 0.993947863184174
"NSL1" 92.6415310277636 0.00293219187510814 0.110006145790504 0.0266548005480732 0.978735064247452 0.994525879730059 0.99395686470096
"CLIP3" 59.291006294994 -0.00358692545522682 0.136166561928378 -0.0263421900680249 0.978984403767247 0.994656714629221 0.99409525245837
"IGDCC3" 99.4850891026012 -0.00303736277192466 0.116155563917324 -0.0261490941069906 0.979138418998491 0.994656714629221 0.99409525245837
"RAB35" 44.034616592941 -0.0041154458352563 0.157199604276742 -0.0261797467887468 0.979113970066991 0.994656714629221 0.99409525245837
"ST8SIA1" 10.9178168499702 -0.00778149646260408 0.303929261330928 -0.0256029854727655 0.979574004788971 0.995015321394849 0.99444707132227
"CRIPT" 75.7965772013542 0.00301736793719926 0.119544849526021 0.0252404679010657 0.979863158510922 0.995042134925511 0.994530786060238
"GCC1" 36.1267756380935 0.00474885419837032 0.187747378159552 0.0252938509444038 0.979820578599141 0.995042134925511 0.994530786060238
"TRMT10C" 125.959552890288 0.00239416068677888 0.0951733755983991 0.0251557819792109 0.979930706652368 0.995042134925511 0.994530786060238
"DAD1" 351.799975768379 0.00194291594224584 0.0779732591319144 0.024917721330063 0.980120592045304 0.99506135119437 0.994530786060238
"KCTD21" 21.8805836652055 -0.00635001569460089 0.256899020324681 -0.0247179443758698 0.980279941911067 0.99506135119437 0.994530786060238
"MCM9" 16.3803111123161 -0.00618826397308404 0.25022367928083 -0.0247309287069464 0.980269585079807 0.99506135119437 0.994530786060238
"USF2" 75.2802887871728 -0.00353636831890946 0.142631752783671 -0.0247936960031127 0.980219519375081 0.99506135119437 0.994530786060238
"EFCAB11" 33.7085382434816 -0.00478433339091324 0.194576173282315 -0.0245884853741652 0.980383203864617 0.995082345566765 0.994545185277761
"LRP8" 71.1966194974599 -0.00324550536091879 0.132980463750691 -0.0244058809044567 0.980528857440743 0.995146359989973 0.994602581957062
"ERCC6L2-AS1" 14.3011464679701 -0.00705891787043108 0.291316650217928 -0.0242310827930723 0.980668284920892 0.995204045249853 0.994653653322434
"TEX264" 29.5462667406921 -0.00479982177001813 0.200472148307753 -0.023942586591379 0.980898404820616 0.995353749733762 0.994796692845322
"MYADM" 114.428166204157 -0.00234848437323774 0.0987674236606652 -0.0237779248075399 0.981029748522466 0.995403205599168 0.994839539733163
"ANAPC11" 538.421455210048 0.00154127309902481 0.0680362834627127 0.0226536933027729 0.981926513736636 0.99547913626492 0.9948431064118
"MGRN1" 29.7601064014292 0.00564450724243697 0.247073837313721 0.0228454267105176 0.981773572193034 0.99547913626492 0.9948431064118
"MKRN3" 16.2500478315339 -0.00584761977324551 0.254725830787043 -0.022956524492148 0.981684952230002 0.99547913626492 0.9948431064118
"NEMP1" 81.9263021481064 0.00278990353738324 0.123671706737942 0.0225589474825878 0.982002090649637 0.99547913626492 0.9948431064118
"PTTG1" 325.191716856046 0.00155603647101427 0.0687395890183284 0.0226366856892231 0.981940080369941 0.99547913626492 0.9948431064118
"SLIRP" 689.107866709576 -0.00162420178602423 0.0694292931681169 -0.0233936096985946 0.981336302334464 0.99547913626492 0.9948431064118
"SP140L" 15.7048191891048 0.00574332902944417 0.254286632442208 0.0225860438446345 0.981980476387831 0.99547913626492 0.9948431064118
"TIMELESS" 151.171105101439 0.00203543650790546 0.0894136961018938 0.022764258683434 0.98183831807057 0.99547913626492 0.9948431064118
"TSPAN15" 10.0886866421676 0.00761630749022821 0.332189251300645 0.0229276156901752 0.981708012047332 0.99547913626492 0.9948431064118
"TTI1" 47.3439386074686 0.00335939255505446 0.149009169278081 0.0225448713748961 0.982013318902996 0.99547913626492 0.9948431064118
"UBL3" 72.2380885146391 -0.00281434602830555 0.120436564137699 -0.0233678704507696 0.981356833670323 0.99547913626492 0.9948431064118
"LRIF1" 48.7597138859826 0.00325680693833989 0.145201490340188 0.0224295696325818 0.982105293125495 0.995488625686593 0.994846022229817
"DCAF16" 97.2385058820042 0.00254360035371168 0.114256707620118 0.0222621534148232 0.982238838594422 0.995516825710794 0.994861072171267
"RAB11FIP5" 24.6692136104432 0.00477257803214338 0.215101577928336 0.0221875547269738 0.982298345037455 0.995516825710794 0.994861072171267
"ZNF548" 14.0975373953427 0.00627983291111591 0.285116927478753 0.0220254650141174 0.982427642319159 0.995533404504262 0.994901782526368
"TMEM223" 62.7229037849521 0.00306072988914459 0.140038555656793 0.0218563371693567 0.982562554337692 0.995533404504262 0.994948171010671
"AGPAT1" 122.301857911671 -0.00244229029258609 0.113613598977372 -0.0214964609392623 0.982849626573231 0.995729362396526 0.995130873377435
"HSPG2" 83.8956130871808 0.00289938646334993 0.13544291521107 0.0214067045059656 0.982921225369849 0.995729362396526 0.995130873377435
"SULF1" 28.2187655720827 0.00421355081057631 0.200425338340612 0.0210230445185309 0.983227272869257 0.995903836321178 0.995350474057853
"DGKZ" 17.7392243015715 -0.00553447023347057 0.266378082647013 -0.0207767477657105 0.983423746330166 0.995903836321178 0.995362615380649
"MRPS15" 224.073047061526 0.00183367772224119 0.0885864356753235 0.0206993058052563 0.983485522789357 0.995903836321178 0.995362615380649
"TRPC1" 19.2245262994155 0.00483599728394136 0.233930817030837 0.0206727670399402 0.983506693130458 0.995903836321178 0.995362615380649
"MCMBP" 142.792257920866 -0.00174891316176302 0.0874809763751001 -0.0199919254931958 0.984049813802655 0.996366353394221 0.995811731493362
"STK38L" 76.0875969597537 0.00257162039916702 0.12927340653202 0.019892880277198 0.984128824738425 0.996366353394221 0.995811731493362
"TARBP1" 24.8831338857963 0.00437800311753388 0.221984628050328 0.019722100381389 0.984265060652626 0.996420564636155 0.995859339185142
"CENATAC" 96.2744569936278 0.00281080814889674 0.145959799632869 0.0192574130408971 0.984635757092549 0.996628380761463 0.996144139140654
"NSUN3" 22.456226879436 0.00445460810073931 0.233857547994197 0.0190483828251284 0.984802508486345 0.996655651680011 0.996222577437808
"LIMCH1" 151.037620569597 0.00168982377399537 0.0896521799216201 0.018848663529127 0.984961832823861 0.996707262808828 0.996293489021762
"ACTR1A" 211.766063200531 -0.00136466067600754 0.0765966004067269 -0.0178162042278797 0.985785477707261 0.996732398472345 0.996308142518273
"BCORL1" 31.1519494727801 -0.00320530951062967 0.183333507377626 -0.0174834898239711 0.986050904046431 0.996732398472345 0.996308142518273
"C6orf47" 13.5827858204676 -0.00526267537769501 0.323698527495118 -0.0162579527884147 0.987028601917927 0.996732398472345 0.996308142518273
"DNALI1" 118.27830519701 0.00180545129661555 0.108793611327829 0.0165951959364154 0.986759557119119 0.996732398472345 0.996308142518273
"DNMT3A" 153.52406199459 -0.00146921385703747 0.088417892718766 -0.0166167029303747 0.98674239938654 0.996732398472345 0.996308142518273
"EEF1D" 678.485593282818 0.00261773640954649 0.140216287877816 0.0186692747980004 0.985104939140922 0.996732398472345 0.996308142518273
"FAM234B" 14.9796328590296 0.00472120006874129 0.261056353788576 0.0180849843347038 0.985571056758974 0.996732398472345 0.996308142518273
"FEZF1-AS1" 14.7415188721159 0.00438091904505102 0.272687857915195 0.0160656916613188 0.987181984069281 0.996732398472345 0.996308142518273
"FGF14-AS2" 11.1801789513613 0.00572288512832867 0.338223262757102 0.0169204361689296 0.986500089395179 0.996732398472345 0.996308142518273
"GPATCH2" 68.347663775116 -0.00221365127076233 0.126729013745465 -0.0174675964511839 0.986063583186978 0.996732398472345 0.996308142518273
"H2AC25" 29.4372430662822 0.0031190761666513 0.184624884804483 0.0168941265417952 0.986521078440331 0.996732398472345 0.996308142518273
"KANSL3" 100.626984194442 -0.00166297651339973 0.104902751486724 -0.015852553816095 0.987352021809845 0.996732398472345 0.996308142518273
"LETM1" 116.443052247935 0.00201012954439468 0.108165409257443 0.0185838481839458 0.985173087894248 0.996732398472345 0.996308142518273
"MON1B" 76.8711025247196 0.00213847409375452 0.118707654786962 0.0180146267533659 0.985627184842964 0.996732398472345 0.996308142518273
"PGD" 390.514940192918 0.00123249546687207 0.0779534686902148 0.0158106558640768 0.987385447349741 0.996732398472345 0.996308142518273
"PRDM11" 11.4327258142296 -0.00499413747762759 0.315436569747252 -0.0158324619166041 0.9873680508146 0.996732398472345 0.996308142518273
"PRKRA" 140.312448306752 0.00146070665904643 0.0855933135401463 0.0170656631766137 0.986384231736991 0.996732398472345 0.996308142518273
"RBM19" 63.659431855058 0.00217446813166773 0.133956187683261 0.016232681515312 0.987048762816057 0.996732398472345 0.996308142518273
"RMND5A" 74.626131266274 -0.00225538540601833 0.12825558797577 -0.0175850849199991 0.98596985534811 0.996732398472345 0.996308142518273
"RPL23AP7" 155.267235078968 0.00155846407402913 0.090623632234496 0.0171971045035635 0.986279372120097 0.996732398472345 0.996308142518273
"SCAI" 16.4723757148519 -0.00430525675055222 0.261588305317173 -0.0164581392326852 0.986868897613749 0.996732398472345 0.996308142518273
"SPATS2" 62.1654267780793 0.00238913386722612 0.131628689474065 0.0181505557547684 0.985518746921434 0.996732398472345 0.996308142518273
"SQLE" 277.696706591338 0.00106131283629271 0.0649470195385409 0.0163412092476838 0.986962181698235 0.996732398472345 0.996308142518273
"TMEM94" 41.1911551414068 -0.00302128831427371 0.166729997935282 -0.0181208441893369 0.985542449422529 0.996732398472345 0.996308142518273
"TOR3A" 11.3234799185793 0.0051490147692329 0.313804689341636 0.016408342335596 0.986908624424606 0.996732398472345 0.996308142518273
"UBE2J2" 106.048983103475 -0.00225156770612077 0.122397016419708 -0.0183956094027651 0.985323255040255 0.996732398472345 0.996308142518273
"ZNF287" 26.4082836397043 -0.00332928368372188 0.197443648426919 -0.0168619437001245 0.986546752975634 0.996732398472345 0.996308142518273
"ZNF138" 32.3289761812257 0.00284743799361365 0.183701348260735 0.0155003652426773 0.987632993106951 0.996898774245163 0.99646787756684
"ZNF529-AS1" 15.2228973986445 -0.00377193694247327 0.248021382262513 -0.0152081119299664 0.987866150026877 0.997002902563557 0.996613067509948
"PKP2" 58.6313202350507 -0.00205052682213247 0.136157809625422 -0.015059928092069 0.987984370083936 0.997002902563557 0.996642287140413
"PELI2" 21.4105760093868 -0.00360013438888071 0.245376659582687 -0.0146718697491582 0.988293961631519 0.997205582198422 0.996864532572497
"LINC00467" 31.4388912236392 -0.00282904049636542 0.198308681575821 -0.0142658428964632 0.988617890277681 0.997308127069573 0.997011141875053
"MAML1" 82.7936670992738 0.00169726356291623 0.118315648410106 0.0143452162560371 0.988554565979487 0.997308127069573 0.997011141875053
"APEX1" 315.295949165003 -0.000944898973562908 0.066913935804006 -0.0141211088872512 0.988733359677438 0.997341117036089 0.9970375412407
"MAGED1" 446.585757153312 0.00114680225992674 0.0819357777732293 0.0139963553296669 0.988832888778527 0.997358023753349 0.997047863111887
"AAR2" 56.7759399223807 0.00162936135872254 0.138461363558171 0.0117676246777535 0.990611010645963 0.997491668751825 0.997126857473632
"CARD8" 50.9417212165352 -0.00174589042235226 0.138983910674986 -0.0125618167878081 0.989977383923602 0.997491668751825 0.997126857473632
"CLN3" 50.8066453910346 -0.00640242880504809 0.487421662662524 -0.0131352980293798 0.989519849868972 0.997491668751825 0.997126857473632
"CTH" 10.6281682989756 -0.00436660937414547 0.338348658652968 -0.0129056500224644 0.989703066936402 0.997491668751825 0.997126857473632
"DNASE1L1" 26.3571458740239 -0.00243719806706149 0.201998643721589 -0.0120654179758783 0.990373422841703 0.997491668751825 0.997126857473632
"DSN1" 45.1799047564536 -0.00190208976845131 0.154008537385052 -0.0123505475783833 0.990145939286926 0.997491668751825 0.997126857473632
"ERCC4" 45.4992326352597 0.00187154601479161 0.156614860079912 0.0119499900190612 0.990465514386934 0.997491668751825 0.997126857473632
"GPR107" 71.9740736549823 0.00160420816470094 0.133696543719566 0.0119988753640919 0.990426512321184 0.997491668751825 0.997126857473632
"GRIPAP1" 36.8248578819065 -0.00224565309008635 0.174881455464926 -0.0128410018324483 0.989754644455136 0.997491668751825 0.997126857473632
"KIF13A" 80.6545956023131 -0.00145835166644767 0.114612517245036 -0.0127241919251262 0.989847837662731 0.997491668751825 0.997126857473632
"LBH" 46.3103041602366 0.00206898332700729 0.154149760513894 0.0134219042579752 0.989291191344495 0.997491668751825 0.997126857473632
"LRRC40" 46.2535838945774 -0.00219180861859841 0.160883174697068 -0.0136236037281427 0.989130273165413 0.997491668751825 0.997126857473632
"NLGN2" 32.4331287703512 -0.00249596079419813 0.201814459151605 -0.0123676014329733 0.99013233331882 0.997491668751825 0.997126857473632
"RIC8B" 111.430865864339 -0.00115917371571895 0.100382056115467 -0.0115476187734747 0.990786538032415 0.997491668751825 0.997126857473632
"RILPL2" 25.7341899546675 0.00249404979022103 0.215953075697774 0.011549035743818 0.990785407529041 0.997491668751825 0.997126857473632
"RNF103" 23.6256453998339 -0.00260319552392822 0.222992454319354 -0.0116739175407259 0.990685772988337 0.997491668751825 0.997126857473632
"SASH1" 30.5081272155701 -0.00232259474638763 0.184689863610914 -0.0125756481756932 0.989966348944403 0.997491668751825 0.997126857473632
"SCRN2" 27.1914060369616 0.00252023437454767 0.21340836988532 0.0118094448493373 0.990577645295193 0.997491668751825 0.997126857473632
"TEDC1" 17.4522255012823 -0.003776878152027 0.300463682278359 -0.0125701652971422 0.989970723302789 0.997491668751825 0.997126857473632
"TSEN2" 23.6627503131921 -0.00272396629027877 0.231631447793922 -0.0117599156600801 0.990617161126558 0.997491668751825 0.997126857473632
"TUBB6" 815.114459107793 0.00115629029650882 0.0925675242653552 0.0124913170756753 0.990033630142335 0.997491668751825 0.997126857473632
"PIF1" 26.6586002079705 0.0023708603066165 0.207690745511381 0.0114153391899043 0.990892074913383 0.997514578338034 0.99714319651071
"OGFR" 33.72443771832 0.00214740840582039 0.190201362576808 0.0112901841328987 0.990991927766024 0.997531762557897 0.997153813231993
"DTNBP1" 53.3856591554322 -0.00148487041008045 0.142617428568346 -0.0104115634742977 0.991692924332383 0.997903944735299 0.997499612025528
"MRPL11" 217.502460623352 -0.00105608387120819 0.0988122910372565 -0.0106877784142258 0.991472548960792 0.997903944735299 0.997499612025528
"PON2" 182.442383201443 -0.000862080799679636 0.0820520344337009 -0.0105065134049322 0.991617169392294 0.997903944735299 0.997499612025528
"SLX1A-SULT1A3" 54.0035094679663 0.00160396902336447 0.153307422150298 0.0104624355485672 0.991652336500447 0.997903944735299 0.997499612025528
"PAOX" 18.8030664363183 0.00253603331868561 0.246669375042552 0.0102811032713247 0.991797010942851 0.99792534918682 0.99751445002593
"PKIB" 91.8843166354117 0.0011211131808271 0.110765509560403 0.0101215006844322 0.991924348756685 0.99796300597565 0.997552668487539
"ACAA1" 65.1375258120415 0.00101402135433022 0.126203254793237 0.00803482727915003 0.993589204343827 0.99796300597565 0.997677173773066
"DDA1" 108.280142291011 -0.00102403299074773 0.115939467833335 -0.00883247965412257 0.9929527924791 0.99796300597565 0.997677173773066
"DNAJB6" 336.879885890642 0.000543015889046815 0.0600589982853711 0.0090413743910058 0.992786125249888 0.99796300597565 0.997677173773066
"DNAJC3-DT" 14.1606607871726 -0.00251657530750491 0.275000641645385 -0.00915116158437929 0.992698531367291 0.99796300597565 0.997677173773066
"FNDC10" 22.0477031963081 0.00212454642469157 0.240767303982502 0.00882406535085833 0.992959505860144 0.99796300597565 0.997677173773066
"KATNIP" 19.7555981663778 -0.00197358111758746 0.238168200660013 -0.00828650135542133 0.993388404170946 0.99796300597565 0.997677173773066
"KHDC1-AS1" 27.1001683159965 0.00177530546521775 0.223293341316687 0.00795055264411093 0.993656443626211 0.99796300597565 0.997677173773066
"KIF3B" 119.16076403824 -0.000936604606133966 0.0977535879810991 -0.00958128111179981 0.992355360692551 0.99796300597565 0.997677173773066
"LINC00641" 23.1528404882684 0.00198134941867055 0.248234258543116 0.00798177266223877 0.993631534446138 0.99796300597565 0.997677173773066
"NDFIP2" 97.5792662423724 -0.00107933882267228 0.112740956701832 -0.00957361773615978 0.99236147490123 0.99796300597565 0.997677173773066
"POMGNT1" 75.0349669029265 -0.00103838557240319 0.128793669728171 -0.0080623960369697 0.993567208370066 0.99796300597565 0.997677173773066
"RCHY1" 51.0121303351462 -0.00142604332461121 0.147282958508524 -0.00968233758373803 0.992274733033928 0.99796300597565 0.997677173773066
"SLC25A30" 12.1920546302609 -0.00267109778597733 0.285507231853729 -0.00935562216282418 0.99253540241287 0.99796300597565 0.997677173773066
"SOCS2" 13.3825003763395 -0.00223330345595908 0.273783015423467 -0.00815720234691978 0.993491566366603 0.99796300597565 0.997677173773066
"TOR2A" 10.7946545413726 0.00250545756438802 0.307780685611911 0.00814039893181347 0.993504973106954 0.99796300597565 0.997677173773066
"ZHX1" 59.9187709460177 0.00133952620004589 0.143624845399136 0.00932656321629676 0.992558587086134 0.99796300597565 0.997677173773066
"ZNF584" 22.8747616893697 0.00193196821761423 0.230190045420042 0.00839292687087686 0.993303491848241 0.99796300597565 0.997677173773066
"ZNF777" 16.5340893753062 0.00259786920723709 0.294444651446305 0.00882294582182569 0.992960399080304 0.99796300597565 0.997677173773066
"FBXO16" 12.5698918207745 -0.00222163498695233 0.284359289529447 -0.00781277443275603 0.993766371319338 0.997990230385701 0.997697833317005
"KRT18" 406.447710981405 0.00080131662248175 0.105381338870559 0.00760397078904087 0.99393296757303 0.998029141886402 0.997723622305487
"SLC38A6" 20.7441583997064 0.00173796613597074 0.229993259210676 0.0075565959712704 0.993970766122715 0.998029141886402 0.997723622305487
"RNF135" 10.3113125365524 -0.00244047451497431 0.335010845291275 -0.00728476271522624 0.994187651708512 0.99803065388379 0.99785162417773
"APOLD1" 124.777559043589 -0.00299796864724935 0.457449192964365 -0.00655366474213648 0.994770969517196 0.99803065388379 0.997856353041832
"DLGAP1-AS2" 31.2955359129661 0.00108128232137666 0.183299012020091 0.00589900790768118 0.995293299963945 0.99803065388379 0.997856353041832
"EDN1" 201.378908144518 -0.000472938676808941 0.0814361700420901 -0.00580747690571037 0.995366329886197 0.99803065388379 0.997856353041832
"FAR1" 103.442413361273 0.000855079996862384 0.133738677553612 0.00639366271974392 0.994898629985378 0.99803065388379 0.997856353041832
"GDI1" 177.584168547173 -0.000562864795608515 0.0950922628282678 -0.00591914398572072 0.995277233978654 0.99803065388379 0.997856353041832
"GNA13" 57.0078768099278 0.000851206070973696 0.151328299713101 0.00562489681432669 0.995512005342043 0.99803065388379 0.997856353041832
"GOLT1B" 67.6733672928914 -0.000751981228575489 0.139909597106924 -0.00537476516354196 0.995711578505471 0.99803065388379 0.997856353041832
"LITAF" 166.909835432383 -0.00066832824260363 0.0978224275746896 -0.00683205538007473 0.994548850900918 0.99803065388379 0.997856353041832
"MFAP2" 107.732092230588 0.00127028388790948 0.207449527243619 0.00612333951678623 0.99511431247073 0.99803065388379 0.997856353041832
"MMACHC" 14.006517677371 -0.0020065719730992 0.299027891978305 -0.00671031708722602 0.99464598177848 0.99803065388379 0.997856353041832
"POLR3E" 65.645759961773 0.000803558916339821 0.126329054181488 0.00636084012142927 0.994924818097285 0.99803065388379 0.997856353041832
"SFXN2" 10.5363014219628 -0.00185811605651589 0.342806453048929 -0.0054203065315421 0.995675242280371 0.99803065388379 0.997856353041832
"SLC44A3" 10.8000145110037 0.00217943644290336 0.396438863096411 0.0054975347923277 0.995613623961562 0.99803065388379 0.997856353041832
"TTC27" 43.0934054722082 0.00101258177522446 0.155817953940905 0.00649849230858528 0.994814989812687 0.99803065388379 0.997856353041832
"ULK1" 42.5063723295406 0.00112157961336785 0.161500976932199 0.00694472339841457 0.994458956961391 0.99803065388379 0.997856353041832
"WDR53" 18.8792215551526 -0.00184402906117077 0.260347909568197 -0.00708294168456815 0.994348677437507 0.99803065388379 0.997856353041832
"ZNFX1" 30.3095387665689 -0.00111041475714307 0.196930093261977 -0.00563862403531125 0.995501052778048 0.99803065388379 0.997856353041832
"PHKB" 95.0989308325893 0.000560098054832435 0.108707649729939 0.00515233340269868 0.995889050914465 0.998125514723388 0.997944641704291
"CHMP6" 37.6457900526102 0.00084886378645948 0.191203682629921 0.0044395786461 0.99645774037805 0.99820164639652 0.997981447617978
"DDX55" 83.402817901693 -0.000580940437924971 0.124896208187366 -0.0046513857094321 0.996288744538519 0.99820164639652 0.997981447617978
"GTF2B" 49.7251900795731 0.000734187975792655 0.152833426941044 0.00480384422758424 0.996167101600229 0.99820164639652 0.997981447617978
"LRRC51" 11.7279816371149 -0.00139757075111047 0.311349494417394 -0.00448875227411447 0.996418505890412 0.99820164639652 0.997981447617978
"RUSC2" 23.0128386988899 0.00100335701854982 0.226277536550532 0.00443418747545784 0.99646204186753 0.99820164639652 0.997981447617978
"SMIM29" 26.9908358549122 -0.00094813554729888 0.205997600290778 -0.00460265336081843 0.996327626910861 0.99820164639652 0.997981447617978
"DDX18" 327.204176709686 -0.000273496688184578 0.0633623143955414 -0.00431639359757703 0.996556026884404 0.998212811634004 0.997986062438678
"F2RL1" 20.5023966756989 -0.000978341243796497 0.237796257357152 -0.00411419950284206 0.996717352997318 0.998291422460118 0.998058108112999
"HIVEP3" 14.2347655934621 0.00112385772571139 0.289232112609405 0.00388566025940939 0.996899699472067 0.998308100942276 0.998151187617028
"MBOAT7" 67.7596356863385 0.000510476272059381 0.13541966913178 0.0037695873526513 0.996992311573826 0.998317878881885 0.99815441146179
"MADD" 47.5684891860171 -0.00050336236555712 0.149729072841672 -0.00336182116140791 0.997317659851697 0.99839476623851 0.998390621293173
"RBMXL1" 54.6082570769401 -0.000403131873069617 0.133610502396341 -0.00301721695405178 0.997592612828418 0.998504110356544 0.998486833528336
"THAP9-AS1" 50.8898333243159 -0.000476734180515804 0.152929156063412 -0.00311735311164686 0.997512716110172 0.998504110356544 0.998486833528336
"FZD4" 14.3587597712564 -0.000704081835204089 0.285881135090379 -0.00246284818682246 0.998034933442691 0.998615041765709 0.998660997116327
"M6PR" 185.66835538913 -0.000250606012698246 0.0974669411223182 -0.00257118988051285 0.997948489551875 0.998615041765709 0.998660997116327
"POGLUT1" 52.9080424105529 -0.000366349423464191 0.148554150107898 -0.00246610022808588 0.998032338697056 0.998615041765709 0.998660997116327
"NUP42" 49.3886007690587 -0.000314317712474731 0.164444050679323 -0.00191139607165036 0.998474927513477 0.998972341127316 0.999011741990635
"ARHGAP39" 17.1975985734074 -0.000328733740210439 0.258770729660475 -0.0012703667862349 0.998986394227338 0.999176750108687 0.999189881710517
"CDC25A" 92.9238676087989 0.000145165473018907 0.117103046768992 0.00123963873719933 0.999010911643938 0.999176750108687 0.999189881710517
"MFSD14A" 74.9200454538803 -0.000231844284213161 0.160492234095903 -0.00144458257135745 0.99884739027039 0.999176750108687 0.999189881710517
"SNRNP48" 62.429632339321 0.000168169128717186 0.131461721478379 0.00127922506130307 0.998979326352169 0.999176750108687 0.999189881710517
"TYW5" 31.0678937601573 9.22730553173863e-05 0.1967201021829 0.000469057581271464 0.9996257462115 0.999708709589889 0.999715278298039
"EGR1" 77.118081418981 -4.15102992027615e-05 0.12573653258327 -0.00033013713954034 0.999736588678198 0.999736588678198 0.999736588678198
"EIF3CL" 30.9128764376518 1.83287202105815 2.52501301058618 0.725886169050927 NA NA NA
"ENSG00000241489" 42.0638229163197 -1.06877837317809 2.30334513257004 -0.464011388508487 NA NA NA
"5_8S_rRNA" 0 NA NA NA NA NA NA
"5S_rRNA" 0 NA NA NA NA NA NA
"A1BG-AS1" 7.45005510900085 -0.609034823047203 0.452664882994052 -1.34544305495685 0.178482199191366 0.466874479752294 NA
"A1CF" 1.39177780037251 0.724829898567811 0.856157427179519 0.846608200264819 0.397213541682005 NA NA
"A2M-AS1" 7.90013681249862 -0.782517478367817 0.419992758947568 -1.86316897540966 0.0624384963324856 0.272181924732257 NA
"A2ML1" 0.170446173633742 -1.76021182519411 8.0955163127752 -0.217430458686914 0.827872896330759 NA NA
"A2ML1-AS1" 0 NA NA NA NA NA NA
"A2ML1-AS2" 0.0082374088221482 0 8.1030458415403 0 1 NA NA
"A2MP1" 0 NA NA NA NA NA NA
"A3GALT2" 0 NA NA NA NA NA NA
"A4GALT" 0.752880021163279 -0.684700022547941 1.51010014539827 -0.453413652488168 0.650250907411334 NA NA
"A4GNT" 0 NA NA NA NA NA NA
"AA06" 0 NA NA NA NA NA NA
"AACSP1" 0.102185406430978 0.47386810661181 8.10304584150874 0.0584802450683877 0.953366097712374 NA NA
"AADAC" 0.0371285046289884 0 8.10304584153146 0 1 NA NA
"AADACL2" 0 NA NA NA NA NA NA
"AADACL2-AS1" 0.0468776998661212 -0.1673754499864 8.10304584152011 -0.0206558685783025 0.983520173273687 NA NA
"AADACL3" 0 NA NA NA NA NA NA
"AADACL4" 0 NA NA NA NA NA NA
"AADACP1" 0 NA NA NA NA NA NA
"AANAT" 0.158495455071526 0 8.10304584146917 0 1 NA NA
"AARD" 3.54905481556089 -0.113570505465568 0.642677856302192 -0.176714514669954 0.859732639251413 NA NA
"AARS1P1" 0 NA NA NA NA NA NA
"AARSD1P1" 0.30665806066757 -1.42913635969691 3.33708001419537 -0.42825954235967 0.668462170655107 NA NA
"AATBC" 0.0378276036701745 -0.167357333571135 8.1030458415385 -0.0206536328244886 0.983521956766661 NA NA
"AATK" 1.76956322114074 0.382305374505667 0.792916279386338 0.482150996825975 0.629698684845841 NA NA
"ABALON" 0.0398812102086218 -0.167357889047055 8.1030458415403 -0.0206537013759806 0.983521902082149 NA NA
"ABCA10" 1.82842424547813 0.844785908295902 0.731253549503221 1.15525717293244 0.247985128262148 NA NA
"ABCA12" 1.44820373637231 0.496440267050899 0.863745595277415 0.574752878353555 0.565458439687389 NA NA
"ABCA13" 5.63503065605397 -0.224718443343471 0.425452618714746 -0.528186767359255 0.597369712832164 NA NA
"ABCA15P" 0 NA NA NA NA NA NA
"ABCA17P" 0.170073124430842 -0.498808956897178 8.10283227821149 -0.0615598274492827 0.950913369285797 NA NA
"ABCA2" 4.04968462979616 0.0416271078332105 0.501889918623419 0.0829407132691269 0.933898681040127 NA NA
"ABCA3P1" 0 NA NA NA NA NA NA
"ABCA4" 0.596682098321967 -0.967171733730508 1.76195923446544 -0.548918337502818 0.583061493172148 NA NA
"ABCA5" 6.61329617987453 -0.161733276579703 0.447670955756946 -0.361277126648155 0.717892290946025 NA NA
"ABCA6" 0.450211638350997 1.92409829650268 2.57368720764029 0.747603784481177 0.454699181338659 NA NA
"ABCA7" 5.62344479879427 0.327686173925571 0.47291899541381 0.69290127295234 0.488371510780209 NA NA
"ABCA8" 0.692250510830913 -0.128887194961639 1.35179596055012 -0.0953451546853175 0.924040677741201 NA NA
"ABCA9" 0.12481203186457 0.789172250479787 8.10273205450974 0.0973958221956207 0.922412062362057 NA NA
"ABCA9-AS1" 0.0386084216978978 0 8.1030458415403 0 1 NA NA
"ABCB1" 3.246404635495 -0.120965925635697 0.583013151169897 -0.207484042843566 0.835631853495056 NA NA
"ABCB10P1" 0.00886594486577857 1.11100114272108 8.10280805033185 0.137113101509986 0.890941396769899 NA NA
"ABCB10P3" 0.0112119951205771 0 8.1030458415403 0 1 NA NA
"ABCB10P4" 0.0339467625055128 -0.167359948065676 8.1030458415403 -0.0206539554802596 0.983521699379507 NA NA
"ABCB11" 2.68069450355858 -0.236078056893994 0.767380428811701 -0.307641487885695 0.758355147441988 NA NA
"ABCB4" 7.73449263761022 0.13557340351 0.381946879013697 0.354953557573482 0.722624384287581 0.886633924824804 NA
"ABCB5" 0.182291111566183 -1.67931322395343 8.09626300221153 -0.207418314288298 0.835683180863799 NA NA
"ABCB6" 1.48301326564083 0.857116149888131 0.95968832730861 0.893119282060941 0.371793298063259 NA NA
"ABCB9" 5.87275445379845 -0.520575148257711 0.491510981446447 -1.05913228372992 0.289539539081185 NA NA
"ABCC11" 0.100643784731527 -0.487906559497663 8.10304584151043 -0.0602127359317414 0.951986202313809 NA NA
"ABCC12" 0.0433112401178998 1.11485031190878 8.1030458415403 0.137584105250089 0.89056911822391 NA NA
"ABCC13" 0.23761653983436 1.36378514048804 8.06995871650434 0.168995305725528 0.86580033378235 NA NA
"ABCC2" 2.61470600862831 -0.0391645594338679 0.66378648369589 -0.059001742873407 0.952950719919941 NA NA
"ABCC3" 0.460524746175622 0.0771648943784036 2.70997881269408 0.0284743533849592 0.977283822767117 NA NA
"ABCC5-AS1" 0 NA NA NA NA NA NA
"ABCC6" 4.33411321019422 -1.07128046474488 0.711347660235623 -1.50598719111557 0.132070461864427 NA NA
"ABCC6P1" 2.0082466580467 1.20791651870232 0.90492955089037 1.33481829332884 0.181935824725724 NA NA
"ABCC6P2" 4.02660024648133 -0.054971629230682 0.739948749046959 -0.0742911307053151 0.940778734202384 NA NA
"ABCC8" 0.947737028450457 -0.764028989648203 1.2268229177298 -0.62277039221114 0.533435417446501 NA NA
"ABCD1" 1.31804762254639 0.193189060756242 1.08844408153411 0.17749102965763 0.859122710669765 NA NA
"ABCD1P2" 0 NA NA NA NA NA NA
"ABCD1P3" 0 NA NA NA NA NA NA
"ABCD1P4" 0 NA NA NA NA NA NA
"ABCD1P5" 0 NA NA NA NA NA NA
"ABCD2" 0.575457381698737 -0.0507394012897818 1.87245345523916 -0.0270978171167951 0.978381715811169 NA NA
"ABCF2-H2BK1" 0.280866268338819 0.443611586086368 4.28682231931655 0.103482615569916 0.917579946181175 NA NA
"ABCF2P1" 0 NA NA NA NA NA NA
"ABCF2P2" 0 NA NA NA NA NA NA
"ABCG1" 1.41133045116637 -0.212836226658265 0.944561418646194 -0.225328096677202 0.821724043641855 NA NA
"ABCG2" 3.25485017977172 -0.71222409657363 0.713004086464398 -0.998906051303808 0.317840204552178 NA NA
"ABCG4" 1.38057567348464 -0.725844906292049 1.09245073146171 -0.664418893583293 0.506422243681475 NA NA
"ABCG5" 0.185722512257316 -0.808404509104994 8.10304584148265 -0.0997655110090154 0.920530489631553 NA NA
"ABCG8" 0.253418208315537 -0.273031251934915 6.12665721551453 -0.044564473305854 0.96445446070596 NA NA
"ABHD1" 0.943411417024526 -0.639864517771896 1.28820423991165 -0.496710457819778 0.619393246664255 NA NA
"ABHD12B" 0.165420573025188 0.877836897157273 8.08303124092577 0.108602437747937 0.913517827150029 NA NA
"ABHD14A" 8.74581688562301 0.0445655494723037 0.40662067041197 0.109599813081691 0.912726758905056 0.966546910704545 NA
"ABHD14A-ACY1" 3.06685721373048 -1.25740203036218 0.995699523297199 -1.26283281345598 0.206649269506091 NA NA
"ABHD14B" 5.79681663517627 0.264040697333454 0.43695459568054 0.604274906234185 0.545660886946934 NA NA
"ABHD15-AS1" 0 NA NA NA NA NA NA
"ABHD16B" 0 NA NA NA NA NA NA
"ABHD17AP1" 0.0405433162549966 0 8.10304584153621 0 1 NA NA
"ABHD17AP3" 0.0585788102672112 0 8.10304584151401 0 1 NA NA
"ABHD17AP4" 0.0357365174567529 0 8.1030458415403 0 1 NA NA
"ABHD17AP5" 0.0146475471832474 0 8.1030458415403 0 1 NA NA
"ABHD17AP6" 0 NA NA NA NA NA NA
"ABHD17AP7" 0 NA NA NA NA NA NA
"ABHD17AP8" 0 NA NA NA NA NA NA
"ABHD17AP9" 0 NA NA NA NA NA NA
"ABHD8" 6.09433287848581 0.815763796948265 0.500059056348591 1.63133491253 0.102819670477698 NA NA
"ABI1P1" 0.00936076753541151 0 8.1030458415391 0 1 NA NA
"ABI3" 6.19017912033574 -0.209966261670183 0.457393188278712 -0.459049822014929 0.646198388776084 NA NA
"ABI3BP" 0.372690291619113 -0.0191765796321175 2.16997357372294 -0.00883724109101341 0.992948993550383 NA NA
"ABITRAMP1" 0 NA NA NA NA NA NA
"ABLIM2" 1.75116784656417 0.966252841099725 0.761361855579282 1.26911117758132 0.204401414237991 NA NA
"ABLIM3" 0.130274882425008 0 8.10304584147472 0 1 NA NA
"ABO" 0.145533738701007 -0.16748147550167 8.1030458414624 -0.0206689532280177 0.983509735462069 NA NA
"ABR-AS1" 0 NA NA NA NA NA NA
"ABRA" 0.012284013421823 0 8.1030458415403 0 1 NA NA
"ABRAXAS1P1" 0.00886594486577857 1.11100114272108 8.10280805033185 0.137113101509986 0.890941396769899 NA NA
"ABRAXAS1P2" 0.335613605124912 1.11490569679315 4.43749442570811 0.25124666981756 0.801623404165464 NA NA
"ABT1P1" 0 NA NA NA NA NA NA
"ABTB1" 5.09208341211224 0.26297977667865 0.504666891579939 0.521095758541541 0.602300065494127 NA NA
"ABTB3" 6.64082224149111 0.110306360444983 0.441452512063512 0.249871407298987 0.80268679562746 NA NA
"ACAA2P1" 0.0801957729353052 0.764765187981684 8.1011799850208 0.0944017031340799 0.924790062943647 NA NA
"ACACB" 2.73458204674875 0.520876949252334 0.626824011718106 0.830977977095399 0.405986070642096 NA NA
"ACAD11" 1.97917746060588 0.361144888155753 1.63525225044231 0.220849650601653 0.825209502348217 NA NA
"ACAD9-DT" 1.49742513650926 -0.845856833182467 1.00174781127384 -0.844381014525866 0.398456528007012 NA NA
"ACADL" 1.63747017803138 -0.155496131545971 0.941218427770709 -0.165207274908829 0.868780839399155 NA NA
"ACADS" 1.91905501447589 -0.374565374096983 0.804021412742651 -0.465864923695599 0.641312189777565 NA NA
"ACAN" 1.33145726160887 -0.42271405995077 1.17808286420341 -0.358815218177882 0.719733327310289 NA NA
"ACAP1" 6.09231676255362 -0.0232789224563697 0.445049842820059 -0.0523063266551512 0.958284612278049 NA NA
"ACAP2-IT1" 0.263062610067593 2.77201268511918 6.62422563813852 0.418465921384005 0.675606497680276 NA NA
"ACBD3-AS1" 0.0409985619990114 -0.48781362763966 8.10304584153702 -0.0602012671752489 0.951995336487379 NA NA
"ACBD4" 1.28139971061091 -0.300171772533855 0.985233299518548 -0.304670754308182 0.760616925933542 NA NA
"ACCS" 3.27032916624287 1.13310105636963 0.555709802931153 2.03901577836663 0.0414484528411252 NA NA
"ACCSL" 0.066611618166945 -0.487831183674652 8.1030458415403 -0.0602034337722468 0.951993610922921 NA NA
"ACE" 0.623181074348268 -0.59939632315971 1.55707507829103 -0.384950174539802 0.700274331042499 NA NA
"ACE2" 0.185898807507513 -0.488005709237201 6.97726007778202 -0.0699423131425441 0.944239574555329 NA NA
"ACE2-DT" 0.0745395493747816 0.473901663634962 8.1030458415403 0.0584843863532775 0.953362799090867 NA NA
"ACE3P" 0 NA NA NA NA NA NA
"ACER1" 0.0342377155682413 -0.487816293781929 8.10304584153876 -0.0602015962048776 0.951995074435015 NA NA
"ACER2" 2.66758526943981 -0.800361320597014 0.7715568285842 -1.03733294936378 0.299580714988636 NA NA
"ACER2P1" 0 NA NA NA NA NA NA
"ACHE" 5.18366578472283 0.23135024432109 0.441505073880365 0.524003591369323 0.600276041956017 NA NA
"ACKR1" 0.324972180919116 1.4244801666017 3.15599896740876 0.451356347486789 0.651732739600113 NA NA
"ACKR2" 0.142464475079641 -0.16747951441466 8.1030458414775 -0.020668711209478 0.983509928523683 NA NA
"ACKR4" 0.441898616691926 0.370569186872266 2.05955033538271 0.179927229990913 0.857209697611492 NA NA
"ACKR4P1" 0.0083034808044931 0 8.1030458415403 0 1 NA NA
"ACMSD" 0.0082374088221482 0 8.1030458415403 0 1 NA NA
"ACNATP" 0 NA NA NA NA NA NA
"ACOD1" 0.00986299089135307 0 8.10304584153879 0 1 NA NA
"ACOT11" 3.06034272954294 -0.511915148554312 0.587041408655139 -0.872025620351152 0.38319440083946 NA NA
"ACOT12" 1.06437451687471 -1.35406202115445 1.34674111691159 -1.00543601450266 0.314686945388619 NA NA
"ACOT4" 1.45255184448864 0.311580773421413 0.910708528802225 0.342130070782589 0.732253008250643 NA NA
"ACOT6" 0.0112725434963834 0 8.1030458415347 0 1 NA NA
"ACOX2" 4.53955880328698 0.359777611158843 0.498922698984154 0.721108925072718 0.470842500232885 NA NA
"ACOXL" 1.00201951193854 -1.1838528732329 1.31571503513502 -0.899779087126879 0.3682378256945 NA NA
"ACOXL-AS1" 0.408592363314278 -0.57470666856344 2.09335596175204 -0.274538434487004 0.78367087135203 NA NA
"ACP3" 0.297863752507207 0.0995658600142002 5.66367587076216 0.017579724243789 0.985974131887816 NA NA
"ACP4" 0 NA NA NA NA NA NA
"ACP5" 0.65644767513304 0.119051468077191 1.29761716945654 0.0917462182833562 0.926899675337461 NA NA
"ACP7" 0 NA NA NA NA NA NA
"ACR" 0.0861695900356051 -0.167443585193408 8.1030458415032 -0.0206642771704159 0.983513465619558 NA NA
"ACRBP" 0.405051705650663 -1.85268162788282 2.5550954007369 -0.725092936783691 0.468395017273662 NA NA
"ACRP1" 0 NA NA NA NA NA NA
"ACRV1" 0.0669343765654222 0 8.10304584151136 0 1 NA NA
"ACSBG1" 0.283740383791457 0.175276610626591 3.61477775390925 0.0484889037609672 0.96132660755679 NA NA
"ACSBG2" 0.030152997567827 -0.167341417303763 8.1030458415403 -0.0206516685918135 0.983523523663385 NA NA
"ACSF2" 6.62189446874127 0.813729793076319 0.389002925667732 2.09183463512397 0.0364533109162751 NA NA
"ACSL3-AS1" 0 NA NA NA NA NA NA
"ACSL3P1" 0.386189491540985 -1.83149032575338 2.74399233443395 -0.667454607205086 0.504481795275423 NA NA
"ACSL5" 0.957670725985636 1.57462481990734 1.17271061453287 1.34272240772252 0.179361876184245 NA NA
"ACSL6" 6.11867508774928 -1.35029120131959 0.695587375157299 -1.94122442347986 0.052231061912766 NA NA
"ACSL6-AS1" 0.103670943302032 1.51887508260718 8.08197433895082 0.187933668050269 0.850928649664026 NA NA
"ACSM1" 0.38264291398224 1.01202325503815 3.12632781707849 0.323709896802783 0.746157677415736 NA NA
"ACSM2A" 0.477042683068391 -1.48336281674683 2.24474766396656 -0.660814950632655 0.508730993701527 NA NA
"ACSM2B" 0.827732558654317 0.156214706752426 1.01885884790305 0.153323207698433 0.878143399953576 NA NA
"ACSM3" 0.850072842497255 0.153013204307666 1.28401966127598 0.119167337481119 0.905142783130933 NA NA
"ACSM4" 0.0547022425183425 -0.487831183674652 8.1030458415403 -0.0602034337722469 0.951993610922921 NA NA
"ACSM5" 0.787027352820391 0.0515691431453903 1.38439847859858 0.0372502165688548 0.970285499339719 NA NA
"ACSM5P1" 0.130084962130699 0 8.10304584147374 0 1 NA NA
"ACSM6" 0.127635935392619 0 8.10304584149406 0 1 NA NA
"ACSS1" 4.81374987436594 -0.074638667664226 0.570874471364964 -0.130744448049611 0.895977469654859 NA NA
"ACTA1" 5.28462319807375 1.0685489252278 0.483220669001413 2.21130633223115 0.0270146311529123 NA NA
"ACTA2-AS1" 0 NA NA NA NA NA NA
"ACTBL2" 0 NA NA NA NA NA NA
"ACTBP1" 0 NA NA NA NA NA NA
"ACTBP11" 0 NA NA NA NA NA NA
"ACTBP12" 0 NA NA NA NA NA NA
"ACTBP14" 0.0302154695110807 0 8.10304584153667 0 1 NA NA
"ACTBP15" 0 NA NA NA NA NA NA
"ACTBP16" 0 NA NA NA NA NA NA
"ACTBP2" 0 NA NA NA NA NA NA
"ACTBP4" 0.0217503427092833 0 8.10304584153665 0 1 NA NA
"ACTBP6" 0.0153891473570691 0 8.1030458415403 0 1 NA NA
"ACTBP7" 0 NA NA NA NA NA NA
"ACTBP8" 0 NA NA NA NA NA NA
"ACTBP9" 0 NA NA NA NA NA NA
"ACTE1P" 2.29916246330112 0.387196621258127 0.675808628744665 0.572938262089605 0.566686496639568 NA NA
"ACTG1P1" 0 NA NA NA NA NA NA
"ACTG1P10" 0.0387844050405961 0 8.10304584153894 0 1 NA NA
"ACTG1P12" 0 NA NA NA NA NA NA
"ACTG1P13" 0 NA NA NA NA NA NA
"ACTG1P14" 0 NA NA NA NA NA NA
"ACTG1P15" 0 NA NA NA NA NA NA
"ACTG1P16" 0 NA NA NA NA NA NA
"ACTG1P17" 1.11547314357113 0.291723443829407 1.01807727398742 0.286543518142623 0.774461867424259 NA NA
"ACTG1P18" 0.010399839673666 0 8.1030458415403 0 1 NA NA
"ACTG1P19" 0 NA NA NA NA NA NA
"ACTG1P2" 0 NA NA NA NA NA NA
"ACTG1P20" 0.155951020188198 0.174360232536219 8.10168412993086 0.0215214799466278 0.982829668910627 NA NA
"ACTG1P21" 0 NA NA NA NA NA NA
"ACTG1P22" 0 NA NA NA NA NA NA
"ACTG1P23" 0 NA NA NA NA NA NA
"ACTG1P24" 0 NA NA NA NA NA NA
"ACTG1P25" 3.13868967131082 -0.265400698618897 0.628153605840372 -0.42250923365127 0.672653362410207 NA NA
"ACTG1P3" 0.00888992521533467 0 8.1030458415403 0 1 NA NA
"ACTG1P4" 0 NA NA NA NA NA NA
"ACTG1P9" 0.00981666663675529 0 8.1030458415403 0 1 NA NA
"ACTL10" 1.35384910289265 0.991362545470648 0.967497125957864 1.02466717354758 0.305520257090038 NA NA
"ACTL11P" 0.0215581216580891 0 8.1030458415403 0 1 NA NA
"ACTL6B" 0.267921257808865 0.46066504429244 4.03106491522292 0.114278746182624 0.909016830199907 NA NA
"ACTL7A" 0 NA NA NA NA NA NA
"ACTL7B" 0.0251162521613304 0 8.1030458415403 0 1 NA NA
"ACTL8" 0.0328489714434862 -0.48781471193136 8.1030458415403 -0.0602014009880797 0.951995229913485 NA NA
"ACTL9" 0 NA NA NA NA NA NA
"ACTN1-DT" 0.212337717174105 0.447422480815521 6.58287406446802 0.0679676500619305 0.94581138622311 NA NA
"ACTN2" 1.88622063786484 -0.237634956996908 0.778853578971968 -0.305108640972761 0.760283410248297 NA NA
"ACTN3" 0.056913231722809 0 8.1030458415403 0 1 NA NA
"ACTN4P1" 0 NA NA NA NA NA NA
"ACTN4P2" 0 NA NA NA NA NA NA
"ACTP1" 0 NA NA NA NA NA NA
"ACTR1AP1" 0 NA NA NA NA NA NA
"ACTR3-AS1" 1.92107472518406 0.0599891461094053 0.896352977155362 0.0669258067282657 0.946640768294477 NA NA
"ACTR3BP1" 0 NA NA NA NA NA NA
"ACTR3BP2" 0 NA NA NA NA NA NA
"ACTR3BP3" 0 NA NA NA NA NA NA
"ACTR3BP4" 0 NA NA NA NA NA NA
"ACTR3BP5" 0 NA NA NA NA NA NA
"ACTR3BP6" 0.0768161092010797 0 8.10304584153867 0 1 NA NA
"ACTR3BP7" 0 NA NA NA NA NA NA
"ACTR3C" 0.297115808950136 0.646401889386528 4.25431660344004 0.151940240851809 0.879234069126754 NA NA
"ACTR3P2" 0 NA NA NA NA NA NA
"ACTR3P3" 0 NA NA NA NA NA NA
"ACTR6P1" 0.023592480231445 0 8.10304584153491 0 1 NA NA
"ACTRT1" 0 NA NA NA NA NA NA
"ACTRT1P1" 0 NA NA NA NA NA NA
"ACTRT2" 0 NA NA NA NA NA NA
"ACTRT3" 6.27767866451182 0.144730915484257 0.411103204030827 0.35205494402667 0.724797057378775 NA NA
"ACVR1C" 0.571329503403015 -2.14235295688691 1.67928136447647 -1.27575580972091 0.202041853154867 NA NA
"ACVR2B-AS1" 0.66792674206104 -0.941910620801847 1.57935703836391 -0.596388655587083 0.550915617271206 NA NA
"ACVRL1" 0.993119381144692 0.278330235267612 1.2220400964402 0.227758676722955 0.819833853569066 NA NA
"ACY1" 9.17782468141227 -0.0765659789099946 0.500132364277502 -0.153091430146903 0.878326173966189 0.952297138410345 NA
"ACY3" 0 NA NA NA NA NA NA
"ADAD1" 0.0146733036938778 0 8.1030458415346 0 1 NA NA
"ADAD1P1" 9.0114356816873 0.746360196349316 0.790558727806996 0.94409203275728 0.345122620341526 0.642076204279048 NA
"ADAD1P2" 0 NA NA NA NA NA NA
"ADAD2" 0.00843519566997121 -0.167324945560471 8.1030458415403 -0.0206496358076464 0.983525145244689 NA NA
"ADAM11" 1.73526861678972 -2.04127665056206 1.10392195716059 -1.84911318895445 0.064441470332302 NA NA
"ADAM18" 0.0694017513169898 1.11481530940357 8.1030458415403 0.137579785577476 0.890572532357887 NA NA
"ADAM1A" 0 NA NA NA NA NA NA
"ADAM1B" 0.0394913483664517 0 8.1030458415403 0 1 NA NA
"ADAM2" 0 NA NA NA NA NA NA
"ADAM20" 0.178970309423064 -0.167530584944366 8.10304584142104 -0.0206750138433113 0.983504900823803 NA NA
"ADAM20P1" 0.367214810522339 -1.14043499716399 3.42749823185388 -0.332731024210374 0.739337328696102 NA NA
"ADAM20P2" 0 NA NA NA NA NA NA
"ADAM20P3" 0 NA NA NA NA NA NA
"ADAM21" 0.280543554137829 -0.488002531166453 6.54717269219531 -0.0745363768620593 0.94058359710617 NA NA
"ADAM21P1" 0.015427605311482 -0.167327004579092 8.1030458415403 -0.0206498899119254 0.98352494254203 NA NA
"ADAM22" 3.05600047831875 -0.371658536363649 0.702948147266146 -0.528714013699411 0.597003854345808 NA NA
"ADAM24P" 0 NA NA NA NA NA NA
"ADAM28" 0.11300214569271 -0.487908082572036 8.10304584150718 -0.0602129238949591 0.951986052612483 NA NA
"ADAM29" 0.410728732473061 -0.48930021251014 2.45458013303367 -0.199341714668489 0.841995450315827 NA NA
"ADAM30" 0.0646403034817982 0 8.10304584153187 0 1 NA NA
"ADAM32" 3.25536527492941 -0.0515282976546963 0.559038090565783 -0.0921731426253019 0.926560476267925 NA NA
"ADAM33" 0.709333528446193 0.460718211585615 1.46541792810496 0.314393732156262 0.753222016009222 NA NA
"ADAM3A" 0.198308100713804 0.18363649994028 6.76828173917581 0.0271319231404574 0.978354513143219 NA NA
"ADAM3B" 0.859524779140546 -0.793327715858645 1.23310053665246 -0.643360125373329 0.519990450745969 NA NA
"ADAM5" 0.0130470327679838 0 8.1030458415403 0 1 NA NA
"ADAM6" 0 NA NA NA NA NA NA
"ADAM7" 0.0826283398640403 1.39657132475892 8.08920347019831 0.172646334080243 0.862929429385974 NA NA
"ADAM7-AS1" 0.0102248976740533 0 8.1030458415403 0 1 NA NA
"ADAM7-AS2" 0 NA NA NA NA NA NA
"ADAM8" 1.14676102941832 0.27702460849644 1.0957142885793 0.252825587275703 0.800402994121149 NA NA
"ADAMDEC1" 0 NA NA NA NA NA NA
"ADAMTS10" 2.24695084023933 -0.145574029155261 0.735735248848113 -0.197861974648048 0.843153055788411 NA NA
"ADAMTS13" 2.55341128257428 -0.0497172383779004 0.631583265357411 -0.0787184225816457 0.937256591849205 NA NA
"ADAMTS14" 0.308095932594743 1.36144671523567 5.01914475277433 0.271250737385713 0.786198192364774 NA NA
"ADAMTS17" 0.264723159339685 -0.16751756503899 7.6055462907986 -0.0220257110579495 0.982427446052197 NA NA
"ADAMTS19" 1.24925617116829 0.057507344748631 1.15554479026103 0.0497664350471784 0.96030851447637 NA NA
"ADAMTS19-AS1" 0.0228495131591174 -0.167341417303763 8.1030458415403 -0.0206516685918135 0.983523523663385 NA NA
"ADAMTS2" 3.56659233728125 0.785931566800179 0.571641983087031 1.37486676985466 0.169172753099419 NA NA
"ADAMTS20" 0.314060243051316 0.541222800758733 3.28957910865408 0.164526458517112 0.86931671965927 NA NA
"ADAMTS3" 6.03501687192926 -0.231326291561395 0.431641449840995 -0.535922330088106 0.592012230927305 NA NA
"ADAMTS4" 0.342776875155241 -1.41824021713743 4.46212251520404 -0.317839820019504 0.750606443702602 NA NA
"ADAMTS5" 1.08310745206134 -1.57595294376708 1.35623738539524 -1.16200376183246 0.245233936885318 NA NA
"ADAMTS6" 1.65378414245257 -0.620735350307413 0.838819211399711 -0.740010888963322 0.459293387166635 NA NA
"ADAMTS7P1" 0.141172355291211 0 8.10304584145626 0 1 NA NA
"ADAMTS7P3" 0 NA NA NA NA NA NA
"ADAMTS7P4" 0.00880495685168251 0 8.1030458415403 0 1 NA NA
"ADAMTS8" 1.00616925309019 1.01898344055747 1.20122505119748 0.848286871424853 0.396278227277284 NA NA
"ADAMTS9-AS1" 0.0620760903343053 -0.167388773515017 8.1030458415403 -0.0206575128400358 0.983518861622506 NA NA
"ADAMTS9-AS2" 2.66737454797116 -0.448203226058227 0.710631717100917 -0.630710979080291 0.528229519027316 NA NA
"ADAMTSL1" 7.15110136298001 0.736615652579016 0.388601159834173 1.8955570099002 0.0580186464788805 0.261452763676331 NA
"ADAMTSL2" 0.148775471272951 1.11477955128171 8.10304584146144 0.13757537265526 0.890576020195525 NA NA
"ADAMTSL4" 2.55359413853166 0.322043099152888 0.643695092292568 0.50030379757271 0.616861180517605 NA NA
"ADAMTSL4-AS1" 0.284614719445653 1.35169686121633 4.28977600599009 0.315097305623619 0.752687774201319 NA NA
"ADAMTSL4-AS2" 0.0397809728525915 -0.167358504431013 8.1030458415352 -0.0206537773207642 0.983521841499901 NA NA
"ADAMTSL5" 3.22539688387865 0.740494898813904 0.71556408992271 1.03484077700697 0.300743276110354 NA NA
"ADAP1" 1.20535997491344 1.09013621233625 1.0869233145922 1.00295595623069 0.315882112380357 NA NA
"ADAP2" 7.19007132345498 -0.379221733993403 0.42526823220102 -0.891723635294133 0.372541081804221 0.66722949401618 NA
"ADARB2" 0.0710380045216092 -0.16741647718564 8.10304584152066 -0.0206609317607195 0.983516134300556 NA NA
"ADARB2-AS1" 0 NA NA NA NA NA NA
"ADAT3" 2.94168992622815 -0.641042440488575 0.848796288534905 -0.755237091805702 0.450106736772333 NA NA
"ADCK5" 4.20216996468404 0.265721875788101 0.532595529755388 0.498918712123143 0.617836651094511 NA NA
"ADCY1" 9.06308779733445 0.263133953883718 0.347563213163401 0.757082291560037 0.44900056258197 0.727016498133934 NA
"ADCY10" 0.163675406164656 -1.16790078724546 8.10023263407876 -0.144181141456597 0.885357432276597 NA NA
"ADCY10P1" 1.25542216397642 -0.573733218809142 1.12289855244566 -0.510939494542545 0.609393424934596 NA NA
"ADCY4" 0.305457017875876 0.996540028463516 3.87088106420352 0.257445272002581 0.796835058275375 NA NA
"ADCY5" 2.39126426126594 -0.365348405245512 0.835191446070647 -0.437442704860519 0.66179031928175 NA NA
"ADCY6-DT" 0.502464107481955 0.420897010987949 1.91195379953229 0.220139739302755 0.82576232635727 NA NA
"ADCY7" 6.987687645887 -0.177479157360333 0.43015510714757 -0.412593398081978 0.679904539013398 0.864995908510896 NA
"ADCY8" 0.342892020736564 0.888356447267424 2.60850956968074 0.340560930882899 0.733434145583753 NA NA
"ADCYAP1" 1.3552915641899 1.82980993873437 0.828496420687688 2.20859124197005 0.0272030850683681 NA NA
"ADCYAP1R1" 0.722479084835487 -0.738061855044025 1.7322694287582 -0.426066432156062 0.670059439334723 NA NA
"ADD3-AS1" 1.3753852763868 -0.559815211166628 0.924341097289956 -0.605637045467232 0.544755796897967 NA NA
"ADGB" 0.154706531143513 0.881141449852178 8.09819915602523 0.108807085732955 0.913355503587976 NA NA
"ADGB-DT" 0 NA NA NA NA NA NA
"ADGRA1" 0.15734998492827 0 8.10304584149497 0 1 NA NA
"ADGRA1-AS1" 0.100088324651106 -0.167447765241223 8.10304584153694 -0.0206647930316364 0.983513054109726 NA NA
"ADGRA2" 1.39347568483373 0.469649078166728 0.92149949919796 0.509657442652431 0.610291472868821 NA NA
"ADGRA3P1" 0.0146684600048482 0 8.10304584152858 0 1 NA NA
"ADGRB1" 5.82458260897977 0.063221876196903 0.508772824970411 0.124263469065157 0.901106670532744 NA NA
"ADGRB3" 2.78472371901597 -0.0609066867204349 0.6362063572171 -0.0957341686852259 0.923731702836178 NA NA
"ADGRB3-DT" 1.87835485913733 0.0965599403981188 1.01150166354036 0.0954619689503511 0.923947896644281 NA NA
"ADGRD1" 0.135273651686379 -0.1674107409785 8.10304584149803 -0.0206602238532505 0.983516699008457 NA NA
"ADGRD1-AS1" 0 NA NA NA NA NA NA
"ADGRD2" 0.213080317032849 0.181551727620206 5.21185243232657 0.0348343952515098 0.972211793821624 NA NA
"ADGRE1" 0 NA NA NA NA NA NA
"ADGRE2" 0.737492637459776 -0.409656857110021 1.6199069888468 -0.252889122604288 0.800353895235791 NA NA
"ADGRE3" 0.0470782853708064 0 8.1030458415335 0 1 NA NA
"ADGRE4P" 0 NA NA NA NA NA NA
"ADGRE5" 3.1527530546461 0.960506129819925 0.581292386946192 1.65236316764086 0.0984605392940427 NA NA
"ADGRF1" 0.383151968941245 -0.188038580936065 3.93020513433469 -0.0478444698199949 0.961840195324746 NA NA
"ADGRF2P" 0.0083034808044931 0 8.1030458415403 0 1 NA NA
"ADGRF3" 0.31636396548193 -1.02148631626956 3.30089853285513 -0.309457048165012 0.756973880279405 NA NA
"ADGRF4" 0.0579811281404648 0 8.10304584152166 0 1 NA NA
"ADGRF5" 0.189236181337172 -0.488012029532698 8.1030458414568 -0.0602257520296789 0.951975835783645 NA NA
"ADGRF5-AS1" 0 NA NA NA NA NA NA
"ADGRF5P1" 0 NA NA NA NA NA NA
"ADGRF5P2" 0 NA NA NA NA NA NA
"ADGRG2" 0.20680898502936 -0.487998250913699 6.64948695536977 -0.0733888575448092 0.94149668407705 NA NA
"ADGRG3" 0.0145588991855777 0 8.1030458415403 0 1 NA NA
"ADGRG4" 0.0643094223643258 0 8.10304584151441 0 1 NA NA
"ADGRG5" 0.261981593760933 0.0176754167250588 4.8640646975163 0.00363387780061484 0.997100591388195 NA NA
"ADGRG7" 0.0258852988144549 0 8.10304584153473 0 1 NA NA
"ADGRL1-AS1" 5.42378749207345 -0.0393000852491228 0.507377866087327 -0.0774572323230961 0.938259812676751 NA NA
"ADGRL3-AS1" 0 NA NA NA NA NA NA
"ADH1A" 0 NA NA NA NA NA NA
"ADH1B" 1.03078191853641 -2.13981324983684 1.49369167680811 -1.43256689654283 0.151981647688057 NA NA
"ADH1C" 0.00981666663675529 0 8.1030458415403 0 1 NA NA
"ADH4" 0.083642827460865 0.111145602660019 8.10109268472463 0.0137198285448078 0.989053504044877 NA NA
"ADH5P2" 0.012093223816089 0 8.1030458415403 0 1 NA NA
"ADH5P3" 0.0120561868881342 0 8.1030458415403 0 1 NA NA
"ADH5P4" 0.200568354150566 1.11471202883605 8.10304584150473 0.137567039683568 0.89058260632516 NA NA
"ADH5P5" 0 NA NA NA NA NA NA
"ADH6" 0.040510077113543 -0.167357817820484 8.10304584154008 -0.0206536925858828 0.983521909094136 NA NA
"ADH7" 0.0438206855262537 -0.16737580240947 8.10304584153828 -0.0206559120709226 0.983520138579 NA NA
"ADHFE1" 2.67257576897464 0.0134229498808225 0.731769805598732 0.0183431316489478 0.985365119166025 NA NA
"ADI1P1" 0 NA NA NA NA NA NA
"ADI1P2" 0 NA NA NA NA NA NA
"ADI1P3" 0 NA NA NA NA NA NA
"ADIG" 0.0282336255203888 0 8.1030458415403 0 1 NA NA
"ADIPINT" 1.58098822077397 -0.299851811584007 1.04756675642095 -0.286236471085109 0.774697011883838 NA NA
"ADIPOQ" 0.0316139367773962 0 8.10304584153871 0 1 NA NA
"ADIPOQ-AS1" 0.230058236479565 -0.491191072198702 8.10298213257514 -0.0606185555098344 0.951662995539257 NA NA
"ADIPOR1P1" 0.0537961799519909 -0.487831183674652 8.1030458415403 -0.0602034337722469 0.951993610922921 NA NA
"ADIPOR1P2" 0 NA NA NA NA NA NA
"ADIRF" 0.346415913330222 -0.176151097625175 3.44677928688606 -0.0511059986623966 0.959241055999913 NA NA
"ADIRF-AS1" 0.626425853643161 -1.71329513060782 1.97050474209923 -0.869470189035221 0.384590006723846 NA NA
"ADM-DT" 0.34724769272327 1.72685395155251 3.38113067548886 0.510732685983168 0.60953824983393 NA NA
"ADM2" 2.77955033249928 0.695149702281189 0.6776767147386 1.02578366227225 0.304993568720936 NA NA
"ADM5" 2.25661210458673 -0.112648695135259 0.756010689517251 -0.149004103641961 0.881550394877743 NA NA
"ADNP-AS1" 1.39335118152869 -0.346200059717044 1.22717830418521 -0.282110642386971 0.777858673085878 NA NA
"ADORA1" 1.65294055152586 0.622693422902782 0.853686151054296 0.72941727136344 0.465746456041639 NA NA
"ADORA2A" 0 NA NA NA NA NA NA
"ADORA2A-AS1" 0.167173352902507 0.833298352266033 8.07991513600961 0.103132067384258 0.917858154620036 NA NA
"ADORA2B" 4.6455189311522 -0.133354387058789 0.562964737314437 -0.236878756731625 0.812750850694549 NA NA
"ADORA2BP1" 0 NA NA NA NA NA NA
"ADORA3" 1.52823174350114 -3.03914028796185 1.45699737213192 -2.08589277241791 0.0369883371382251 NA NA
"ADPGK-AS1" 0.0512856247575373 -0.487833242693273 8.1030458415403 -0.0602036878765259 0.95199340854413 NA NA
"ADPRH" 5.84988536604767 -0.00769060956051259 0.439761643301338 -0.0174881317587827 0.986047200884483 NA NA
"ADPRHL1" 3.43975910629382 0.491031443504782 0.565923290569593 0.867664313675032 0.385578127364505 NA NA
"ADRA1A" 0 NA NA NA NA NA NA
"ADRA1B" 0.522884261471625 0.402041957170783 1.69121323817703 0.237723988965547 0.812095176460523 NA NA
"ADRA1D" 2.29683799251338 -0.223603459262582 0.679866248039777 -0.328893307922383 0.74223633269473 NA NA
"ADRA2A" 1.48113856488134 -0.622356686299146 1.0288956662241 -0.604878324138644 0.545259846537126 NA NA
"ADRA2B" 2.26775870366172 0.0283337586689989 0.72772424205908 0.0389347462011561 0.968942414099427 NA NA
"ADRA2C" 5.69112258018581 -0.14916642027859 0.483752529552015 -0.308352744773712 0.757813935378548 NA NA
"ADRB1" 1.33550561316838 -0.514708606810573 1.09003644983012 -0.472193940753807 0.636788364291406 NA NA
"ADRB2" 2.10417205387916 -0.0473582287931685 0.793611279914459 -0.0596743393040898 0.9524150095719 NA NA
"ADRB3" 0.045386511388224 0 8.1030458415403 0 1 NA NA
"ADSS1" 5.70047114914771 -0.00701611710500906 0.455424941839724 -0.0154056496701013 0.987708556177352 NA NA
"ADTRP" 0.235110880108863 -0.167507079639651 8.10304584143675 -0.0206721130445869 0.983507214831767 NA NA
"AFAP1-AS1" 0.308723095580928 0.23497608423326 3.93131421587376 0.059770364649175 0.952338528947324 NA NA
"AFAP1L1" 6.59538129932347 -0.0645919450348194 0.463030951301158 -0.139498115305921 0.889056545147298 NA NA
"AFDN-DT" 8.76301478198759 -0.121318336333154 0.364811942026349 -0.332550342675985 0.739473732514215 0.894047331180519 NA
"AFF2-IT1" 0.163769480514981 0.27325948024264 8.10211369481166 0.0337269372580672 0.973094898362384 NA NA
"AFF4-DT" 0.0739750862743365 0.753652764666303 8.10044072416022 0.0930384889328888 0.925872984070507 NA NA
"AFF4P1" 0.141389618726981 0.794275118334488 8.10304584147553 0.0980217974664516 0.921914984840819 NA NA
"AFG3L2P1" 0.0111582819844231 0 8.1030458415403 0 1 NA NA
"AFM" 0.00880495685168251 0 8.1030458415403 0 1 NA NA
"AFTPH-DT" 0.640011650172702 -2.38133089227956 1.76483293837846 -1.34932368979216 0.177233019685426 NA NA
"AGA-DT" 0.263955838100014 -0.167440923325729 4.83908220233022 -0.0346017935477721 0.972397271313461 NA NA
"AGAP1-IT1" 0.724924165423924 1.21206174390792 1.39393177691748 0.86952730684443 0.384558778866063 NA NA
"AGAP10P" 0.649931361015881 -2.51320764646012 3.14533121990886 -0.799027978532875 0.424274188917511 NA NA
"AGAP11" 0 NA NA NA NA NA NA
"AGAP12P" 0.623428484573295 -1.62659611106846 2.6535869210112 -0.612980150824915 0.539889464378668 NA NA
"AGAP13P" 1.05171498653735 -0.0862878852403442 1.67049110803732 -0.0516542020638019 0.958804229947682 NA NA
"AGAP14P" 0.0775270887506858 0 8.10304584153051 0 1 NA NA
"AGAP2" 0.592681835274127 0.709565233850573 1.41988946143416 0.499732727880011 0.617263284517596 NA NA
"AGAP2-AS1" 0.00881101099143422 0 8.1030458415403 0 1 NA NA
"AGAP5" 2.00295146456849 0.498833009023266 1.09484184957281 0.455621064556402 0.648662493003036 NA NA
"AGAP7P" 0 NA NA NA NA NA NA
"AGAP9" 7.40644127784174 0.431876210356871 0.380367711507456 1.13541764269443 0.256200370972658 0.55565415230751 NA
"AGBL1" 6.88418762356935 -0.357531199692002 0.447142548680414 -0.79959109404178 0.423947749118444 0.709303787620234 NA
"AGBL1-AS1" 0 NA NA NA NA NA NA
"AGBL2" 1.13685355297753 -0.0423026025958376 1.11792575912162 -0.0378402610823421 0.969815043643674 NA NA
"AGBL3" 2.44820079556686 -0.12543344247284 0.669993879316331 -0.187215803524703 0.851491434484859 NA NA
"AGBL4" 0.348406780728202 0.175887087006021 3.20268373619102 0.0549186561940097 0.956203268814627 NA NA
"AGBL4-AS1" 0 NA NA NA NA NA NA
"AGBL4-IT1" 0 NA NA NA NA NA NA
"AGBL5-AS1" 0.198820783259499 -0.845701184946883 6.75447556261749 -0.12520604702864 0.900360430083153 NA NA
"AGBL5-IT1" 0 NA NA NA NA NA NA
"AGER" 9.5946654402599 0.132362257070141 0.344870645758113 0.383802619034668 0.701124746756006 0.876315029396315 NA
"AGFG2" 9.78434015964121 0.0823641891457552 0.33350617114667 0.246964513018061 0.804935688029781 0.921256500534994 NA
"AGGF1P1" 0.0265812232557754 0 8.10304584153665 0 1 NA NA
"AGGF1P10" 0.572157144820956 -1.66522799229822 2.02998283440048 -0.82031629237398 0.412035820902149 NA NA
"AGGF1P2" 0.153834291833101 0.0443233155793434 8.09513147385828 0.00547530521554558 0.995631360330728 NA NA
"AGGF1P3" 0.14456026261178 -1.2702409344544 8.101307700589 -0.156794554829962 0.875406764388482 NA NA
"AGGF1P4" 0 NA NA NA NA NA NA
"AGGF1P5" 0 NA NA NA NA NA NA
"AGGF1P6" 0.0146684600048482 0 8.10304584152858 0 1 NA NA
"AGGF1P7" 0 NA NA NA NA NA NA
"AGGF1P8" 0.0222654969577514 0 8.10304584153738 0 1 NA NA
"AGGF1P9" 0 NA NA NA NA NA NA
"AGK-DT" 0.209717400437466 0 6.57129163725138 0 1 NA NA
"AGKP1" 0.11039471021874 0.426815207267597 8.10000791602647 0.0526931839687603 0.957976369887631 NA NA
"AGKP2" 0.0205262291992615 1.11488119637674 8.1030458415403 0.137587916714144 0.89056610576375 NA NA
"AGMAT" 2.72500431515309 1.26010216652058 0.694535913830858 1.81430814652941 0.0696302980594633 NA NA
"AGMO" 0.198099726492033 0.769813619049328 6.78936119466649 0.11338527984843 0.909725109428242 NA NA
"AGPAT5P1" 0 NA NA NA NA NA NA
"AGR2" 0 NA NA NA NA NA NA
"AGR3" 0.00981666663675529 0 8.1030458415403 0 1 NA NA
"AGRP" 0 NA NA NA NA NA NA
"AGT" 0.41801012735892 -0.487972584333729 2.40611622166891 -0.202805076471022 0.839287389942718 NA NA
"AGTR1" 0.294823278525757 -1.0810244234488 3.89331582182689 -0.277661631606744 0.781272116351917 NA NA
"AGTR2" 0.00894641472455145 0 8.10304584153714 0 1 NA NA
"AGXT" 0.0117105097379052 -0.167327004579092 8.1030458415403 -0.0206498899119254 0.98352494254203 NA NA
"AGXT2" 0 NA NA NA NA NA NA
"AHCTF1P1" 0.545017471380885 -1.36137632732435 1.63929102131078 -0.830466530729725 0.40627506340194 NA NA
"AHCYP2" 0 NA NA NA NA NA NA
"AHCYP3" 0 NA NA NA NA NA NA
"AHCYP4" 0 NA NA NA NA NA NA
"AHCYP5" 0 NA NA NA NA NA NA
"AHCYP7" 0 NA NA NA NA NA NA
"AHCYP8" 0 NA NA NA NA NA NA
"AHI1-DT" 3.12481167089298 0.173846161555229 0.628424642566771 0.276638040235281 0.782058052274699 NA NA
"AHRR" 1.90016281370667 -0.337258933253692 0.856330859523179 -0.393841853885172 0.693697801644344 NA NA
"AHSG" 0.0949165427052756 1.3170759621991 8.08083030792784 0.162987702007176 0.870528117568739 NA NA
"AHSP" 0.0639710991928069 -0.167391152313307 8.10304584153414 -0.0206578064084622 0.983518627438764 NA NA
"AICDA" 0.629491391958627 0.652960857598136 1.57835448534344 0.413697216728887 0.679095865694498 NA NA
"AIDAP1" 0.00888992521533467 0 8.1030458415403 0 1 NA NA
"AIDAP2" 0 NA NA NA NA NA NA
"AIDAP3" 0 NA NA NA NA NA NA
"AIF1" 0.16044660358045 0 8.10304584149229 0 1 NA NA
"AIFM1P1" 0.118897939341687 1.04892094708706 8.09866747414038 0.129517720098565 0.896948004433275 NA NA
"AIFM3" 2.69275261770573 -0.0442856467858163 0.715594207290018 -0.0618865361606652 0.950653189532657 NA NA
"AIG1P1" 0 NA NA NA NA NA NA
"AIM2" 2.91138468574974 0.439266214886593 0.611658215617599 0.718156322715392 0.47266090543077 NA NA
"AIMP1P1" 0.727080693003884 0.35153645521892 1.53672027030987 0.228757609313005 0.819057316005457 NA NA
"AIMP1P2" 0 NA NA NA NA NA NA
"AIPL1" 0.934156029250397 -0.944482519323789 1.34431928800353 -0.702573062628937 0.482321854622148 NA NA
"AIRE" 0.10541785395461 1.11478011453195 8.10304584152171 0.137575442165165 0.890575965257023 NA NA
"AIRN" 0.326962409160651 -0.821979088892332 4.11982232767473 -0.199518091683401 0.841857492723341 NA NA
"AJAP1" 5.52205601298569 0.371599033165061 0.403403492007951 0.921159683857515 0.356967063521646 NA NA
"AJM1" 1.16730093543048 0.984445627575554 0.911420391042488 1.08012245199994 0.280087655050747 NA NA
"AJUBA-DT" 2.24291872176579 -0.571433193955349 0.798011850345203 -0.716071062990054 0.473947470527219 NA NA
"AK2P2" 0.0171149362079666 1.11487913735812 8.1030458415403 0.137587662609865 0.890566306599654 NA NA
"AK3P2" 0.00880495685168251 0 8.1030458415403 0 1 NA NA
"AK3P3" 0.180127890478636 -0.167546186371731 8.07608788685492 -0.0207459587759611 0.983448307095898 NA NA
"AK3P4" 0.0194286686687063 0 8.1030458415403 0 1 NA NA
"AK3P5" 0 NA NA NA NA NA NA
"AK3P6" 0 NA NA NA NA NA NA
"AK3P7" 0 NA NA NA NA NA NA
"AK4P1" 0.025477380659558 0 8.1030458415403 0 1 NA NA
"AK4P2" 0 NA NA NA NA NA NA
"AK4P3" 0.0946436287023017 -0.487876833450516 8.10304584152053 -0.060209067428769 0.951989124054718 NA NA
"AK4P4" 0 NA NA NA NA NA NA
"AK4P5" 0 NA NA NA NA NA NA
"AK4P6" 0.0123199367350616 0 8.1030458415403 0 1 NA NA
"AK6P1" 0.0328077493815356 0 8.10304584153768 0 1 NA NA
"AK6P2" 0.0111582819844231 0 8.1030458415403 0 1 NA NA
"AK7" 5.26473435876352 0.161790204178851 0.460006103369431 0.351713168572716 0.72505338371988 NA NA
"AK8" 0.806464490558279 1.80517349416308 1.3324314389321 1.35479653317838 0.175482391469078 NA NA
"AKAIN1" 0.00945465382613522 0 8.1030458415403 0 1 NA NA
"AKAP1-DT" 2.88366864803735 0.517719171880551 0.55736330988349 0.928871999107321 0.352955425787602 NA NA
"AKAP13-AS1" 0 NA NA NA NA NA NA
"AKAP14" 0.912518506017297 0.351614533736888 1.06562370767799 0.329961252929573 0.741429239644706 NA NA
"AKAP17BP" 0.102883641074165 -0.167456420621214 8.10304584147147 -0.0206658611955729 0.983512202020177 NA NA
"AKAP3" 2.26152849729816 0.554660783930405 0.742970017308965 0.746545312742747 0.455338069761324 NA NA
"AKAP4" 0 NA NA NA NA NA NA
"AKAP6" 8.28908725084173 -0.114691767921048 0.369666947343006 -0.310257026616524 0.756365507557776 0.900791101608144 NA
"AKAP8P1" 0 NA NA NA NA NA NA
"AKIRIN1P1" 0 NA NA NA NA NA NA
"AKIRIN1P2" 0 NA NA NA NA NA NA
"AKIRIN2P1" 0 NA NA NA NA NA NA
"AKNAD1" 0.400098240449888 -1.11196427667797 3.64283378494821 -0.30524705279513 0.760177998367711 NA NA
"AKR1B10" 0.277656065746365 1.2067540495036 3.58262390002979 0.336835259066286 0.736241091766267 NA NA
"AKR1B10P1" 0.0177318897315571 1.67234529984964 8.09013063434453 0.206714251652518 0.836233026582978 NA NA
"AKR1B10P2" 0.0291240933609545 0 8.1030458415403 0 1 NA NA
"AKR1B15" 0.0308641283799017 -0.16735283954123 8.10304584153753 -0.0206530782145341 0.983522399187011 NA NA
"AKR1B1P1" 0 NA NA NA NA NA NA
"AKR1B1P2" 0 NA NA NA NA NA NA
"AKR1B1P3" 0.0324589190904644 0 8.10304584153667 0 1 NA NA
"AKR1B1P4" 0 NA NA NA NA NA NA
"AKR1B1P5" 0 NA NA NA NA NA NA
"AKR1B1P6" 0.0290264279720706 -0.167343476322384 8.1030458415403 -0.0206519226960925 0.983523320960734 NA NA
"AKR1B1P7" 0 NA NA NA NA NA NA
"AKR1B1P8" 0 NA NA NA NA NA NA
"AKR1C1" 1.99934944913615 0.194443426383626 0.949919969458329 0.204694534945405 0.837810790486109 NA NA
"AKR1C2" 1.31919728125183 1.43282563051521 1.06739006879521 1.34236365168028 0.179478114248693 NA NA
"AKR1C3" 0.477275564041415 1.51964211380683 2.17739315359885 0.697918109687783 0.485228408218351 NA NA
"AKR1C4" 0 NA NA NA NA NA NA
"AKR1C5P" 0 NA NA NA NA NA NA
"AKR1C6P" 0 NA NA NA NA NA NA
"AKR1C7P" 0 NA NA NA NA NA NA
"AKR1C8" 0.0680914407337554 0.46024897995113 8.10220146563336 0.0568054228104968 0.954700194137614 NA NA
"AKR1D1" 0.937154938194 -0.294763283107681 1.33161441650807 -0.221357834109852 0.824813821548995 NA NA
"AKR1D1P1" 0 NA NA NA NA NA NA
"AKR1E2" 1.53221700877145 0.959928074233971 0.833848085512968 1.15120258823097 0.249648900672699 NA NA
"AKR7A2P1" 0 NA NA NA NA NA NA
"AKR7A2P2" 0.0899935712488365 -0.487877345272507 8.10304584152751 -0.0602091305928657 0.951989073748327 NA NA
"AKR7A3" 0.707455193365277 -1.47215096979257 1.53590324461072 -0.958491998085264 0.337814724573842 NA NA
"AKR7L" 1.16860357372728 1.13911102439824 0.906391206995426 1.25675427520337 0.208842627965155 NA NA
"AKT3-IT1" 0.404370972222485 -0.463279862696541 2.76448030899129 -0.16758298519608 0.866911357730068 NA NA
"AKTIPP1" 0 NA NA NA NA NA NA
"AKTIPP2" 0 NA NA NA NA NA NA
"AKTIPP3" 0 NA NA NA NA NA NA
"ALAS2" 0 NA NA NA NA NA NA
"ALB" 0.025477380659558 0 8.1030458415403 0 1 NA NA
"ALDH1A1" 2.53194283077559 -0.399422499964869 0.64092486178986 -0.623197076252329 0.5331550227993 NA NA
"ALDH1A2" 0.553553844521315 0.0634778320249243 1.81072994011742 0.0350564877834891 0.972034697786084 NA NA
"ALDH1A2-AS1" 0 NA NA NA NA NA NA
"ALDH1A3" 0.599377906846598 1.16146065246145 1.27387297437303 0.911755469993457 0.361897456440539 NA NA
"ALDH1A3-AS1" 0.372117980402094 -0.422693288488966 2.60425440980354 -0.162308754051741 0.871062721352484 NA NA
"ALDH1L1-AS1" 0 NA NA NA NA NA NA
"ALDH1L1-AS2" 0 NA NA NA NA NA NA
"ALDH1L2" 4.30532324816705 0.57234774422102 0.507172746294388 1.12850650671359 0.259106070489611 NA NA
"ALDH3A1" 0.370961871660076 -1.934116625341 2.60457041941007 -0.742585652869035 0.457732577345778 NA NA
"ALDH3B1" 6.00892224890927 -0.0780373213674474 0.46177213783755 -0.168995300870449 0.865800337601219 NA NA
"ALDH3B2" 0 NA NA NA NA NA NA
"ALDH7A1P1" 0.0361473167499657 0 8.10304584152566 0 1 NA NA
"ALDH7A1P2" 0 NA NA NA NA NA NA
"ALDH7A1P3" 0 NA NA NA NA NA NA
"ALDH7A1P4" 0 NA NA NA NA NA NA
"ALDH8A1" 0.454567084848881 1.63580004071714 2.38054757701445 0.687152845215831 0.491986415994775 NA NA
"ALDOAP1" 0 NA NA NA NA NA NA
"ALDOAP2" 0 NA NA NA NA NA NA
"ALDOB" 0.221185553861334 -1.103169025635 8.10038626470208 -0.136187212508881 0.891673283921679 NA NA
"ALG10" 7.09498305111617 0.126973479979943 0.404002778534237 0.314288630490652 0.753301832615651 0.899590203616652 NA
"ALG10B" 9.27684209319764 0.353576514247909 0.32323069695279 1.09388284460975 0.274006363704396 0.575222418578043 NA
"ALG13-AS1" 0 NA NA NA NA NA NA
"ALG14-AS1" 0.00945465382613522 0 8.1030458415403 0 1 NA NA
"ALG1L10P" 0 NA NA NA NA NA NA
"ALG1L11P" 0 NA NA NA NA NA NA
"ALG1L12P" 0 NA NA NA NA NA NA
"ALG1L13P" 0 NA NA NA NA NA NA
"ALG1L14P" 0 NA NA NA NA NA NA
"ALG1L15P" 3.29284418714162 -0.033077933944698 1.53018570699952 -0.0216169408676279 0.98275351983114 NA NA
"ALG1L1P" 0.00936076753541151 0 8.1030458415391 0 1 NA NA
"ALG1L2" 3.4435809918653 -0.965469615271015 0.610540296686025 -1.58133643350246 0.113801133365302 NA NA
"ALG1L3P" 0 NA NA NA NA NA NA
"ALG1L5P" 0 NA NA NA NA NA NA
"ALG1L6P" 0 NA NA NA NA NA NA
"ALG1L7P" 0 NA NA NA NA NA NA
"ALG1L8P" 0 NA NA NA NA NA NA
"ALG1L9P" 3.17832401391576 -0.600238444534378 0.65979630676275 -0.909732956038222 0.362963359494051 NA NA
"ALG3P1" 0 NA NA NA NA NA NA
"ALG9-IT1" 0.0775888821264335 -0.820197736937605 8.1028131077781 -0.101223825112081 0.919372784147701 NA NA
"ALK" 0.0232052107724055 -0.167340626568932 8.10304584153767 -0.0206515710069309 0.983523601508254 NA NA
"ALKAL1" 0.313622001959743 1.50747882199751 4.50293341225714 0.334777062857314 0.737793264284728 NA NA
"ALKBH3-AS1" 0 NA NA NA NA NA NA
"ALKBH6" 7.83292361169279 0.470431309221609 0.359328031844006 1.30919735598539 0.190467507633381 0.481358966385592 NA
"ALLC" 0.230010449661912 1.23172951299621 4.56751450048681 0.269671724712627 0.787412815283396 NA NA
"ALMS1-IT1" 1.57106269636538 0.850470764108354 0.924653000367065 0.9197728918532 0.35769145212243 NA NA
"ALMS1P1" 1.60771887382995 -0.770331119093506 0.926414100506472 -0.831519207957181 0.40568038188468 NA NA
"ALOX12" 0.229408646162814 -0.827867081030274 8.10267427661451 -0.102172079583603 0.918620089019468 NA NA
"ALOX12-AS1" 9.69536733342349 0.48847105736515 0.334796822103547 1.45900744904345 0.144563057467782 0.415748197205362 NA
"ALOX12B" 0.165616526274329 1.11468829012643 8.10304584146965 0.13756411008089 0.8905849217966 NA NA
"ALOX12P1" 0.0222068740504891 0 8.1030458415403 0 1 NA NA
"ALOX12P2" 0.669566733737308 0.239352958992853 1.38527981558626 0.1727831130576 0.862821911224438 NA NA
"ALOX15" 0.012093223816089 0 8.1030458415403 0 1 NA NA
"ALOX15B" 0.143228918974889 -0.808392332405133 8.10304584148445 -0.0997640082777858 0.920531682685565 NA NA
"ALOX15P1" 0.0193462543982175 0 8.10304584153815 0 1 NA NA
"ALOX15P2" 0 NA NA NA NA NA NA
"ALOX5" 0.503389435429708 -0.175979225241779 2.36041965310969 -0.0745542111589939 0.940569406878373 NA NA
"ALOX5AP" 0.537858014630734 0.0378949900388554 1.73860216271516 0.0217962400205893 0.982610493504679 NA NA
"ALOXE3" 0.0317830223075306 0 8.10304584153963 0 1 NA NA
"ALOXE3P1" 0 NA NA NA NA NA NA
"ALPG" 0.0187529161066877 0 8.10304584153732 0 1 NA NA
"ALPI" 0 NA NA NA NA NA NA
"ALPK1" 3.13451713289865 0.138221047491537 0.610592490279516 0.226372007012831 0.820912098027399 NA NA
"ALPP" 0.020368217857663 -0.167339358285142 8.1030458415403 -0.0206514144875345 0.983523726366036 NA NA
"ALS2CL" 4.43436299842537 -0.0755163855141072 0.528470395155541 -0.142896151243971 0.886372198242213 NA NA
"ALX1" 0.429984295233932 2.10907582455138 2.11941783170612 0.995120354750239 0.319677731982851 NA NA
"ALX3" 0.387996355814723 0.794393228642647 2.78397019987471 0.285345449702874 0.775379495694173 NA NA
"ALX4" 0.202012922426493 0.794215876375739 8.10304584143147 0.0980144863940982 0.921920790277452 NA NA
"AMBN" 0 NA NA NA NA NA NA
"AMBP" 1.18266390608192 -0.355052613997174 1.26313555853632 -0.281088289849585 0.778642682585703 NA NA
"AMD1P1" 0.046088415911119 1.18235671887856 8.09920297966653 0.145984329797256 0.883933758904708 NA NA
"AMD1P2" 0 NA NA NA NA NA NA
"AMD1P3" 0.105871019464651 0 8.10304584148328 0 1 NA NA
"AMD1P4" 0.0083034808044931 0 8.1030458415403 0 1 NA NA
"AMDHD1" 0.408526255963257 -1.28240968576625 2.72455211363339 -0.470686421944071 0.637864682099048 NA NA
"AMELX" 0 NA NA NA NA NA NA
"AMELY" 0.0322516336612175 0 8.10304584153819 0 1 NA NA
"AMER2" 3.12911246497383 -0.210404717091625 0.641200759021274 -0.328141715572492 0.742804514153662 NA NA
"AMER3" 0.0796895979303273 -0.16740750267106 8.10304584151467 -0.020659824212443 0.983517017807643 NA NA
"AMH" 4.02636441757727 0.421417736920163 0.563454558145864 0.747917877010179 0.454509693824048 NA NA
"AMHR2" 0 NA NA NA NA NA NA
"AMIGO1" 8.69056495321914 0.130485579167663 0.349793835073686 0.373035674399965 0.709121892869013 0.880016127101096 NA
"AMIGO2" 2.25905754648778 0.452920633788839 0.705582111785629 0.641910595837846 0.520931234037459 NA NA
"AMIGO3" 1.00012943779698 -0.844602698535548 1.20430483330917 -0.701319695126328 0.483103525253903 NA NA
"AMMECR1-IT1" 0 NA NA NA NA NA NA
"AMMECR1LP1" 0.012284013421823 0 8.1030458415403 0 1 NA NA
"AMN" 0.366536940407 -0.485582020788251 2.95913816319083 -0.164095758294925 0.869655760941886 NA NA
"AMPD1" 0.143756892960343 -0.48793139603914 8.10304584151636 -0.0602158010188217 0.951983761157685 NA NA
"AMPD3" 6.30003318134935 0.358692001264333 0.41201268942731 0.870584839906044 0.383980877027373 NA NA
"AMT" 3.99524598998045 -0.355798533041496 0.737854308572138 -0.482207027739692 0.629658884965078 NA NA
"AMTN" 0 NA NA NA NA NA NA
"AMY1A" 0.0243148451792643 -0.487798240188065 8.1030458415403 -0.0601993682039123 0.951996848904247 NA NA
"AMY1B" 0.0292421209604535 0 8.10304584153984 0 1 NA NA
"AMY1C" 0 NA NA NA NA NA NA
"AMY2A" 0 NA NA NA NA NA NA
"AMY2B" 2.65955461180421 0.392864493114126 0.857989015247713 0.457889886854438 0.647031552929582 NA NA
"AMYP1" 0 NA NA NA NA NA NA
"AMZ1" 0.0658002358114145 0 8.10304584152534 0 1 NA NA
"AMZ2P2" 0.68604005282204 -1.36234965666024 1.55757499342856 -0.874660714513278 0.381758541732095 NA NA
"AMZ2P3" 0 NA NA NA NA NA NA
"ANAPC10P1" 0.377564860559663 -0.808562524499583 2.77526076289838 -0.291346505275832 0.770786323235465 NA NA
"ANAPC15P1" 0.0631724731298504 -0.487844366526095 8.10304584153815 -0.0602050606730234 0.951992315194256 NA NA
"ANAPC15P2" 0 NA NA NA NA NA NA
"ANAPC1P1" 0 NA NA NA NA NA NA
"ANAPC1P3" 0 NA NA NA NA NA NA
"ANAPC1P4" 0 NA NA NA NA NA NA
"ANAPC1P5" 0 NA NA NA NA NA NA
"ANAPC1P6" 0 NA NA NA NA NA NA
"ANAPC2" 7.19664953025058 0.336429429136853 0.408599822291995 0.823371452414468 0.410296792055172 0.697532797193043 NA
"ANG" 2.8712242781549 0.551225842193683 0.639029583545469 0.862598315300785 0.388358356962152 NA NA
"ANGPT1" 4.65666198717997 -0.311198663537951 0.481384809310788 -0.646465483577478 0.517977943718194 NA NA
"ANGPT2" 2.88094682478581 -0.306425899120497 0.695889042660558 -0.440337295654139 0.659692832408598 NA NA
"ANGPT4" 0.0387244613578847 0 8.10304584153828 0 1 NA NA
"ANGPTL1" 0.889658128372148 0.878632682688134 1.26646991783451 0.693765142239205 0.487829506102513 NA NA
"ANGPTL3" 0.170827972099369 -0.487912045220201 8.10304584153429 -0.0602134129266899 0.951985663128317 NA NA
"ANGPTL4" 0.580647225776662 -0.929328053979055 2.02242238040749 -0.459512346670041 0.645866287840025 NA NA
"ANGPTL5" 0.013355844099843 0 8.1030458415403 0 1 NA NA
"ANGPTL6" 0.0437112216714613 -0.167372301771725 8.1030458415403 -0.0206554800558687 0.983520483203615 NA NA
"ANGPTL7" 1.45502789264879 0.59959776017541 0.904468679109206 0.662928163268122 0.507376563392958 NA NA
"ANGPTL8" 0.0771627345731907 0 8.10304584151901 0 1 NA NA
"ANHX" 0 NA NA NA NA NA NA
"ANK1" 7.26428322070755 0.276584592332201 0.401187396970497 0.689414957749882 0.490562173205013 0.754971188437914 NA
"ANK2-AS1" 0.240997341367522 -0.16751861238469 6.99885623943967 -0.023935141207887 0.980904343675223 NA NA
"ANK3-DT" 0.0516103286931711 0 8.10304584153461 0 1 NA NA
"ANKAR" 2.90738155799984 -0.0800884081876475 0.656643175144762 -0.121966406138298 0.902925623613946 NA NA
"ANKDD1A" 4.77129474566167 -0.397939690811989 0.512919592918278 -0.775832501441199 0.437847890924166 NA NA
"ANKDD1B" 0.40285280993818 0.327930063703519 2.51982931797625 0.130139792153418 0.896455828220513 NA NA
"ANKEF1" 6.43775296778157 -0.0220115468961013 0.392692228703594 -0.0560529220778538 0.955299647674479 NA NA
"ANKFN1" 0.442095940512476 1.53460948916694 2.57383113704034 0.596235497769135 0.551017914591697 NA NA
"ANKH" 3.36391360138011 0.56001051759133 0.597004499728776 0.938033997810312 0.348226938679406 NA NA
"ANKH-DT" 0.0857828488058079 -0.167432827412002 8.10304584150125 -0.020662949548485 0.983514524682473 NA NA
"ANKHD1-DT" 7.6087470011932 -0.333921339797469 0.371179574253345 -0.899622077721213 0.368321403983918 0.663518151892093 NA
"ANKK1" 0.0893139174359812 1.11477468457284 8.10304584152878 0.137574772051705 0.890576494894217 NA NA
"ANKLE1" 3.74796277615791 0.0634154281662514 0.611092935514323 0.103773787063793 0.917348869025632 NA NA
"ANKMY1" 3.35858221441806 0.869124575276218 0.501777860819747 1.73209031952175 0.0832574825079181 NA NA
"ANKRD10-IT1" 1.91405307004652 -0.236621917827347 0.693910092839167 -0.340997948104771 0.733105126441976 NA NA
"ANKRD11P1" 0.0757745243401213 -0.167403735752369 8.1030458414935 -0.0206593593356142 0.983517388646538 NA NA
"ANKRD11P2" 0 NA NA NA NA NA NA
"ANKRD17-DT" 0.271315766240766 -0.636924464828665 3.40784840471225 -0.186899295152903 0.851739591847661 NA NA
"ANKRD18CP" 1.49957845281034 -1.77099273811544 1.20837372452632 -1.46560017167674 0.142757244476003 NA NA
"ANKRD18DP" 1.33845391906157 0.904550453932744 1.05030308584445 0.861228026580039 0.389112466936397 NA NA
"ANKRD18EP" 0.0711470457749425 -0.167389759941306 8.10304584151832 -0.020657634575339 0.98351876451251 NA NA
"ANKRD18FP" 0 NA NA NA NA NA NA
"ANKRD19P" 0 NA NA NA NA NA NA
"ANKRD2" 0.0655622812037812 0 8.10304584153872 0 1 NA NA
"ANKRD20A1" 5.10981836324935 -1.68206894479971 0.844318455272815 -1.99222098521606 0.0463468167162516 NA NA
"ANKRD20A10P" 0.0592158370689562 0 8.10304584152801 0 1 NA NA
"ANKRD20A11P" 0.0474502584667301 0 8.10304584153012 0 1 NA NA
"ANKRD20A17P" 0 NA NA NA NA NA NA
"ANKRD20A18P" 0.0534048758139734 0 8.10304584153992 0 1 NA NA
"ANKRD20A19P" 0 NA NA NA NA NA NA
"ANKRD20A21P" 0.262530244095916 -1.13853177144581 5.98661324761859 -0.190179609798362 0.849168388549688 NA NA
"ANKRD20A2P" 0.719484161663161 0.769972834658697 7.08218594548454 0.108719658109177 0.913424849361846 NA NA
"ANKRD20A3P" 0.357888702417173 -0.48802574154749 8.10304584141537 -0.0602274442349997 0.95197448804565 NA NA
"ANKRD20A4P" 0.784461262390375 0.734382654226855 4.12472873315347 0.178043867060659 0.858688525138829 NA NA
"ANKRD20A5P" 1.07741857758418 -0.0894603729466736 1.6956792911177 -0.0527578377676041 0.957924855274318 NA NA
"ANKRD20A6P" 0 NA NA NA NA NA NA
"ANKRD20A7P" 1.34906626654818 -1.49492791501717 1.69113211562009 -0.883980560246781 0.376706706895657 NA NA
"ANKRD20A8P" 0.0269932404289394 0 8.10304584153473 0 1 NA NA
"ANKRD20A9P" 0.0510655236027005 -0.167375129481005 8.1030458415347 -0.0206558290245714 0.983520204826267 NA NA
"ANKRD22" 0.2200364280166 -0.808461039175401 8.10304584144569 -0.0997724874071749 0.920524950905714 NA NA
"ANKRD23" 1.39493377647473 -0.492163625177983 1.00076981625559 -0.491785041059121 0.622871312542059 NA NA
"ANKRD24" 0.0403252421725693 0 8.10304584153781 0 1 NA NA
"ANKRD26P1" 0 NA NA NA NA NA NA
"ANKRD26P2" 0.0294903601685745 -0.167354199076713 8.10304584152381 -0.0206532459953653 0.983522265345825 NA NA
"ANKRD26P3" 0.0766942419109077 1.58844246765757 8.09225397526083 0.196291721999046 0.844381840247224 NA NA
"ANKRD26P4" 0.422358485394662 -1.18450227451813 2.38266887431039 -0.497132558908739 0.619095575922662 NA NA
"ANKRD29" 3.84757590275299 0.082873751735088 0.542931336408611 0.152641312404774 0.878681144141627 NA NA
"ANKRD30A" 0.064312349239544 0.794360545537891 8.1030458415403 0.0980323400696561 0.921906613379242 NA NA
"ANKRD30B" 0.207930620915909 0.557941640289218 6.60567419860488 0.0844639961818062 0.932687527401131 NA NA
"ANKRD30BL" 0.0987559065292785 1.09870890050716 8.10204924142117 0.13560876609958 0.892130575130749 NA NA
"ANKRD30BP1" 0 NA NA NA NA NA NA
"ANKRD30BP2" 0 NA NA NA NA NA NA
"ANKRD30BP3" 0.013068165174519 0 8.1030458415403 0 1 NA NA
"ANKRD31" 1.13672149374785 -0.91420383294755 1.17013473573954 -0.781280826066375 0.434637344738139 NA NA
"ANKRD33" 0.0980070205204322 0.136277601607547 8.10271578048776 0.0168187562416688 0.986581206696114 NA NA
"ANKRD33B-AS1" 0 NA NA NA NA NA NA
"ANKRD33BP1" 0 NA NA NA NA NA NA
"ANKRD33BP10" 0 NA NA NA NA NA NA
"ANKRD33BP2" 0 NA NA NA NA NA NA
"ANKRD33BP3" 0 NA NA NA NA NA NA
"ANKRD33BP5" 0.0120561868881342 0 8.1030458415403 0 1 NA NA
"ANKRD33BP6" 0 NA NA NA NA NA NA
"ANKRD33BP7" 0 NA NA NA NA NA NA
"ANKRD33BP8" 0 NA NA NA NA NA NA
"ANKRD33BP9" 0 NA NA NA NA NA NA
"ANKRD34B" 0.973255892819604 -1.98577620037536 1.33872059348944 -1.48333880126497 0.137984418245311 NA NA
"ANKRD34C" 0.0658100617586426 -0.16739043342951 8.10304584151473 -0.0206577176907862 0.983518698210126 NA NA
"ANKRD34C-AS1" 0.139922509384598 -1.39973817560029 8.09808081507479 -0.172848136189829 0.862770799234105 NA NA
"ANKRD35" 2.21839281647423 0.2362598474651 0.769404121569233 0.307068601326488 0.758791156401908 NA NA
"ANKRD36BP1" 0.228665949668336 -0.48800916947036 8.10304584147998 -0.0602253990681148 0.951976116895951 NA NA
"ANKRD36BP2" 2.88558778897579 -0.507816219977033 0.652169063993195 -0.778657326779197 0.436181599883271 NA NA
"ANKRD36P1" 0 NA NA NA NA NA NA
"ANKRD37" 5.39149074505262 -0.0978441408068081 0.441319195031442 -0.221708327914079 0.824540946711632 NA NA
"ANKRD39P1" 0 NA NA NA NA NA NA
"ANKRD40CL" 0.349907053782797 -1.07276187660104 3.03305176271125 -0.353690593015828 0.723570773186353 NA NA
"ANKRD44" 4.96957402050266 -0.00211839305574189 0.470477270772876 -0.0045026469658394 0.996407419642442 NA NA
"ANKRD44-AS1" 0 NA NA NA NA NA NA
"ANKRD44-DT" 0.0682872806119238 0 8.10304584152927 0 1 NA NA
"ANKRD44-IT1" 0.0685773379212546 -0.167385002262345 8.10304584152627 -0.0206570474283306 0.983519232888098 NA NA
"ANKRD49P1" 0.31675789360871 -1.45599795888519 3.30940891063605 -0.439957103579974 0.659968176194424 NA NA
"ANKRD49P2" 0.030816752668551 -0.167343476322384 8.1030458415403 -0.0206519226960925 0.983523320960734 NA NA
"ANKRD49P3" 0 NA NA NA NA NA NA
"ANKRD49P4" 0 NA NA NA NA NA NA
"ANKRD53" 0.870485594896418 0.0120925473424757 1.23112498501776 0.0098223555606755 0.99216302016452 NA NA
"ANKRD54P1" 0.010399839673666 0 8.1030458415403 0 1 NA NA
"ANKRD55" 0.0146475471832474 0 8.1030458415403 0 1 NA NA
"ANKRD60" 0 NA NA NA NA NA NA
"ANKRD61" 0.688451131596477 1.93544416676605 1.44394567012939 1.34038572697311 0.180119973596574 NA NA
"ANKRD62" 1.05468161684955 1.01055142689605 0.984484482812795 1.02647776022714 0.304666441344298 NA NA
"ANKRD62P1" 0 NA NA NA NA NA NA
"ANKRD62P1-PARP4P3" 0 NA NA NA NA NA NA
"ANKRD65" 4.58847646562516 0.0103038244014135 0.493524427352909 0.0208780433760485 0.983342941654278 NA NA
"ANKRD65-AS1" 0 NA NA NA NA NA NA
"ANKRD66" 0.156029092950157 1.9187471715767 8.07403904357871 0.237644029366278 0.812157198097084 NA NA
"ANKRD7" 0.390590107499153 -1.77939118130553 2.20723695485835 -0.80616228239062 0.420149283460924 NA NA
"ANKS1B" 7.05704195803415 0.0708802886535247 0.411974392913022 0.17205022902598 0.863398040660116 0.947398545004218 NA
"ANKS4B" 0.102163089425281 -0.830773282694837 8.10262059604297 -0.102531430769516 0.91833486615787 NA NA
"ANKUB1" 2.09602416174902 0.118126769580584 0.661491420574623 0.178576419748529 0.858270311157188 NA NA
"ANO1" 0.623565317098997 -0.145751043707642 1.74553296238291 -0.0834994507973487 0.93345441406892 NA NA
"ANO1-AS1" 0 NA NA NA NA NA NA
"ANO2" 0.776058775322801 2.07761118752931 1.17194027846594 1.77279612767375 0.0762624953142245 NA NA
"ANO3" 0.180833111622137 0.773298281060286 8.10173886321718 0.0954484332457504 0.923958647483077 NA NA
"ANO3-AS1" 0.0109135640315278 -0.167324945560471 8.1030458415403 -0.0206496358076464 0.983525145244689 NA NA
"ANO5" 3.04212665702448 -0.995413249993994 0.668234763356001 -1.48961608192133 0.136325211023013 NA NA
"ANO7" 2.23944669673289 0.26593649217603 0.694299789524969 0.383028334716882 0.701698755169504 NA NA
"ANO7L1" 0 NA NA NA NA NA NA
"ANO8" 9.51016608174062 0.302097723165661 0.351101601764314 0.860428211228873 0.389553040312149 0.679992221611566 NA
"ANO9" 1.75106736645956 -0.343286551632993 0.883128302234458 -0.388716510120243 0.697485867725758 NA NA
"ANOS2P" 0.060890285092651 -0.167380327816438 8.10304584150715 -0.0206564705532143 0.983519693069656 NA NA
"ANP32AP1" 0 NA NA NA NA NA NA
"ANP32BP1" 0 NA NA NA NA NA NA
"ANP32BP2" 0 NA NA NA NA NA NA
"ANP32BP3" 0.116182573185108 -0.167464801803534 8.10304584150797 -0.0206668955204095 0.983511376924576 NA NA
"ANP32CP" 0.0192170448360209 -0.167339358285142 8.1030458415403 -0.0206514144875345 0.983523726366036 NA NA
"ANP32D" 0.0113111133755411 0 8.1030458415403 0 1 NA NA
"ANPEP" 1.74073095241715 -4.75475427047595 1.28366525474019 -3.70404531315159 0.000212188329913673 NA NA
"ANTXRL" 0 NA NA NA NA NA NA
"ANTXRLP1" 0 NA NA NA NA NA NA
"ANXA10" 0 NA NA NA NA NA NA
"ANXA13" 0.425309217557977 1.55923442475543 3.07721046743123 0.506703860934489 0.612362621123452 NA NA
"ANXA2P1" 0.0113111133755411 0 8.1030458415403 0 1 NA NA
"ANXA2P2" 0.198080637669127 -0.48798275507908 8.10304584149875 -0.0602221392578007 0.951978713135846 NA NA
"ANXA2P3" 0 NA NA NA NA NA NA
"ANXA2R" 0.378033545935681 -1.08839758965569 4.00226294516274 -0.271945547948357 0.785663888298262 NA NA
"ANXA2R-AS1" 3.06831535452987 -0.367395089411686 0.654119242823215 -0.56166378445922 0.57434511337349 NA NA
"ANXA8" 0.0296539687083798 0 8.1030458415403 0 1 NA NA
"ANXA8L1" 0 NA NA NA NA NA NA
"ANXA9" 0.0212627206651067 0 8.10304584153525 0 1 NA NA
"AOAH" 0.986772921037996 -0.182269041523902 1.23480879434453 -0.14760912163786 0.882651255939807 NA NA
"AOAH-IT1" 0 NA NA NA NA NA NA
"AOC1" 0.0136681528792657 0 8.1030458415403 0 1 NA NA
"AOC2" 1.22531327495537 0.648437770298976 0.96383127229353 0.672771042960616 0.501092962637825 NA NA
"AOC3" 0.566124206168815 1.49974138562766 1.40896292227961 1.06442927767125 0.287134276541025 NA NA
"AOC4P" 0.0610028089895297 -0.167383791727567 8.10304584153005 -0.0206568980357589 0.983519352060696 NA NA
"AOX1" 1.50953306287625 -0.0700467983739338 0.905991028887078 -0.0773151125568864 0.938372868811472 NA NA
"AOX2P" 0.0127985154158495 0 8.1030458415403 0 1 NA NA
"AOX3P" 0.241807464501823 1.20669789933112 6.97897768999621 0.172904679300067 0.862726353504685 NA NA
"AOX3P-AOX2P" 0 NA NA NA NA NA NA
"AP1AR-DT" 2.32458874404382 -1.78516499818663 1.0304478804965 -1.73241658503533 0.0831994171548371 NA NA
"AP1B1P1" 0 NA NA NA NA NA NA
"AP1B1P2" 0 NA NA NA NA NA NA
"AP1G2-AS1" 0.709951914728044 -0.238803868062544 1.42140334206939 -0.16800570323331 0.866578792325149 NA NA
"AP1M2P1" 0 NA NA NA NA NA NA
"AP1S2P1" 0 NA NA NA NA NA NA
"AP2B1P1" 0.0179404487891272 0 8.1030458415403 0 1 NA NA
"AP3B2" 2.82997199094533 -0.0416330368851555 0.710274253910184 -0.0586154385520218 0.953258413639809 NA NA
"AP4B1-AS1" 0.0912744473120273 -0.487870859667114 8.103045841506 -0.0602083302019725 0.951989711211385 NA NA
"APBB1IP" 0.288470865950152 -0.82335692718246 3.65743185193732 -0.225118870429898 0.821886801249815 NA NA
"APBB3" 7.9991444985271 0.301167749827236 0.373016461247276 0.807384609301703 0.419444931233236 0.705219955540741 NA
"APC2" 4.40985224300593 -0.270233711550993 0.522498840723462 -0.517194853823641 0.605020144061377 NA NA
"APCDD1" 6.24893237215276 0.392283584598605 0.421458164959856 0.930777043163869 0.351968907147063 NA NA
"APCDD1L" 0.137944553128972 -0.487927839290557 8.10304584147697 -0.0602153620794055 0.951984110746304 NA NA
"APCDD1L-DT" 0.520240372233775 -0.808560224213133 1.84753155232089 -0.43764352668154 0.661644713228524 NA NA
"APCS" 0 NA NA NA NA NA NA
"APELA" 0.0526304498497258 -0.167391548271634 8.10304584153815 -0.0206578552738212 0.983518588458167 NA NA
"API5P1" 0 NA NA NA NA NA NA
"API5P2" 0.0270260818123636 0 8.1030458415403 0 1 NA NA
"APLNR" 0.223223545985506 0.450797820568592 7.27147863480351 0.0619953441671322 0.950566539687653 NA NA
"APOA1" 5.51324571438736 0.847273400787144 0.45628857231136 1.85688060626902 0.0633281423288825 NA NA
"APOA1-AS" 0.0745593377756733 0.815765438780786 8.10176752309843 0.10068981076722 0.919796700094833 NA NA
"APOA2" 0 NA NA NA NA NA NA
"APOA4" 0.0521418659052459 0.79437701728118 8.1030458415403 0.0980343728538228 0.921904999227241 NA NA
"APOA5" 0 NA NA NA NA NA NA
"APOB" 0.269419817349354 -1.36458867015839 4.01999920730313 -0.339449984885405 0.734270768898877 NA NA
"APOBEC1" 0 NA NA NA NA NA NA
"APOBEC2" 0 NA NA NA NA NA NA
"APOBEC3A" 1.65025686323396 -1.28829336891082 1.30969760336318 -0.983657117186902 0.32528413128364 NA NA
"APOBEC3AP1" 0 NA NA NA NA NA NA
"APOBEC3B-AS1" 0.0922394120819721 -0.167417974126647 8.10304584152034 -0.020661116498785 0.983515986932363 NA NA
"APOBEC3D" 0.221704256378038 0.442703073289151 5.15043536886496 0.0859544954132126 0.931502590688438 NA NA
"APOBEC3F" 3.79989422346248 -0.311546865844127 0.549204400646888 -0.567269427333735 0.570531144953194 NA NA
"APOBEC3G" 1.10882079973358 -1.33271674588104 1.24493104070025 -1.07051451229894 0.284387780250006 NA NA
"APOBEC3H" 0.105032427569278 1.11477442726552 8.10304584153939 0.13757474029713 0.890576519992064 NA NA
"APOBEC4" 0.00843519566997121 -0.167324945560471 8.1030458415403 -0.0206496358076464 0.983525145244689 NA NA
"APOBR" 0.0221792147159882 -0.167341417303762 8.1030458415403 -0.0206516685918134 0.983523523663385 NA NA
"APOC1P1" 0.563227958481575 -0.779927186488605 1.82911734902591 -0.42639537966438 0.669819767546112 NA NA
"APOC2" 0.0102248976740533 0 8.1030458415403 0 1 NA NA
"APOC3" 0.012093223816089 0 8.1030458415403 0 1 NA NA
"APOC4" 0 NA NA NA NA NA NA
"APOC4-APOC2" 0 NA NA NA NA NA NA
"APOD" 0.0710176412277857 0 8.1030458415027 0 1 NA NA
"APOF" 0.129535971677779 0.7942702923463 8.10304584151081 0.0980212018889688 0.92191545776545 NA NA
"APOH" 0 NA NA NA NA NA NA
"APOL1" 4.40816917016297 -0.193367280478564 0.596569925057212 -0.324131794709597 0.745838256524516 NA NA
"APOL3" 0.208885876699271 0.0993426858216602 6.5838804572418 0.0150887742368394 0.987961356805258 NA NA
"APOL4" 0.534940142592035 -1.68037715902184 2.35912062703225 -0.712289630198241 0.476285444089099 NA NA
"APOL5" 0 NA NA NA NA NA NA
"APOL6" 3.00146037542522 -2.21924892616164 1.07113810761161 -2.07186067827429 0.0382784359633832 NA NA
"APOM" 6.36345472029131 -0.243139987326293 0.429823543814978 -0.565673962780772 0.571615438248756 NA NA
"APONP" 0.0120561868881342 0 8.1030458415403 0 1 NA NA
"APOOP1" 0.0113111133755411 0 8.1030458415403 0 1 NA NA
"APOOP2" 0 NA NA NA NA NA NA
"APOOP3" 0 NA NA NA NA NA NA
"APOOP4" 0.0437093239124918 -0.167371038038306 8.10304584153619 -0.0206553240980524 0.983520607613406 NA NA
"APOOP5" 0.108968907069029 0 8.10304584148264 0 1 NA NA
"APP-DT" 0.820437272762602 -2.20654132600262 1.57133213463714 -1.4042488391623 0.160244763112507 NA NA
"APPBP2-DT" 4.37329456385747 -0.0785399378731917 0.512722669148576 -0.153182105257048 0.878254669056659 NA NA
"APRG1" 3.86258339261952 -0.417081926626348 0.634567736640261 -0.657269354465769 0.511007737784752 NA NA
"AQP1" 0.210618327169468 0.150145128816994 6.57699224831857 0.0228288438161652 0.981786799978587 NA NA
"AQP10" 0.0493873233163122 0 8.10304584152931 0 1 NA NA
"AQP11" 2.6137505096488 -0.718391376642835 0.768754984722409 -0.934486788273952 0.350052847905694 NA NA
"AQP12A" 0 NA NA NA NA NA NA
"AQP12B" 0.062180724616674 -0.487846101536675 8.1030458415273 -0.0602052747914263 0.95199214466183 NA NA
"AQP2" 0.0274824826636652 0 8.1030458415403 0 1 NA NA
"AQP3" 3.30052624591422 0.245976268457724 0.685425893595242 0.358866320569701 0.719695095931941 NA NA
"AQP4" 0.818991756268811 1.00102575340373 1.15838813941413 0.864154007921742 0.387503293608256 NA NA
"AQP4-AS1" 0.169052657391237 -0.808442523755738 8.10304584149 -0.0997702024115762 0.920526765016795 NA NA
"AQP5" 0.734026748676762 0.558855692592351 1.51909923818639 0.367886230566183 0.712958067771003 NA NA
"AQP5-AS1" 0.253748287269549 0.109768603336519 6.08453770583503 0.0180405823159337 0.985606478665295 NA NA
"AQP6" 0.0208429577169456 0 8.1030458415403 0 1 NA NA
"AQP7" 0.279446935820308 -0.0667666549706702 4.31261190459772 -0.0154817211582358 0.98764786714929 NA NA
"AQP7B" 1.51598134531879 -0.442742162176525 0.89728922283801 -0.493421910023826 0.621714504273783 NA NA
"AQP7P1" 0 NA NA NA NA NA NA
"AQP7P2" 0.0338785642623551 0 8.1030458415403 0 1 NA NA
"AQP7P3" 0 NA NA NA NA NA NA
"AQP7P4" 0 NA NA NA NA NA NA
"AQP7P5" 0 NA NA NA NA NA NA
"AQP8" 0.0551291386479456 1.11481736842219 8.1030458415403 0.137580039681755 0.890572331521765 NA NA
"AQP9" 0 NA NA NA NA NA NA
"ARAFP1" 0 NA NA NA NA NA NA
"ARAFP2" 0 NA NA NA NA NA NA
"ARAFP3" 0 NA NA NA NA NA NA
"ARAP1-AS1" 0 NA NA NA NA NA NA
"ARAP1-AS2" 0 NA NA NA NA NA NA
"ARAP2" 2.01102989359216 -0.444100364273613 0.711464476634974 -0.624205956668536 0.532492335438379 NA NA
"ARC" 0.950333013665786 -0.367322833120556 1.23361164987926 -0.297762130534765 0.765884719621997 NA NA
"AREG" 0.391510280010021 0.740016767320383 2.61241814280405 0.283268882264798 0.776970729128333 NA NA
"ARF1P1" 0 NA NA NA NA NA NA
"ARF1P2" 0 NA NA NA NA NA NA
"ARF1P3" 0 NA NA NA NA NA NA
"ARF4-AS1" 4.06869408132461 0.148663565025467 0.527173841665347 0.282001027508947 0.7779427224264 NA NA
"ARF4P1" 0 NA NA NA NA NA NA
"ARF4P2" 0.0333547619008156 -0.167340074154253 8.10304584153815 -0.020651502833222 0.983523655891406 NA NA
"ARF4P3" 0 NA NA NA NA NA NA
"ARF4P4" 0 NA NA NA NA NA NA
"ARFGEF1-DT" 6.4928012646088 0.346746336511271 0.397211639895683 0.872951096303056 0.382689733832861 NA NA
"ARFGEF3" 2.88228475747768 -0.624929403647247 0.697877725534583 -0.895471199010604 0.370535255072639 NA NA
"ARG1" 0 NA NA NA NA NA NA
"ARGFX" 0.16312537472527 0.0971941258840592 8.10204317911349 0.0119962488146964 0.990428607853572 NA NA
"ARGFXP1" 0 NA NA NA NA NA NA
"ARGFXP2" 0.120758959822373 0 8.10304584149338 0 1 NA NA
"ARHGAP11A-DT" 1.2973747536321 -0.934768267266543 1.14460944906562 -0.816670059844101 0.41411700576218 NA NA
"ARHGAP11B-DT" 0.865816266110794 0.0259121956899358 1.49542193843067 0.017327681923089 0.986175201935146 NA NA
"ARHGAP15" 0.439497052889429 0.712101488355937 1.87695125974117 0.379392637214316 0.704396317263743 NA NA
"ARHGAP15-AS1" 0 NA NA NA NA NA NA
"ARHGAP16P" 0 NA NA NA NA NA NA
"ARHGAP19-SLIT1" 0.693150247716398 -0.932923927411539 1.83857559982707 -0.507416680336282 0.611862484320196 NA NA
"ARHGAP20" 0.0583724133369733 -0.167389632844532 8.10304584153618 -0.0206576188902318 0.983518777024745 NA NA
"ARHGAP22" 6.14530946082759 0.517614011338808 0.405181548447598 1.2774866311706 0.201430497267334 NA NA
"ARHGAP22-IT1" 0 NA NA NA NA NA NA
"ARHGAP23P1" 0.874179101556585 -1.70033376367739 2.02489643616045 -0.839713939593626 0.401068796319341 NA NA
"ARHGAP25" 2.15038398958361 0.0548512069534959 0.826903473529958 0.0663332646546304 0.947112500171073 NA NA
"ARHGAP26-AS1" 0.00945465382613522 0 8.1030458415403 0 1 NA NA
"ARHGAP26-IT1" 0.0835047100985913 0.794351295355094 8.10304584152637 0.0980311985012122 0.921907519852887 NA NA
"ARHGAP27" 2.11971980497955 -1.24205951681028 0.963128360699191 -1.28960953440162 0.197186263656008 NA NA
"ARHGAP27P1-BPTFP1-KPNA2P3" 2.50665935377513 -0.126608131451112 0.703878050931949 -0.179872253842097 0.857252858128619 NA NA
"ARHGAP27P2" 0 NA NA NA NA NA NA
"ARHGAP28-AS1" 0.527113922612219 -0.193006882903493 1.95207402983734 -0.0988727271370831 0.921239323370064 NA NA
"ARHGAP29-AS1" 1.28151197225975 -0.62170381966911 1.11558937788279 -0.557287324525271 0.577331134619786 NA NA
"ARHGAP30" 0.0686626724720961 -0.167374360790343 8.1030458415403 -0.0206557341601473 0.983520280500981 NA NA
"ARHGAP31" 8.64957954310961 0.411249171500818 0.317592110155719 1.29489731750319 0.195355654005016 0.488693300967499 NA
"ARHGAP31-AS1" 0 NA NA NA NA NA NA
"ARHGAP33" 5.7764833460685 0.818860991013272 0.426000142487341 1.92220825615711 0.0545795583821423 NA NA
"ARHGAP36" 0.160435544728169 0.85874548008778 8.09936383395006 0.106026287705237 0.915561495166776 NA NA
"ARHGAP4" 1.0320536290356 1.60009651597764 1.139358221545 1.4043840521095 0.160204517248913 NA NA
"ARHGAP40" 0.947447983472086 0.836985760782888 1.33535534878626 0.626788788125681 0.530797693864083 NA NA
"ARHGAP42-AS1" 0.216107503251466 -0.16747112237774 5.81088453690831 -0.0288202460940384 0.977007953537946 NA NA
"ARHGAP42P1" 0 NA NA NA NA NA NA
"ARHGAP42P2" 0 NA NA NA NA NA NA
"ARHGAP42P3" 0 NA NA NA NA NA NA
"ARHGAP42P4" 0.248816517817033 -1.16164872284258 6.88916934986527 -0.168619562656752 0.866095892123344 NA NA
"ARHGAP42P5" 0.39292068511706 0.607999918247077 2.42490524288057 0.250731413127231 0.802021772121896 NA NA
"ARHGAP44" 3.04989168964364 -0.341577478566936 0.697503880643134 -0.489714090553854 0.624336229602299 NA NA
"ARHGAP44-AS1" 0.478280944035943 1.05436046473019 2.20662875138048 0.477815067020484 0.632781836272167 NA NA
"ARHGAP45" 3.78003724208118 0.84445990218124 0.529861988181977 1.59373557835067 0.110995271907004 NA NA
"ARHGAP5-AS1" 5.216234654607 0.367691174901543 0.489098935164503 0.751772593366769 0.452187826218496 NA NA
"ARHGAP6" 4.27369835651141 0.0762738924062209 0.528219795799238 0.144398019560801 0.885186180582805 NA NA
"ARHGAP8" 0.492487235215604 -0.218274236178263 1.98097091855511 -0.110185482347953 0.912262275572793 NA NA
"ARHGAP9" 0.345047982510942 0.488799575919644 3.71858743317524 0.131447649061264 0.895421197130916 NA NA
"ARHGDIG" 3.05283647764741 -0.339954356537401 0.673040180311367 -0.505102617172319 0.613486763263781 NA NA
"ARHGEF15" 0.0632851380621529 0 8.10304584151567 0 1 NA NA
"ARHGEF17-AS1" 0.176724617549879 0.163990875841024 8.10282047302475 0.020238739879153 0.983852924252621 NA NA
"ARHGEF18-AS1" 0.0420145979193953 0 8.10304584152574 0 1 NA NA
"ARHGEF19" 5.03203177123211 0.656754931661918 0.47839317519209 1.37283507733615 0.169803623275021 NA NA
"ARHGEF19-AS1" 0 NA NA NA NA NA NA
"ARHGEF2-AS1" 0 NA NA NA NA NA NA
"ARHGEF2-AS2" 1.15572314615971 -0.762820594817605 1.31597749036629 -0.57966082277386 0.562143367808287 NA NA
"ARHGEF25" 2.58455426129866 -0.38856503958882 0.670675815499272 -0.579363428066301 0.56234397560291 NA NA
"ARHGEF26-AS1" 1.72446450513053 -1.13608866151065 1.09665573148527 -1.03595743759253 0.3002219994672 NA NA
"ARHGEF28P1" 0 NA NA NA NA NA NA
"ARHGEF3-AS1" 0 NA NA NA NA NA NA
"ARHGEF33" 3.36462306521204 0.218940748425485 0.590590602750557 0.370714920633366 0.710849875930289 NA NA
"ARHGEF34P" 0.0189043561355395 0 8.10304584153768 0 1 NA NA
"ARHGEF35" 0.937301725732236 1.49684843832632 1.02818081891889 1.4558221771733 0.145441783420765 NA NA
"ARHGEF37" 1.14286938720417 0.797414268892314 0.972431468523761 0.820021044879246 0.412204110163652 NA NA
"ARHGEF38" 0.0483571438208163 0.791138551759509 8.10284767687863 0.0976371003514002 0.922220463417653 NA NA
"ARHGEF38-IT1" 0 NA NA NA NA NA NA
"ARHGEF4-AS1" 0.178043972655934 -0.814060969687199 8.10293366798858 -0.100464967756459 0.919975193770184 NA NA
"ARHGEF5" 2.6041401314868 -0.424137309223504 0.72807983322265 -0.582542311804152 0.560201449919085 NA NA
"ARHGEF6" 2.81436439037554 -1.09455891825966 0.771665683811165 -1.41843668990665 0.156063310153528 NA NA
"ARHGEF7-AS1" 0 NA NA NA NA NA NA
"ARHGEF7-AS2" 1.42070337614869 -0.189421590374603 1.05143004563545 -0.180156151292141 0.857029981324903 NA NA
"ARHGEF7-IT1" 0.0675393661283642 -0.167402829945281 8.10304584152522 -0.0206592475495327 0.983517477819895 NA NA
"ARHGEF9-IT1" 0.0144143174891462 0 8.1030458415403 0 1 NA NA
"ARID3BP1" 0 NA NA NA NA NA NA
"ARID3C" 0.0668420495425174 -0.167402627717468 8.1030458415387 -0.0206592225924862 0.983517497728488 NA NA
"ARID5A" 8.01838168403791 -0.0491915776953907 0.377592774303783 -0.130276798294384 0.896347435894214 0.959149862581057 NA
"ARIH2OS" 4.08450324768736 0.100416215984711 0.505713955130897 0.198563268752827 0.842604388703236 NA NA
"ARIH2P1" 0.0808511399735775 -0.167409516819209 8.10304584150596 -0.020660072779262 0.983516819522337 NA NA
"ARK2C" 8.68830362038172 -0.0465814316613335 0.387941941995972 -0.120073203277972 0.904425159473895 0.962664355768964 NA
"ARL11" 0.186923614108481 -0.821002487563826 8.10280072184733 -0.101323297430996 0.91929382268785 NA NA
"ARL13A" 0 NA NA NA NA NA NA
"ARL14" 0.0403101820152917 -0.167343213993622 8.10304584153524 -0.0206518903220121 0.983523346786006 NA NA
"ARL14EP-DT" 0.18476623015779 -0.810674382275048 7.95098888056562 -0.101958937995317 0.91878926790342 NA NA
"ARL14EPL" 0.0130470327679838 0 8.1030458415403 0 1 NA NA
"ARL14EPP1" 0 NA NA NA NA NA NA
"ARL15" 9.89848576627127 -0.34197151038583 0.346260987221507 -0.987612012343358 0.323342700976997 0.622162665330369 NA
"ARL2BPP1" 0 NA NA NA NA NA NA
"ARL2BPP10" 0 NA NA NA NA NA NA
"ARL2BPP2" 0 NA NA NA NA NA NA
"ARL2BPP3" 0 NA NA NA NA NA NA
"ARL2BPP4" 0 NA NA NA NA NA NA
"ARL2BPP5" 0 NA NA NA NA NA NA
"ARL2BPP6" 0 NA NA NA NA NA NA
"ARL2BPP7" 0 NA NA NA NA NA NA
"ARL2BPP8" 0 NA NA NA NA NA NA
"ARL4AP1" 0 NA NA NA NA NA NA
"ARL4AP2" 1.4769365961097 -0.992299681802339 1.14900063938421 -0.863619782086584 0.387796793427234 NA NA
"ARL4AP3" 0 NA NA NA NA NA NA
"ARL4AP4" 0 NA NA NA NA NA NA
"ARL4AP5" 0.833781656259306 0.323994697384381 1.22440816722645 0.264613309561875 0.791307365976908 NA NA
"ARL5AP1" 0 NA NA NA NA NA NA
"ARL5AP2" 0 NA NA NA NA NA NA
"ARL5AP3" 0.0338785642623551 0 8.1030458415403 0 1 NA NA
"ARL5AP4" 0 NA NA NA NA NA NA
"ARL5AP5" 0.00945465382613522 0 8.1030458415403 0 1 NA NA
"ARL5C" 0.115307898721883 -0.167433462571622 8.10304584150207 -0.0206630279337756 0.98351446215341 NA NA
"ARL6IP1P1" 0.0396481752456299 0 8.1030458415403 0 1 NA NA
"ARL6IP1P2" 0.0102248976740533 0 8.1030458415403 0 1 NA NA
"ARL6IP1P3" 0.0139298105332532 -0.167327004579092 8.1030458415403 -0.0206498899119254 0.98352494254203 NA NA
"ARL8BP1" 0.0146475471832474 0 8.1030458415403 0 1 NA NA
"ARL8BP2" 0 NA NA NA NA NA NA
"ARL9" 3.54576224364049 -0.305709372571145 0.603051710889534 -0.506937244436647 0.612198851919798 NA NA
"ARLNC1" 2.56324649291576 -2.71829284024002 0.787000787190307 -3.45398998893593 0.000552357879462533 NA NA
"ARMC10P1" 0.0995147491861675 -0.487848691003212 8.10304584152837 -0.0602055943584783 0.951991890145902 NA NA
"ARMC12" 1.38553007446828 1.4743122502614 1.07396449261213 1.37277559956897 0.169822118525731 NA NA
"ARMC2" 6.03362131717248 -0.368495808960329 0.469371878859284 -0.785082842746962 0.432404998509178 NA NA
"ARMC2-AS1" 0 NA NA NA NA NA NA
"ARMC3" 3.96404703595924 0.43872606046848 0.510227642016088 0.859863371445184 0.389864361573891 NA NA
"ARMC8P1" 0.0472649579593888 -0.167370863947404 8.103045841532 -0.020655302613438 0.983520624751992 NA NA
"ARMCX3-AS1" 0 NA NA NA NA NA NA
"ARMCX7P" 0 NA NA NA NA NA NA
"ARMH1" 0.620752753320431 0.53849442661787 1.75526122923192 0.306788766053648 0.759004159594593 NA NA
"ARMH2" 0.10411905241574 0 8.10304584151693 0 1 NA NA
"ARMS2" 0.00880495685168251 0 8.1030458415403 0 1 NA NA
"ARNILA" 0.127030844854651 0.801129478783308 8.10263337430754 0.0988727296144968 0.921239321403012 NA NA
"ARNT2-DT" 6.84338194206304 -0.171456827108558 0.428384889933109 -0.400240137170408 0.688979654576549 0.869249799774622 NA
"ARPC1AP1" 0 NA NA NA NA NA NA
"ARPC1AP2" 0.0253669695030454 0 8.1030458415403 0 1 NA NA
"ARPC1AP3" 0.0109135640315278 -0.167324945560471 8.1030458415403 -0.0206496358076464 0.983525145244689 NA NA
"ARPC1AP4" 0.37754973126423 -0.794483506235076 2.52851883892751 -0.31420905156161 0.753362268426697 NA NA
"ARPC1BP1" 0 NA NA NA NA NA NA
"ARPC3P1" 0.040561048075049 -0.167341417303763 8.1030458415403 -0.0206516685918135 0.983523523663385 NA NA
"ARPC3P2" 0.0207271973225187 0 8.10304584153335 0 1 NA NA
"ARPC3P3" 0.00886594486577857 1.11100114272108 8.10280805033185 0.137113101509986 0.890941396769899 NA NA
"ARPC3P4" 0 NA NA NA NA NA NA
"ARPC3P5" 0 NA NA NA NA NA NA
"ARPC4-TTLL3" 0.043350944838518 0 8.10304584153869 0 1 NA NA
"ARPIN-AP3S2" 0.0667473648181818 0 8.10304584151333 0 1 NA NA
"ARPP19P1" 0 NA NA NA NA NA NA
"ARPP19P2" 0 NA NA NA NA NA NA
"ARPP21" 0.647110720959295 0.712441922039767 1.63917293032444 0.434634997235316 0.663827387854327 NA NA
"ARPP21-AS1" 0 NA NA NA NA NA NA
"ARR3" 0 NA NA NA NA NA NA
"ARRDC1" 7.97401414840915 0.447794375796865 0.373604495594297 1.19857866026091 0.230691819993675 0.530363844541009 NA
"ARRDC2" 2.02549038587573 0.810112443731267 0.624992711603897 1.29619502546246 0.194908302955157 NA NA
"ARRDC3-AS1" 2.91358346538727 -0.111342779613654 0.633351356327226 -0.175799386077461 0.860451551965216 NA NA
"ARRDC4" 3.40208644533879 0.167855371172929 0.553827214121183 0.303082562382354 0.761826942748091 NA NA
"ARRDC5" 0.167327931465882 -0.814924521674401 8.10291666431078 -0.100571751559994 0.91989042197027 NA NA
"ARSA" 7.14382647813277 0.299622331421028 0.400224309119008 0.748636013840765 0.454076619411322 0.730426280056926 NA
"ARSD-AS1" 0.0126043354413591 -0.167324945560468 8.1030458415403 -0.020649635807646 0.983525145244689 NA NA
"ARSDP1" 0 NA NA NA NA NA NA
"ARSF" 0.0618905156435883 -0.167389200162936 8.10304584152166 -0.0206575654928668 0.983518819620588 NA NA
"ARSFP1" 0 NA NA NA NA NA NA
"ARSG" 2.50967304911412 -1.06682298320559 0.917967760391425 -1.16215735370781 0.245171553937816 NA NA
"ARSH" 0.0109184814739803 0 8.1030458415403 0 1 NA NA
"ARSL" 4.83273118545432 -0.115192814580136 0.525909226639197 -0.219035545955852 0.826622358339481 NA NA
"ARSLP1" 0.0101711875132875 0 8.10304584154004 0 1 NA NA
"ART1" 0 NA NA NA NA NA NA
"ART2BP" 0 NA NA NA NA NA NA
"ART2P" 0 NA NA NA NA NA NA
"ART3" 1.01024290889523 -0.0218120262546906 1.46595653813752 -0.0148790401947404 0.988128681574295 NA NA
"ART4" 1.16695701974319 0.312384457847675 1.01374323123185 0.308149488177673 0.757968585992819 NA NA
"ART5" 2.23201303046786 0.537364186472155 0.682888500397854 0.786898865860362 0.431341071496936 NA NA
"ARTN" 0.822523738290958 0.976875157826093 1.56702284390581 0.623395607553002 0.533024583724871 NA NA
"AS3MT" 9.06332733026175 -0.991501112299512 2.19075005620102 -0.452585227371339 0.650847438182908 0.847952387296361 NA
"ASAH1-AS1" 2.26282792274515 0.224353686844545 0.822453878202239 0.272785736429316 0.78501792457429 NA NA
"ASAH2" 1.14105236467354 -2.76908781829405 1.69758840618445 -1.6311891670596 0.102850410408115 NA NA
"ASAP1-IT2" 1.00550881036494 -0.959144915967442 1.22225434548587 -0.784734306333078 0.432609364124654 NA NA
"ASB10" 0.0266312375417958 0 8.1030458415403 0 1 NA NA
"ASB11" 0.214757387764021 -0.487998505620211 5.24464145254985 -0.0930470671894938 0.925866169174074 NA NA
"ASB12" 0.367249225123887 0.382984798005867 2.98909279713061 0.128127436650182 0.8980481236864 NA NA
"ASB14" 0 NA NA NA NA NA NA
"ASB15" 0.226457285428464 0.421353305277757 5.66762903689195 0.074343839819979 0.940736794392295 NA NA
"ASB15-AS1" 0.00936076753541151 0 8.1030458415391 0 1 NA NA
"ASB16" 0 NA NA NA NA NA NA
"ASB16-AS1" 6.12280363523108 0.303069761551751 0.395589584058845 0.766121692189623 0.443603896931619 NA NA
"ASB17" 0 NA NA NA NA NA NA
"ASB18" 0.115966111320096 -0.167467315594797 8.10304584152694 -0.0206672057483065 0.983511129451384 NA NA
"ASB2" 1.22585601824086 1.0499803536255 1.00793925480681 1.04170995287484 0.29754617315901 NA NA
"ASB4" 0.0784681506701845 -0.842335981478068 8.1024232353087 -0.103960995002994 0.917200302268254 NA NA
"ASB5" 0.0397574947292095 0 8.10304584153304 0 1 NA NA
"ASB9" 0.653469970826709 0.616112919145116 1.41526531623973 0.43533386431181 0.663320107678948 NA NA
"ASB9P1" 0 NA NA NA NA NA NA
"ASCL1" 3.08272785491516 0.137708819109113 0.710704033670463 0.193763947557621 0.846360717641366 NA NA
"ASCL2" 0.189732791431166 1.02844550241916 8.0970886470123 0.127014232800654 0.898929133641234 NA NA
"ASCL3" 0 NA NA NA NA NA NA
"ASCL4" 0 NA NA NA NA NA NA
"ASCL5" 0.113589355425199 0.794344686590489 8.1030458415306 0.0980303829109825 0.92190816748039 NA NA
"ASDURF" 0.0163236092191201 -0.167327004579092 8.1030458415403 -0.0206498899119254 0.98352494254203 NA NA
"ASGR2" 0.215425880152408 -0.488004473550805 8.10304584144188 -0.0602248195431618 0.951976578452157 NA NA
"ASH1L-AS1" 4.27907516068988 0.254427885877944 0.492269252283017 0.516846999275242 0.605262968268107 NA NA
"ASH1L-IT1" 0 NA NA NA NA NA NA
"ASH2LP1" 0.0153891473570691 0 8.1030458415403 0 1 NA NA
"ASH2LP2" 0.00880495685168251 0 8.1030458415403 0 1 NA NA
"ASH2LP3" 0.0126043354413591 -0.167324945560468 8.1030458415403 -0.020649635807646 0.983525145244689 NA NA
"ASIC2" 0.0901835549527686 -0.167434986566968 8.10304584152726 -0.0206632160105625 0.983514312121878 NA NA
"ASIC3" 0.537240958623524 1.11124566733081 1.87700478521155 0.592031344877776 0.553829598979765 NA NA
"ASIC4" 0.129926945945711 -0.837301252919835 8.10250839639941 -0.103338523325926 0.917694302073878 NA NA
"ASIC4-AS1" 0 NA NA NA NA NA NA
"ASIC5" 0 NA NA NA NA NA NA
"ASIP" 0.215279992025478 1.31859944933352 5.78855228114172 0.227794340500185 0.819806126667747 NA NA
"ASLP1" 0.0110535018371743 0 8.10304584153701 0 1 NA NA
"ASMER1" 0.586298458289995 -0.633047582195441 1.76744887728849 -0.358170236395534 0.720215919604808 NA NA
"ASMT" 0.285024325440476 -1.12595456730985 4.30474230626937 -0.26156143322912 0.793659580879884 NA NA
"ASMTL-AS1" 0.432277263996813 1.48912643044452 2.97535059276921 0.500487718678747 0.616731701662982 NA NA
"ASNS" 9.8218818930679 -3.94434391771615 1.63674009429899 -2.40987798334928 0.0159578564514952 0.123343277896419 NA
"ASNSP1" 0.0248809633850959 0 8.1030458415403 0 1 NA NA
"ASNSP3" 0.0648429233030602 -0.809718371963623 8.1030172135131 -0.0999280083736322 0.920401480170593 NA NA
"ASNSP4" 0 NA NA NA NA NA NA
"ASNSP6" 0.0305394053709505 -0.167353124484854 8.10304584153843 -0.020653113379534 0.983522371135384 NA NA
"ASPA" 0.59478221938364 -1.70880973213536 1.96509559687408 -0.86958096840357 0.384529442047051 NA NA
"ASPDH" 0 NA NA NA NA NA NA
"ASPG" 0.331834309669558 0 4.06972692840966 0 1 NA NA
"ASPHD1" 1.63158478850871 1.76173374312751 0.933840057570026 1.88654762541647 0.0592211969334022 NA NA
"ASPN" 0 NA NA NA NA NA NA
"ASPRV1" 0.206409367004017 -0.82169949931789 8.10177647048638 -0.101422138997691 0.919215362709506 NA NA
"ASS1" 6.88995365230292 0.932467688324132 0.404841573748239 2.30329034563039 0.0212625124740795 0.145271603244328 NA
"ASS1P1" 0 NA NA NA NA NA NA
"ASS1P10" 0.0642719693772539 -0.79592698687987 8.10278314599964 -0.0982288397132806 0.92175058241799 NA NA
"ASS1P11" 0 NA NA NA NA NA NA
"ASS1P12" 0 NA NA NA NA NA NA
"ASS1P13" 0 NA NA NA NA NA NA
"ASS1P14" 0 NA NA NA NA NA NA
"ASS1P2" 0.192741060410316 1.16827709636193 8.09995142198268 0.144232605295794 0.88531679481886 NA NA
"ASS1P3" 0.013355844099843 0 8.1030458415403 0 1 NA NA
"ASS1P4" 0 NA NA NA NA NA NA
"ASS1P5" 0.0083034808044931 0 8.1030458415403 0 1 NA NA
"ASS1P6" 0 NA NA NA NA NA NA
"ASS1P7" 0 NA NA NA NA NA NA
"ASS1P8" 0 NA NA NA NA NA NA
"ASS1P9" 0 NA NA NA NA NA NA
"ASTILCS" 0.184065961343839 -0.488009571442307 8.0052854747059 -0.0609609205048663 0.951390332061862 NA NA
"ASTL" 0.023808468128289 -0.167341417303763 8.1030458415403 -0.0206516685918135 0.983523523663385 NA NA
"ASTN1" 5.42451262465538 -0.329496489366118 0.499920325336378 -0.659098005556009 0.509832836329788 NA NA
"ASTN2-AS1" 0 NA NA NA NA NA NA
"ASXL3-DT" 0 NA NA NA NA NA NA
"ASZ1" 0.0431039012184192 0 8.1030458415403 0 1 NA NA
"ATAD3C" 1.2133983394215 0.732345687443517 1.00049834743112 0.731980906639062 0.464180221713608 NA NA
"ATE1OSP" 3.34412808837405 0.2169161152054 0.648653735715706 0.334409721646112 0.738070404458368 NA NA
"ATF1P1" 0.0769765176267768 -0.487861264908989 8.10304584151921 -0.0602071461090885 0.951990654269985 NA NA
"ATF4P2" 0.266346650775502 -0.487984989103077 4.3762294105124 -0.111508091401895 0.911213449605637 NA NA
"ATF4P3" 0.173943821342055 -0.487973485059106 8.10304584145854 -0.0602209952413735 0.951979624275206 NA NA
"ATF4P4" 0 NA NA NA NA NA NA
"ATF5" 9.47733940098888 0.491179042014875 0.334493239710125 1.46842741109069 0.141988160364362 0.411782751477872 NA
"ATF6-DT" 0.864269855277605 1.79434714552457 1.05458027143814 1.70147991018038 0.0888529071170664 NA NA
"ATF6B" 6.54686035083143 0.578764403378599 0.438099783519856 1.32107895312933 0.186475039974089 NA NA
"ATF7-NPFF" 1.58181617593099 -1.94935618475194 1.45383156897484 -1.3408404565919 0.179972257831465 NA NA
"ATG10" 9.59779500268482 0.330299598007297 0.351146950641203 0.940630688673678 0.346894149493861 0.643710321657253 NA
"ATG10-AS1" 0 NA NA NA NA NA NA
"ATG10-IT1" 0 NA NA NA NA NA NA
"ATG12P1" 0.279496344891355 -0.167441789361605 5.20353752309761 -0.0321784533345555 0.974329739027793 NA NA
"ATG12P2" 0 NA NA NA NA NA NA
"ATG16L2" 2.34058751510882 -0.482392036759163 0.756455980277464 -0.637700076853413 0.523668935513947 NA NA
"ATG3P1" 0 NA NA NA NA NA NA
"ATG4AP1" 0.0145588991855777 0 8.1030458415403 0 1 NA NA
"ATG9A" 0.259948728864421 -0.488033289453138 8.10304584137092 -0.0602283757252654 0.951973746170709 NA NA
"ATG9B" 2.03426318825119 0.411861475614829 0.769574629788401 0.535180682512979 0.592524922831051 NA NA
"ATOH1" 0 NA NA NA NA NA NA
"ATOH7" 0.845749566951941 -2.31625823327547 1.61466739300351 -1.4345110598703 0.151426475224749 NA NA
"ATOSBP1" 0 NA NA NA NA NA NA
"ATOX1-AS1" 0 NA NA NA NA NA NA
"ATP10A" 4.84062546182678 0.252701427577297 0.478652759824252 0.527943111975541 0.597538820774057 NA NA
"ATP10A-DT" 0 NA NA NA NA NA NA
"ATP10B" 0.586448471060749 -0.565135783135327 1.8507883851125 -0.305348676099983 0.760100606775938 NA NA
"ATP11A-AS1" 0.0456810250638552 -0.808273593834287 8.1030458415403 -0.099749354704458 0.920543316514814 NA NA
"ATP11AUN" 0 NA NA NA NA NA NA
"ATP11B-DT" 0.354713868531133 -1.72383604574943 2.77477191982257 -0.621253240107626 0.534433014538287 NA NA
"ATP12A" 0.0360512184088077 -0.167358691426532 8.10304584153349 -0.0206538003979575 0.983521823090892 NA NA
"ATP13A3-DT" 2.17368997807528 0.904136816939201 0.680496915677191 1.32864204981658 0.183966092093366 NA NA
"ATP13A4" 0.304904331078562 -0.300526367510109 4.22007280781536 -0.0712135503808252 0.943227797153764 NA NA
"ATP13A4-AS1" 0 NA NA NA NA NA NA
"ATP13A5" 0.0110535018371743 0 8.10304584153701 0 1 NA NA
"ATP13A5-AS1" 0.0139298105332532 -0.167327004579092 8.1030458415403 -0.0206498899119254 0.98352494254203 NA NA
"ATP1A2" 7.64507870566857 0.243951327753661 0.388531350032809 0.627880678696999 0.530082109053541 0.781918155722263 NA
"ATP1A3" 1.52981811318257 -2.4617123201044 1.32070255050069 -1.86394152049691 0.0623299171173295 NA NA
"ATP1A4" 0.428227995940394 0.0390911246987618 2.13622920224444 0.0182991247651191 0.985400225686711 NA NA
"ATP1B1P1" 0.269233845714882 1.08076659366541 4.38861643409698 0.246265904048594 0.805476401911254 NA NA
"ATP1B2" 4.07041280964638 0.871349520724104 0.494863375947674 1.76078805398652 0.078274282508485 NA NA
"ATP1B3-AS1" 0 NA NA NA NA NA NA
"ATP1B3P1" 0 NA NA NA NA NA NA
"ATP1B4" 0.040664064757461 -0.167359948065676 8.1030458415403 -0.0206539554802596 0.983521699379507 NA NA
"ATP2A1" 0.928372639795036 0.460643007352144 1.23874577549142 0.371862424450572 0.709995283018197 NA NA
"ATP2A3" 0.291515363810592 -0.816393666682734 4.66148766285976 -0.175135863425602 0.860972878806224 NA NA
"ATP2B1-AS1" 1.40996503881086 -0.675575939360164 1.00230467368926 -0.67402253735236 0.500296985373664 NA NA
"ATP2B2" 0.201879686555297 0 5.94269468343257 0 1 NA NA
"ATP2B2-IT1" 0 NA NA NA NA NA NA
"ATP2B2-IT2" 0 NA NA NA NA NA NA
"ATP2B3" 0.133884616164906 0.469174583190886 8.10276275696636 0.0579030384158184 0.953825862879259 NA NA
"ATP2C2" 0.0604529485701632 -0.806934283732538 8.10301781288712 -0.0995844143954839 0.920674267821177 NA NA
"ATP2C2-AS1" 0.0261866001104731 -0.167342704670633 8.10304584153775 -0.02065182746626 0.983523396926946 NA NA
"ATP4A" 0.0389152509636188 0 8.1030458415403 0 1 NA NA
"ATP4B" 0.0262416160563606 -0.487798240188065 8.1030458415403 -0.0601993682039123 0.951996848904247 NA NA
"ATP5F1AP1" 0 NA NA NA NA NA NA
"ATP5F1AP10" 0.0613734248770412 -0.167389769924968 8.10304584152676 -0.0206576358074051 0.983518763529673 NA NA
"ATP5F1AP2" 0.0205253515740117 0 8.10304584153768 0 1 NA NA
"ATP5F1AP3" 0.0693232847560635 0.794359829790661 8.10304584153816 0.0980322517390413 0.921906683519031 NA NA
"ATP5F1AP4" 0 NA NA NA NA NA NA
"ATP5F1AP7" 0 NA NA NA NA NA NA
"ATP5F1AP8" 0 NA NA NA NA NA NA
"ATP5F1BP1" 0 NA NA NA NA NA NA
"ATP5F1CP1" 0 NA NA NA NA NA NA
"ATP5F1EP1" 0 NA NA NA NA NA NA
"ATP5F1EP2" 0.0359658683308938 0 8.1030458415403 0 1 NA NA
"ATP5MC1P1" 0 NA NA NA NA NA NA
"ATP5MC1P2" 0.0446617637393461 0 8.1030458415403 0 1 NA NA
"ATP5MC1P3" 0 NA NA NA NA NA NA
"ATP5MC1P4" 0.574827015063219 1.49675482409994 1.71032406489979 0.875129371571836 0.381503517323748 NA NA
"ATP5MC1P5" 0.192598018747381 -0.198430445893039 6.06843752175252 -0.0326987705124686 0.973914804357247 NA NA
"ATP5MC1P6" 0.234692619855211 0.16257783148682 5.59515075147473 0.0290569170891363 0.976819196458463 NA NA
"ATP5MC1P7" 0.00986299089135307 0 8.10304584153879 0 1 NA NA
"ATP5MC1P8" 0 NA NA NA NA NA NA
"ATP5MC2P1" 0 NA NA NA NA NA NA
"ATP5MC2P2" 0 NA NA NA NA NA NA
"ATP5MC2P3" 0 NA NA NA NA NA NA
"ATP5MC2P4" 0 NA NA NA NA NA NA
"ATP5MC2P5" 0 NA NA NA NA NA NA
"ATP5MF-PTCD1" 0.0907011620767768 0.768685608863652 8.10143579163069 0.0948826391561054 0.924408046246125 NA NA
"ATP5MFP1" 0 NA NA NA NA NA NA
"ATP5MFP2" 0.194015472325503 -0.808487415736137 6.81538695048754 -0.118626781077823 0.905571046932948 NA NA
"ATP5MFP3" 0 NA NA NA NA NA NA
"ATP5MFP4" 0.131433590855273 -0.167485432304017 8.10304584149642 -0.0206694415384285 0.983509345929947 NA NA
"ATP5MFP5" 0.0216723831700495 0 8.10304584153335 0 1 NA NA
"ATP5MFP6" 0.14081332530293 -0.167471996395496 8.10304584146475 -0.0206677834078775 0.983510668644157 NA NA
"ATP5MGL" 1.74429601673256 0.50410668958732 0.951469944860827 0.529818826448644 0.596237550864543 NA NA
"ATP5MGP1" 0 NA NA NA NA NA NA
"ATP5MGP2" 0.00992447624296523 0 8.1030458415403 0 1 NA NA
"ATP5MGP3" 0 NA NA NA NA NA NA
"ATP5MGP4" 0 NA NA NA NA NA NA
"ATP5MGP5" 0 NA NA NA NA NA NA
"ATP5MGP6" 0.00894641472455145 0 8.10304584153714 0 1 NA NA
"ATP5MGP7" 0 NA NA NA NA NA NA
"ATP5MGP8" 0 NA NA NA NA NA NA
"ATP5MKP1" 0 NA NA NA NA NA NA
"ATP5PBP1" 0.280957115630555 -0.567279972458447 3.94067729360822 -0.143954942308668 0.885536049775479 NA NA
"ATP5PBP2" 0 NA NA NA NA NA NA
"ATP5PBP3" 0 NA NA NA NA NA NA
"ATP5PBP4" 0 NA NA NA NA NA NA
"ATP5PBP5" 0 NA NA NA NA NA NA
"ATP5PBP6" 0 NA NA NA NA NA NA
"ATP5PBP7" 0 NA NA NA NA NA NA
"ATP5PBP8" 0.025582024036376 -0.167343758666711 8.10304584152984 -0.020651957540341 0.983523293164975 NA NA
"ATP5PDP1" 0.0198034892468624 -0.167342033031483 8.10304584153868 -0.0206517445790121 0.9835234630473 NA NA
"ATP5PDP2" 0.0207996793473321 0 8.10304584153176 0 1 NA NA
"ATP5PDP3" 0 NA NA NA NA NA NA
"ATP5PDP4" 0.0532589615942544 0 8.1030458415403 0 1 NA NA
"ATP5PFP1" 0 NA NA NA NA NA NA
"ATP5POP1" 0 NA NA NA NA NA NA
"ATP6AP1-DT" 9.78256122975777 0.134182807133592 0.367548529068272 0.365075075864792 0.715055365357454 0.883336557411494 NA
"ATP6AP1L" 0.0366211915396353 0 8.1030458415403 0 1 NA NA
"ATP6V0A4" 0.293063180724453 1.45238220788712 2.97074537364087 0.488894881659653 0.624916119525202 NA NA
"ATP6V0CP1" 0 NA NA NA NA NA NA
"ATP6V0CP2" 0 NA NA NA NA NA NA
"ATP6V0CP3" 0 NA NA NA NA NA NA
"ATP6V0CP4" 0.0202165063104213 0 8.1030458415241 0 1 NA NA
"ATP6V0D1-DT" 4.71981862271955 -0.486280312524875 0.575212542362545 -0.845392401437557 0.397891785601196 NA NA
"ATP6V0D2" 0.0920205018885151 1.07696394901941 8.10065678641417 0.132947732191989 0.894234717098721 NA NA
"ATP6V0E1P1" 0 NA NA NA NA NA NA
"ATP6V0E1P2" 0.00992447624296523 0 8.1030458415403 0 1 NA NA
"ATP6V0E1P3" 0.0083034808044931 0 8.1030458415403 0 1 NA NA
"ATP6V0E1P4" 0 NA NA NA NA NA NA
"ATP6V0E2-AS1" 5.2466376263027 0.757641426029908 0.454753177745463 1.66604976744985 0.0957035023932972 NA NA
"ATP6V1B1" 0.581703964829105 -1.13804956172598 1.76791200557194 -0.64372522961504 0.519753626577223 NA NA
"ATP6V1B1-AS1" 0.289938762643548 -0.569262497719591 6.45730580664924 -0.0881578966158623 0.929751180608054 NA NA
"ATP6V1C2" 0.0890045723424393 -0.487875695011376 8.10304584152819 -0.0602089269335006 0.951989235950721 NA NA
"ATP6V1E1P1" 0 NA NA NA NA NA NA
"ATP6V1E1P2" 0 NA NA NA NA NA NA
"ATP6V1E1P3" 0 NA NA NA NA NA NA
"ATP6V1G1P1" 0 NA NA NA NA NA NA
"ATP6V1G1P2" 0 NA NA NA NA NA NA
"ATP6V1G1P3" 0 NA NA NA NA NA NA
"ATP6V1G1P4" 0.0277366251793672 0 8.10304584152984 0 1 NA NA
"ATP6V1G1P5" 0.0110535018371743 0 8.10304584153701 0 1 NA NA
"ATP6V1G1P6" 0 NA NA NA NA NA NA
"ATP6V1G1P7" 0 NA NA NA NA NA NA
"ATP6V1G2" 3.16897722916856 -0.44080831946064 0.66087029530549 -0.667011851783827 0.504764563077261 NA NA
"ATP6V1G3" 0 NA NA NA NA NA NA
"ATP7BP1" 0 NA NA NA NA NA NA
"ATP8A1" 0.991485501199919 -0.0846834111677192 1.16799989710338 -0.0725029269075558 0.942201676265999 NA NA
"ATP8A1-DT" 0.0347269496022694 -0.167357889047054 8.1030458415403 -0.0206537013759806 0.983521902082149 NA NA
"ATP8A2" 6.80853221071706 0.758918364627656 0.410389195250848 1.84926497434654 0.0644195607048725 0.277135204032029 NA
"ATP8A2P2" 0.0101711875132875 0 8.10304584154004 0 1 NA NA
"ATP8A2P3" 0 NA NA NA NA NA NA
"ATP8B1" 1.01092814633497 -0.868504520648357 1.31859118204652 -0.658660950015149 0.510113514256175 NA NA
"ATP8B1-AS1" 7.21941861872677 -0.0247714045169062 0.441665468614959 -0.0560863510443506 0.955273017111783 0.983584580726323 NA
"ATP8B3" 0.802258344491715 1.14186503575108 1.2994855749517 0.878705433720203 0.379561011706173 NA NA
"ATP8B4" 0.0599954007361041 1.22088901934751 8.09724328514684 0.150778354602121 0.880150561563273 NA NA
"ATP8B5P" 0.120214251685824 -0.167463567495383 8.10304584148325 -0.0206667431940295 0.98351149843749 NA NA
"ATXN1-AS1" 1.45434011529603 0.134837386162463 0.965401523692376 0.139669746580418 0.888920930792395 NA NA
"ATXN2-AS" 0.049534328329453 -0.167376419808967 8.1030458415403 -0.0206559882644266 0.983520077798347 NA NA
"ATXN3L" 0.0101711875132875 0 8.10304584154004 0 1 NA NA
"ATXN7L2" 8.01102701631481 -0.0287795989744235 0.430242866898869 -0.0668915191595455 0.946668064648014 0.97980591104204 NA
"ATXN7L3-AS1" 5.35349473365865 0.223567209122516 0.442508999284768 0.505226355811678 0.613399860949649 NA NA
"ATXN7L3P1" 0.00992447624296523 0 8.1030458415403 0 1 NA NA
"ATXN8OS" 0.0177318897315571 1.67234529984964 8.09013063434453 0.206714251652518 0.836233026582978 NA NA
"AURKAP1" 0.224697423962335 -0.167507158828546 8.10304584145773 -0.0206721228172654 0.983507207035963 NA NA
"AURKAP2" 0 NA NA NA NA NA NA
"AURKBP1" 0 NA NA NA NA NA NA
"AURKC" 1.12989400092759 0.316160763214601 1.15793106282965 0.273039365954994 0.784822955167786 NA NA
"AVIL" 3.18372493868054 0.118131094066496 0.592015892293727 0.199540410323791 0.841840035999278 NA NA
"AVP" 0.0298906402200472 0 8.10304584153737 0 1 NA NA
"AVPI1" 7.80497180537599 0.222883544444171 0.372366628881017 0.598559395921026 0.549466739664335 0.792646370632527 NA
"AVPR1A" 0.26631692277636 0.683599236932818 3.96761234928387 0.172294865715952 0.863205720561563 NA NA
"AVPR1B" 0.0650217355402807 -0.487842239412867 8.10304584153627 -0.0602047981651769 0.951992524265966 NA NA
"AVPR1B-DT" 0 NA NA NA NA NA NA
"AVPR2" 0 NA NA NA NA NA NA
"AWAT1" 0 NA NA NA NA NA NA
"AWAT2" 0.179794592830091 -0.488014267571852 8.08816160244714 -0.0603368591725714 0.95188734603454 NA NA
"AXDND1" 2.09979654864881 -0.540945305405714 0.89920452678098 -0.601582053131137 0.547452378143743 NA NA
"AZGP1" 0.0163236092191201 -0.167327004579092 8.1030458415403 -0.0206498899119254 0.98352494254203 NA NA
"AZGP1P1" 0.0478903405345999 0 8.10304584151846 0 1 NA NA
"AZGP1P2" 0 NA NA NA NA NA NA
"AZIN2" 3.20136436819521 1.26022343427315 0.554156624223854 2.2741286112716 0.0229582549002206 NA NA
"AZU1" 0.122500949182397 0.794286672678589 8.10304584151266 0.0980232233920465 0.921913852569554 NA NA
"AZU1P1" 0 NA NA NA NA NA NA
"B3GALNT1P1" 0 NA NA NA NA NA NA
"B3GALNT2P1" 0 NA NA NA NA NA NA
"B3GALT1" 4.65284619280966 0.327482736167017 0.498788848881628 0.6565558490357 0.511466545682707 NA NA
"B3GALT1-AS1" 0.771042008418808 1.48662441018531 1.32010723510031 1.12613912768408 0.260106634440561 NA NA
"B3GALT4" 4.79594075267174 -0.744706099020335 0.617610251989016 -1.20578649175917 0.227899825309009 NA NA
"B3GALT5" 3.41024768332223 0.263934993125965 0.499392119201635 0.528512531491108 0.597143651675874 NA NA
"B3GALT5-AS1" 5.71344881260486 0.299708292845668 0.439644554603693 0.681705913805376 0.495424927269106 NA NA
"B3GALT9" 3.96189352278705 -1.11688020169782 0.653198974153906 -1.70986214904045 0.0872913672131877 NA NA
"B3GAT1-DT" 0.542302634695406 0.756556769700146 1.61608719914815 0.468141057053687 0.639683720158486 NA NA
"B3GAT2" 4.84664382349336 0.226198546961613 0.53981109596191 0.419032785086682 0.675192172130287 NA NA
"B3GAT3P1" 0.00894641472455145 0 8.10304584153714 0 1 NA NA
"B3GNT2P1" 0 NA NA NA NA NA NA
"B3GNT3" 0.0500007625021054 1.11486266561483 8.1030458415403 0.137585629825698 0.89056791324757 NA NA
"B3GNT4" 0.664002452178849 -1.47605181735328 1.69206289101844 -0.872338625938935 0.383023671607769 NA NA
"B3GNT6" 0.59673636969574 -0.94145443171737 2.32412595127809 -0.405078920615142 0.685419500525871 NA NA
"B3GNT7" 1.23246510112829 0.07195700026512 1.06981799368132 0.0672609740069065 0.946373944731378 NA NA
"B3GNT8" 1.06407938479933 0.508032559046726 1.09792354337333 0.462721254237624 0.643564181473653 NA NA
"B3GNT9" 3.9244143335886 0.544467682352619 0.489699623345962 1.11184010849844 0.26620690338288 NA NA
"B3GNTL1P1" 0.0246669574753841 0 8.1030458415403 0 1 NA NA
"B3GNTL1P2" 0 NA NA NA NA NA NA
"B4GALNT1" 9.56653588778236 -0.0176762165482947 0.37272540722345 -0.0474242329761485 0.962175115623903 0.986405491174752 NA
"B4GALNT2" 0.248548323809126 -1.39332563356914 4.10305504570381 -0.339582486232557 0.73417096913452 NA NA
"B4GALNT2P1" 0 NA NA NA NA NA NA
"B4GALNT3" 0.353033483069713 0.717986493333736 3.24683118325924 0.221134531735341 0.824987683309078 NA NA
"B4GALT1-AS1" 1.14286437976251 0.878331024270241 0.925683175312328 0.94884626586617 0.342698807084824 NA NA
"B4GALT4-AS1" 0 NA NA NA NA NA NA
"B4GAT1-DT" 3.25763862828608 -0.03845860860055 0.615244541206712 -0.062509467414565 0.950157122779144 NA NA
"BAALC-AS1" 4.54534391578118 0.265141788742684 0.568375665586981 0.466490394990544 0.640864521159432 NA NA
"BAALC-AS2" 0.149036962387905 0.709745776224667 8.09723050781418 0.0876529049703761 0.930152551871352 NA NA
"BAAT" 1.46707435061502 0.551089527848628 0.895841065143921 0.615164396108692 0.538446158103744 NA NA
"BACE2-IT1" 0.0248547023039837 0 8.1030458415403 0 1 NA NA
"BACH1-AS1" 0.773414111724408 0.162171988962601 1.2948036153641 0.12524832881085 0.900326957588861 NA NA
"BACH1-IT1" 0.354868434145139 -1.80801310067565 2.82718003375565 -0.63951113091085 0.522490474884231 NA NA
"BACH1-IT2" 0.489168914927798 -1.27280578382375 1.92117456918421 -0.66251438273213 0.507641620321468 NA NA
"BACH1-IT3" 0 NA NA NA NA NA NA
"BAG1P1" 0.0120561868881342 0 8.1030458415403 0 1 NA NA
"BAGE2" 0 NA NA NA NA NA NA
"BAHCC1" 7.10535225893296 0.346019384072197 0.374998257035449 0.922722646253494 0.356151761072675 0.65212410286062 NA
"BAIAP2L2" 1.01157076526855 2.02163631393757 1.11009041717456 1.8211456316172 0.0685847224033077 NA NA
"BAIAP3" 2.84829109729438 0.396419604418847 0.587522582297324 0.674730838206714 0.499846788215345 NA NA
"BAK1P1" 0 NA NA NA NA NA NA
"BAK1P2" 0 NA NA NA NA NA NA
"BALR6" 0.0593576296340819 -0.167368183734483 8.1030458415403 -0.0206549718473107 0.983520888608887 NA NA
"BANCR" 1.15599651466808 -0.281976743990778 1.3790238253365 -0.204475614423827 0.83798184629445 NA NA
"BANF1P1" 0.00843519566997121 -0.167324945560471 8.1030458415403 -0.0206496358076464 0.983525145244689 NA NA
"BANF1P2" 0.0390994122923784 -0.167359324800447 8.10304584153617 -0.0206538785628688 0.983521760737617 NA NA
"BANF1P3" 0 NA NA NA NA NA NA
"BANF1P4" 0 NA NA NA NA NA NA
"BANF1P5" 0 NA NA NA NA NA NA
"BANF2" 0.0597089973187158 -0.167375095245239 8.10304584153568 -0.0206558247995199 0.983520208196651 NA NA
"BANK1" 0.527406783177642 -1.01248189831072 1.94596670516133 -0.520297647244064 0.602856135478806 NA NA
"BARHL1" 0.0267002607326102 0 8.1030458415403 0 1 NA NA
"BARHL2" 0.969923770200226 -0.0829733432494808 1.19641219795043 -0.0693518031591636 0.944709592003928 NA NA
"BARX1" 0.150060291155692 0.508218731047015 8.10101760051982 0.062735171815255 0.949977389485631 NA NA
"BARX1-DT" 0 NA NA NA NA NA NA
"BARX2" 0.342834239336584 -1.15157091244179 3.01143416475104 -0.382399497860846 0.702165062775526 NA NA
"BASP1-AS1" 2.21968459641735 -0.418406085957996 0.74153976840842 -0.564239577947422 0.572591096001281 NA NA
"BASP1P1" 0 NA NA NA NA NA NA
"BATF" 0.0646480346207376 0 8.10304584152104 0 1 NA NA
"BATF2" 0.385479471828258 0.800257405055162 2.65373929248761 0.301558411303094 0.76298871577161 NA NA
"BATF3" 7.69151616545729 0.371419474272553 0.373338321191032 0.994860300136463 0.319804213657523 0.619386151195958 NA
"BAZ1A-AS1" 7.40810931916939 -0.0532603913536325 0.401956853278896 -0.132502757246629 0.894586642287797 0.958138439770518 NA
"BAZ2B-AS1" 3.23518758102354 0.741114059966679 0.547564874758676 1.35347260960321 0.175904694653118 NA NA
"BBIP1P1" 0 NA NA NA NA NA NA
"BBOF1" 9.27633101518228 -0.369703011666121 0.366793246457639 -1.00793298468983 0.313486635358635 0.615029950516371 NA
"BBOX1" 0.0827919242868585 -0.167417212039338 8.10304584150904 -0.0206610224493263 0.983516061956959 NA NA
"BBOX1-AS1" 4.74727018770342 0.329571994702784 0.479777101866918 0.686927311495999 0.492128535216221 NA NA
"BBS7-DT" 0.0517121617597032 -0.167372543817943 8.10304584153353 -0.0206555099269026 0.983520459375062 NA NA
"BCAM" 1.69367511667663 1.27948146719776 0.752998104244797 1.69918285316401 0.0892847361202238 NA NA
"BCAN" 0.649337619650834 -0.69016132177041 1.72980470716609 -0.3989822197334 0.689906305426736 NA NA
"BCAN-AS1" 0.392455652158744 -0.487973129157141 2.45217566352912 -0.198995992177355 0.842265879679296 NA NA
"BCAN-AS2" 0 NA NA NA NA NA NA
"BCAP31P1" 0 NA NA NA NA NA NA
"BCAP31P2" 0 NA NA NA NA NA NA
"BCAR1P1" 0 NA NA NA NA NA NA
"BCAR1P2" 0 NA NA NA NA NA NA
"BCAR3-AS1" 0.228200680307651 -0.48806319935047 8.10304584142274 -0.0602320669167997 0.951970806363151 NA NA
"BCAR4" 0.0837052758413263 -0.167412723540042 8.10304584151277 -0.0206604685218944 0.983516503832784 NA NA
"BCAS1" 0.590030940429573 -0.175997363684458 1.68448312202875 -0.104481523965934 0.916787229764396 NA NA
"BCAS2P1" 0.0267342542242078 0 8.1030458415403 0 1 NA NA
"BCAS2P2" 0.0112725434963834 0 8.1030458415347 0 1 NA NA
"BCAS2P3" 0 NA NA NA NA NA NA
"BCAS3" 7.91929301278333 -0.0991347604917168 0.378441316582628 -0.261955437072558 0.7933557988108 0.916452496452789 NA
"BCAS3-AS1" 0 NA NA NA NA NA NA
"BCDIN3D-AS1" 0.752138532193238 1.04454759652522 1.48009588699631 0.705729679882437 0.48035625996109 NA NA
"BCHE" 9.90742146870361 0.361153087217327 0.349155542778937 1.03436160383679 0.300967147311786 0.602784592643476 NA
"BCL10-AS1" 8.6248193309101 -1.13093694353653 0.43985903341892 -2.57113497191595 0.010136581250308 0.0923947080682385 NA
"BCL11B" 1.12979478283781 -0.0983375628600016 1.0183252418016 -0.0965679321530167 0.923069523872833 NA NA
"BCL2A1" 0.0300447292789595 0 8.10304584153211 0 1 NA NA
"BCL2L1-AS1" 0.00880495685168251 0 8.1030458415403 0 1 NA NA
"BCL2L10" 0.670216510084915 1.47249963889496 1.46480852684394 1.00525059208086 0.314776199514849 NA NA
"BCL2L12P1" 0.0120561868881342 0 8.1030458415403 0 1 NA NA
"BCL2L14" 0.486060956668579 1.30254885055003 2.32140012694248 0.561104841613679 0.574726067775726 NA NA
"BCL2L15" 1.31530829188754 -1.1039687230908 1.01245967980741 -1.09038290127346 0.275544510663173 NA NA
"BCL2L2-PABPN1" 9.50101159692987 1.89960016775302 4.72319868867653 0.402185106526886 0.687547802230296 0.868807782809886 NA
"BCL3" 6.84182388615482 0.0627643465458203 0.418116099502595 0.150112245427734 0.880676059002746 0.953119673008682 NA
"BCL6B" 0.428632981627733 1.30727212715518 2.35092137820953 0.556067990734253 0.578164376117182 NA NA
"BCL9P1" 0.012284013421823 0 8.1030458415403 0 1 NA NA
"BCLAF1P1" 0.0437296053848993 0 8.10304584153934 0 1 NA NA
"BCLAF1P2" 0.0407193353852546 0 8.10304584151008 0 1 NA NA
"BCO1" 0.237385795443067 -0.177873279174566 6.25834450660756 -0.0284217781534346 0.97732575476157 NA NA
"BCO2" 1.17891115198244 -1.70228765427584 1.46216286703026 -1.16422574574971 0.244332539249998 NA NA
"BCORP1" 5.90869771859846 0.597876039156836 0.371777989710555 1.60815340257853 0.107801585736301 NA NA
"BCRP1" 0.0112230312477958 0 8.1030458415403 0 1 NA NA
"BCRP2" 0 NA NA NA NA NA NA
"BCRP3" 0.0110535018371743 0 8.10304584153701 0 1 NA NA
"BCRP4" 0 NA NA NA NA NA NA
"BCRP5" 0 NA NA NA NA NA NA
"BCRP6" 0 NA NA NA NA NA NA
"BCRP7" 0.0126043354413591 -0.167324945560468 8.1030458415403 -0.020649635807646 0.983525145244689 NA NA
"BCRP8" 0 NA NA NA NA NA NA
"BCRP9" 0.0139298105332532 -0.167327004579092 8.1030458415403 -0.0206498899119254 0.98352494254203 NA NA
"BDH2P1" 0.0117105097379052 -0.167327004579092 8.1030458415403 -0.0206498899119254 0.98352494254203 NA NA
"BDKRB1" 0 NA NA NA NA NA NA
"BDKRB2" 0.219111351135182 0.20468349252715 5.78411502153224 0.0353871753527005 0.971771010894102 NA NA
"BDNF-AS" 4.48036928241516 0.517426545196467 0.487551891109641 1.06127481942247 0.288565025753467 NA NA
"BDP1P" 0 NA NA NA NA NA NA
"BEAN1" 0.627239409781022 0.734264370694764 1.5453280175738 0.475151140951663 0.634679249206749 NA NA
"BEAN1-AS1" 0 NA NA NA NA NA NA
"BECN1P2" 0 NA NA NA NA NA NA
"BECN2" 0 NA NA NA NA NA NA
"BEGAIN" 3.836162597439 1.23895918846729 0.534174305064069 2.31939121129889 0.0203738337583631 NA NA
"BEND2" 0.20155140230306 -1.2983923966976 8.10072244173011 -0.160281062095036 0.87265967626447 NA NA
"BEND3P1" 0 NA NA NA NA NA NA
"BEND3P2" 0 NA NA NA NA NA NA
"BEND3P3" 0 NA NA NA NA NA NA
"BEND4" 0.555518854317343 0.150967130256703 1.73530652759047 0.0869973851053999 0.930673590611839 NA NA
"BEND7-DT" 0.034151707607193 -0.16734213316364 8.10304584153815 -0.0206517569363615 0.983523453189664 NA NA
"BEND7P1" 0.226744116926035 -0.990883499451867 8.09317065646583 -0.122434524306024 0.902554897734275 NA NA
"BEST1" 0.66167734939421 0.981924740103415 1.6674369667845 0.588882674226041 0.555939981007004 NA NA
"BEST2" 0.274345250739935 -0.488027494320988 6.64134729148097 -0.073483206479353 0.941421607231167 NA NA
"BEST3" 5.24540729616223 0.0720131232503282 0.466800031736429 0.154269747974202 0.877397049359785 NA NA
"BEST4" 1.03389647174021 0.59412939292132 1.27127509304132 0.467349196230977 0.640250064076497 NA NA
"BET1-AS1" 0.0405234708188677 0 8.10304584152824 0 1 NA NA
"BET1P1" 0 NA NA NA NA NA NA
"BETALINC1" 0 NA NA NA NA NA NA
"BEX5" 8.93001150676013 0.505289093680207 0.330322537214579 1.52968398081772 0.12609497067152 0.390001128488659 NA
"BFSP1" 1.12773307322566 1.35800277139571 1.00459571423545 1.35179032933584 0.176442398669412 NA NA
"BFSP2" 0.166499476071598 0.861520208708344 8.09921681360988 0.106370804552442 0.915288156225164 NA NA
"BFSP2-AS1" 0 NA NA NA NA NA NA
"BGLAP" 0.444742352770949 0.797933143455766 8.08498292606674 0.0986932379143504 0.921381838015989 NA NA
"BGLT3" 0.0290920153937998 -0.167341417303763 8.1030458415403 -0.0206516685918135 0.983523523663385 NA NA
"BGN" 3.8308006508666 1.31497494203547 0.470467177958138 2.7950407672275 0.00518931708433782 NA NA
"BHLHA15" 0.683236406169097 0.1915713907934 1.71747760013783 0.111542293639245 0.911186329353109 NA NA
"BHLHA9" 0.0426332830718757 -0.167368190591303 8.10304584153384 -0.0206549726935299 0.983520887933846 NA NA
"BHLHE22" 0.487912826724358 1.02622777394197 1.99855372319694 0.513485207843395 0.607611955430288 NA NA
"BHLHE22-AS1" 0 NA NA NA NA NA NA
"BHLHE23" 0 NA NA NA NA NA NA
"BHLHE40-AS1" 0.637181473919205 0.265813041547334 1.68610941924235 0.157648749549585 0.874733587271404 NA NA
"BHMT" 0.345847046516072 0.0637249980350692 3.19657368925932 0.0199354071671143 0.984094899917047 NA NA
"BHMT2" 0.44107753698808 -1.12040600877377 2.23561785492282 -0.501161683919564 0.616257337890164 NA NA
"BICD1-AS1" 0 NA NA NA NA NA NA
"BICD1P1" 0 NA NA NA NA NA NA
"BICDL1" 2.63366271663099 0.376468469670216 0.601648520909378 0.625728239306884 0.53149320746208 NA NA
"BICDL2" 0.166945342093024 0.491877465987535 8.10196207615909 0.0607109069832527 0.951589445189424 NA NA
"BICDL3P" 0.185167307018148 0.794276044315303 6.95625179362574 0.114181612149682 0.909093827948908 NA NA
"BICRA-AS1" 0 NA NA NA NA NA NA
"BICRA-AS2" 4.56993470159161 -0.351088387756177 0.530531061554236 -0.661767826991381 0.508120028116559 NA NA
"BICRAL" 5.44558876420337 0.143404631289024 0.463154919071449 0.309625624999356 0.756845667353846 NA NA
"BIK" 1.68394838461108 -0.129904792198109 0.719167369978277 -0.18063221111107 0.856656270940467 NA NA
"BIN2" 0.124566222837215 -0.824351141506514 8.10273680499882 -0.101737371130943 0.918965138158605 NA NA
"BIN2P1" 0 NA NA NA NA NA NA
"BIN2P2" 0 NA NA NA NA NA NA
"BIRC3" 8.28375105621018 0.28573788556832 0.376826998089495 0.758273390752268 0.448287333531733 0.726399474180225 NA
"BIRC6-AS1" 0 NA NA NA NA NA NA
"BIRC6-AS2" 0 NA NA NA NA NA NA
"BIRC7" 0.201391269033111 -0.823287514788256 8.10275740111888 -0.101605845273681 0.919069539607551 NA NA
"BIRC8" 0.032467201587794 0 8.10304584153916 0 1 NA NA
"BISPR" 0.535905895679603 -0.990462095830126 1.77302629880029 -0.558627977769038 0.576415641823887 NA NA
"BLACAT1" 4.34466221850594 0.664488586568739 0.46695753183521 1.42301717236941 0.154731177222699 NA NA
"BLACE" 0 NA NA NA NA NA NA
"BLID" 0.0365418788322781 0 8.10304584152117 0 1 NA NA
"BLK" 0 NA NA NA NA NA NA
"BLNK" 0.611851777142697 -1.14972417033472 1.96069486109997 -0.586386078295585 0.557616097612703 NA NA
"BLOC1S2P1" 0 NA NA NA NA NA NA
"BLOC1S6P1" 0.211091682969619 -0.149569393244733 5.84578540094193 -0.0255858508286385 0.979587671779794 NA NA
"BLTP3B-DT" 0 NA NA NA NA NA NA
"BLVRBP1" 0.0146684600048482 0 8.10304584152858 0 1 NA NA
"BLZF2P" 0.227178299012119 -0.808527647161486 5.097359395003 -0.158616959195401 0.873970666452766 NA NA
"BMAL2-AS1" 0 NA NA NA NA NA NA
"BMF-AS1" 0 NA NA NA NA NA NA
"BMI1P1" 0 NA NA NA NA NA NA
"BMP10" 0.0324278833315816 -0.167343476322384 8.1030458415403 -0.0206519226960925 0.983523320960734 NA NA
"BMP15" 0 NA NA NA NA NA NA
"BMP2K-DT" 2.92022239745873 0.56555788940984 0.670163583790919 0.843910208028083 0.398719583475056 NA NA
"BMP2KL" 0.00992447624296523 0 8.1030458415403 0 1 NA NA
"BMP3" 0.195186060896014 -0.824096635411115 8.10274298766482 -0.101705883632947 0.918990131903281 NA NA
"BMP5" 7.06745796687865 -0.0969478107236154 0.393589515423806 -0.246317056030379 0.805436807810475 0.921380884055809 NA
"BMP6" 5.18779182115457 0.649229230889534 0.439230323168978 1.47810658017745 0.139379253113617 NA NA
"BMP6P1" 0 NA NA NA NA NA NA
"BMP7-AS1" 0 NA NA NA NA NA NA
"BMP8A" 0.739255944862504 0.610447413974831 1.38590667037454 0.440467909581428 0.659598249454314 NA NA
"BMP8B" 5.34397737292787 0.798562801840974 0.44501713234879 1.79445406433271 0.0727407242249534 NA NA
"BMP8B-AS1" 0 NA NA NA NA NA NA
"BMPER" 0.21455452784371 -0.860992437061058 8.10210528297813 -0.106267742394058 0.915369924476159 NA NA
"BMPR1AP1" 0 NA NA NA NA NA NA
"BMPR1AP2" 0 NA NA NA NA NA NA
"BMPR1B-DT" 0.0210695803091294 0 8.10304584153768 0 1 NA NA
"BMS1P1" 9.46839178336798 -0.18976759679912 0.362134241036874 -0.524025555428758 0.600260765383205 0.823285145346747 NA
"BMS1P10" 0 NA NA NA NA NA NA
"BMS1P11" 0.777292986840809 1.69358711081649 1.48301089639674 1.14199235820275 0.253457196130722 NA NA
"BMS1P12" 0.377567384839209 0.541392905371186 3.937222547936 0.137506300134088 0.890630613262185 NA NA
"BMS1P13" 0.189401662028789 -0.144286805371336 8.10147731815582 -0.0178099375836037 0.985790476972767 NA NA
"BMS1P14" 0.123147141184379 -1.12033414846273 8.10145074290421 -0.138288089876247 0.890012737974858 NA NA
"BMS1P15" 0 NA NA NA NA NA NA
"BMS1P16" 0 NA NA NA NA NA NA
"BMS1P17" 0 NA NA NA NA NA NA
"BMS1P19" 0 NA NA NA NA NA NA
"BMS1P2" 0 NA NA NA NA NA NA
"BMS1P20" 6.77265236601382 -0.332719581111654 0.581486539775207 -0.572187932742653 0.567194661854393 0.803042612542055 NA
"BMS1P21" 0 NA NA NA NA NA NA
"BMS1P22" 0 NA NA NA NA NA NA
"BMS1P23" 0 NA NA NA NA NA NA
"BMS1P3" 0 NA NA NA NA NA NA
"BMS1P4" 0.580900919993046 0.32567436827961 1.63392959915731 0.199319706581957 0.842012664819007 NA NA
"BMS1P4-AGAP5" 3.80780877021637 -2.04623436445536 1.08372142269833 -1.88815531519206 0.0590051026861164 NA NA
"BMS1P7" 0 NA NA NA NA NA NA
"BMS1P8" 0.0250663538377481 -0.167343476322384 8.1030458415403 -0.0206519226960925 0.983523320960734 NA NA
"BMS1P9" 0.055654593437111 0 8.10304584150284 0 1 NA NA
"BMX" 0 NA NA NA NA NA NA
"BNAT1" 1.47591481805779 0.294218433293985 0.962952719614287 0.305537776986429 0.759956602711125 NA NA
"BNC1" 1.46112559031386 -1.24600599874753 1.16849624070111 -1.0663329117772 0.286273176874112 NA NA
"BNC2-AS1" 0.533933996004007 -0.257689168643011 2.70912445690236 -0.0951189850235437 0.924220318577768 NA NA
"BNIP3P1" 0 NA NA NA NA NA NA
"BNIP3P10" 0.0238542867762184 -0.167341417303763 8.1030458415403 -0.0206516685918135 0.983523523663385 NA NA
"BNIP3P11" 0 NA NA NA NA NA NA
"BNIP3P13" 0 NA NA NA NA NA NA
"BNIP3P15" 0 NA NA NA NA NA NA
"BNIP3P16" 0.0846447343566221 1.11479852832434 8.10304584153935 0.137577714618058 0.890574169180085 NA NA
"BNIP3P17" 0 NA NA NA NA NA NA
"BNIP3P18" 0.0452740005047053 -0.487827065637409 8.1030458415403 -0.0602029255636888 0.951994015680512 NA NA
"BNIP3P19" 0 NA NA NA NA NA NA
"BNIP3P2" 0 NA NA NA NA NA NA
"BNIP3P20" 0 NA NA NA NA NA NA
"BNIP3P22" 0 NA NA NA NA NA NA
"BNIP3P23" 0.0232052107724055 -0.167340626568932 8.10304584153767 -0.0206515710069309 0.983523601508254 NA NA
"BNIP3P24" 0 NA NA NA NA NA NA
"BNIP3P25" 0 NA NA NA NA NA NA
"BNIP3P26" 0 NA NA NA NA NA NA
"BNIP3P27" 0 NA NA NA NA NA NA
"BNIP3P28" 0 NA NA NA NA NA NA
"BNIP3P29" 0 NA NA NA NA NA NA
"BNIP3P3" 0 NA NA NA NA NA NA
"BNIP3P30" 0 NA NA NA NA NA NA
"BNIP3P31" 0.0130470327679838 0 8.1030458415403 0 1 NA NA
"BNIP3P32" 0.013355844099843 0 8.1030458415403 0 1 NA NA
"BNIP3P33" 0 NA NA NA NA NA NA
"BNIP3P34" 0.0139298105332532 -0.167327004579092 8.1030458415403 -0.0206498899119254 0.98352494254203 NA NA
"BNIP3P35" 0.0139298105332532 -0.167327004579092 8.1030458415403 -0.0206498899119254 0.98352494254203 NA NA
"BNIP3P36" 0 NA NA NA NA NA NA
"BNIP3P37" 0.0189821985047217 0 8.1030458415403 0 1 NA NA
"BNIP3P38" 0 NA NA NA NA NA NA
"BNIP3P39" 0 NA NA NA NA NA NA
"BNIP3P4" 0.00936076753541151 0 8.1030458415391 0 1 NA NA
"BNIP3P40" 0 NA NA NA NA NA NA
"BNIP3P41" 0 NA NA NA NA NA NA
"BNIP3P42" 0 NA NA NA NA NA NA
"BNIP3P43" 0 NA NA NA NA NA NA
"BNIP3P44" 0 NA NA NA NA NA NA
"BNIP3P45" 0 NA NA NA NA NA NA
"BNIP3P46" 0 NA NA NA NA NA NA
"BNIP3P47" 0 NA NA NA NA NA NA
"BNIP3P5" 0.0481683672469392 -0.167374008655475 8.10304584152268 -0.0206556907030929 0.983520315167297 NA NA
"BNIP3P6" 0 NA NA NA NA NA NA
"BNIP3P7" 0 NA NA NA NA NA NA
"BNIP3P8" 0 NA NA NA NA NA NA
"BNIP3P9" 0.0136681528792657 0 8.1030458415403 0 1 NA NA
"BNIP5" 0.0602376049456443 0 8.10304584150476 0 1 NA NA
"BNIPL" 0.822479728076337 0.626048646861161 1.46592709885821 0.427066698847972 0.669330747418505 NA NA
"BOD1L2" 0 NA NA NA NA NA NA
"BOD1P1" 0 NA NA NA NA NA NA
"BOD1P2" 0.0368911217931833 0 8.10304584154009 0 1 NA NA
"BOK-AS1" 0.321918722875741 1.11492938953797 3.84076626552936 0.290288268657322 0.771595712899748 NA NA
"BOLA2" 9.93429815509212 -0.64327174148928 0.578284786560848 -1.11237880787928 0.265975312447214 0.566455022090656 NA
"BOLA2P1" 0.0389203300126671 -0.167357889047055 8.1030458415403 -0.0206537013759806 0.983521902082149 NA NA
"BOLA2P2" 0 NA NA NA NA NA NA
"BOLA2P3" 0.222286257698288 -0.488000519352079 8.1030458414662 -0.0602243315537973 0.951976967105874 NA NA
"BOLA3P1" 0.159919226650666 0 8.10304584144154 0 1 NA NA
"BOLA3P2" 0 NA NA NA NA NA NA
"BOLA3P3" 0.010399839673666 0 8.1030458415403 0 1 NA NA
"BOLA3P4" 0.162690383690456 -0.167517287119243 8.1030458415073 -0.0206733727533846 0.983506209944314 NA NA
"BOLL" 0.013068165174519 0 8.1030458415403 0 1 NA NA
"BORCS6" 8.93638368497255 0.442590437318407 0.390697798838467 1.13282040143102 0.257289682182458 0.55661412393153 NA
"BORCS8-MEF2B" 1.27261506302574 -0.486385661202712 1.31065155082643 -0.371102190277822 0.710561419725918 NA NA
"BORCS8P1" 0.0233375152589974 0 8.10304584153627 0 1 NA NA
"BPESC1" 0 NA NA NA NA NA NA
"BPI" 0.0127985154158495 0 8.1030458415403 0 1 NA NA
"BPIFA1" 0 NA NA NA NA NA NA
"BPIFA2" 0 NA NA NA NA NA NA
"BPIFA3" 0.301128659598586 -2.68359596347402 7.14582363693667 -0.375547466579296 0.707253351994164 NA NA
"BPIFA4P" 0.0117105097379052 -0.167327004579092 8.1030458415403 -0.0206498899119254 0.98352494254203 NA NA
"BPIFB1" 0.0452367618390132 0 8.10304584153634 0 1 NA NA
"BPIFB2" 0 NA NA NA NA NA NA
"BPIFB3" 0 NA NA NA NA NA NA
"BPIFB4" 0 NA NA NA NA NA NA
"BPIFB5P" 0 NA NA NA NA NA NA
"BPIFB6" 0 NA NA NA NA NA NA
"BPIFB9P" 0 NA NA NA NA NA NA
"BPIFC" 0.0868180262970325 0 8.10304584153457 0 1 NA NA
"BPNT2P1" 0 NA NA NA NA NA NA
"BPTFP1" 0 NA NA NA NA NA NA
"BPY2" 0 NA NA NA NA NA NA
"BPY2DP" 0 NA NA NA NA NA NA
"BRAFP1" 0.0270025688634566 0 8.10304584153798 0 1 NA NA
"BRCA1P1" 0 NA NA NA NA NA NA
"BRCC3P1" 0.689736605601063 0.361812445694377 1.52592277669917 0.237110587258576 0.812570999101921 NA NA
"BRD7P1" 0.264495693236288 2.31278006333742 7.59228520721431 0.304622389730536 0.760653765467443 NA NA
"BRD7P2" 0.0517912777055065 -0.487830448191581 8.10304584153816 -0.0602033430060145 0.951993683212772 NA NA
"BRD7P3" 0.00881101099143422 0 8.1030458415403 0 1 NA NA
"BRD7P4" 0.0334106285445541 0 8.10304584153916 0 1 NA NA
"BRD7P5" 0 NA NA NA NA NA NA
"BRD7P6" 0 NA NA NA NA NA NA
"BRD7P7" 0 NA NA NA NA NA NA
"BRD9P1" 0.0179404487891272 0 8.1030458415403 0 1 NA NA
"BRD9P2" 0 NA NA NA NA NA NA
"BRDT" 0.0253278815206739 -0.167341417303763 8.1030458415403 -0.0206516685918135 0.983523523663385 NA NA
"BRDTP1" 0 NA NA NA NA NA NA
"BRI3BPP1" 0 NA NA NA NA NA NA
"BRI3P1" 0.117858464450447 -0.167465492749284 8.10304584146912 -0.020666980790389 0.983511308903505 NA NA
"BRI3P2" 0 NA NA NA NA NA NA
"BRI3P3" 0.0184085963354357 0 8.10304584153923 0 1 NA NA
"BRICD5" 7.97776825460152 0.431317051534561 0.390483739338454 1.1045710949841 0.269345481634869 0.570440994172389 NA
"BRINP1" 1.9334598111973 -0.0895139187155127 0.788923241468484 -0.11346340684411 0.909663172798667 NA NA
"BRINP2" 0.214009323751807 -0.863388792700506 6.56284418587748 -0.131557106682256 0.8953346144626 NA NA
"BRINP3" 0.0112119951205771 0 8.1030458415403 0 1 NA NA
"BRINP3-DT" 0.0839851322682601 0 8.10304584150716 0 1 NA NA
"BRIX1P1" 0 NA NA NA NA NA NA
"BRK1P1" 0 NA NA NA NA NA NA
"BRK1P2" 0 NA NA NA NA NA NA
"BRME1" 3.59682289365374 0.598579679600352 0.530117066414242 1.12914621604092 0.258836157924917 NA NA
"BRPF3-AS1" 0.767726400282061 0.0649005967233477 1.1852673381008 0.0547560829840639 0.956332788580377 NA NA
"BRS3" 0 NA NA NA NA NA NA
"BRSK1" 2.69463750108738 -0.154316262360421 0.690628396037186 -0.223443263042592 0.823190536294984 NA NA
"BRSK2" 6.71150635011269 0.069492259147976 0.422262373613982 0.164571279589082 0.869281438507843 NA NA
"BRWD1-AS1" 0.00843519566997121 -0.167324945560471 8.1030458415403 -0.0206496358076464 0.983525145244689 NA NA
"BRWD1-AS2" 0.631078878313804 1.41709346968592 1.62502500844991 0.872044099209079 0.38318432023212 NA NA
"BRWD1-IT1" 0.0164748176442964 0 8.1030458415314 0 1 NA NA
"BRWD1P1" 0 NA NA NA NA NA NA
"BRWD1P2" 0 NA NA NA NA NA NA
"BRWD1P3" 0 NA NA NA NA NA NA
"BSN" 2.22791294030708 0.969935092964901 0.641787250277621 1.51130314998519 0.130711231775669 NA NA
"BSN-AS1" 0.126080707055485 -0.167432340556814 8.10304584151978 -0.020662889465452 0.983514572611564 NA NA
"BSN-DT" 0.106065758938358 -0.48792005378223 8.10304584151844 -0.0602144012665239 0.951984875975513 NA NA
"BSND" 0.0942597486302745 -0.809918407892731 8.1030141352521 -0.0999527329428178 0.920381851092135 NA NA
"BSNDP1" 0 NA NA NA NA NA NA
"BSNDP2" 0 NA NA NA NA NA NA
"BSNDP3" 0 NA NA NA NA NA NA
"BSNDP4" 0 NA NA NA NA NA NA
"BSPH1" 0 NA NA NA NA NA NA
"BSPRY" 0.391268465084568 -0.487986673380126 2.81733863575641 -0.173208384390437 0.86248763346217 NA NA
"BST2" 0.103090515819665 -0.167445788736811 8.10304584151266 -0.0206645491105296 0.983513248689061 NA NA
"BSX" 0 NA NA NA NA NA NA
"BTBD10P1" 0 NA NA NA NA NA NA
"BTBD10P2" 0.0837624685533875 -0.167403561755468 8.10304584151404 -0.0206593378625375 0.983517405775919 NA NA
"BTBD16" 0.0310600106307018 0 8.10304584153155 0 1 NA NA
"BTBD17" 3.75088005894069 -0.963799128278013 0.785183541341866 -1.22748259168919 0.219641260844192 NA NA
"BTBD18" 0 NA NA NA NA NA NA
"BTBD19" 2.43345204928133 -0.395445886218401 0.712112257526603 -0.555313971973903 0.578679923722168 NA NA
"BTBD3-AS1" 0.0153891473570691 0 8.1030458415403 0 1 NA NA
"BTBD6P1" 0 NA NA NA NA NA NA
"BTBD7P1" 0.529566392408875 1.6921741685126 1.55267521223051 1.08984426052741 0.275781753363532 NA NA
"BTBD7P2" 0 NA NA NA NA NA NA
"BTBD8" 9.81821049445792 -1.25501154891188 0.416055633510235 -3.01645128158325 0.00255752312337034 0.0358981781446602 NA
"BTBD9-AS1" 0 NA NA NA NA NA NA
"BTC" 0.234102943235547 -0.167456587798358 5.6022656171882 -0.0298908690235229 0.976154088060862 NA NA
"BTF3-DT" 2.60377891033841 0.781536313874917 0.606761428916992 1.28804547657204 0.197730133217341 NA NA
"BTF3L4P1" 0 NA NA NA NA NA NA
"BTF3L4P2" 0 NA NA NA NA NA NA
"BTF3L4P3" 0.0351037491704109 -0.167358190610063 8.10304584153949 -0.0206537385919894 0.983521872394402 NA NA
"BTF3L4P4" 0 NA NA NA NA NA NA
"BTF3P1" 0 NA NA NA NA NA NA
"BTF3P10" 0 NA NA NA NA NA NA
"BTF3P11" 0 NA NA NA NA NA NA
"BTF3P12" 0.0421880795755105 1.11484563208396 8.10304584153429 0.137583527711213 0.890569574692436 NA NA
"BTF3P13" 0 NA NA NA NA NA NA
"BTF3P14" 0 NA NA NA NA NA NA
"BTF3P15" 0 NA NA NA NA NA NA
"BTF3P16" 0.166257590937786 -0.1675241903511 8.1030458414858 -0.0206742246839347 0.983505530347329 NA NA
"BTF3P2" 0 NA NA NA NA NA NA
"BTF3P3" 0.123520704867633 0.0964157291529088 8.10087937072945 0.0119018843190387 0.990503894452808 NA NA
"BTF3P4" 0.0945669820029042 -0.167424802772587 8.10304584151132 -0.0206619592246266 0.983515314677933 NA NA
"BTF3P5" 0 NA NA NA NA NA NA
"BTF3P6" 0.010399839673666 0 8.1030458415403 0 1 NA NA
"BTF3P7" 0.0130470327679838 0 8.1030458415403 0 1 NA NA
"BTF3P8" 0 NA NA NA NA NA NA
"BTF3P9" 0.0219651029767706 -0.167338670691885 8.10304584153831 -0.0206513296313917 0.983523794057007 NA NA
"BTG1-DT" 3.00555878320412 0.872285585952793 0.587463106650592 1.48483466634375 0.137587626326531 NA NA
"BTG1P1" 0 NA NA NA NA NA NA
"BTG2-DT" 0.0591158897524629 0 8.10304584151624 0 1 NA NA
"BTG3-AS1" 8.08308971885882 -0.0060726825565241 0.367260997520591 -0.0165350598008536 0.986807532230503 0.996732398472345 NA
"BTG3P1" 0 NA NA NA NA NA NA
"BTG4" 0.563545550023917 0.473826952318595 1.65711018434917 0.285935695039307 0.774927373881466 NA NA
"BTG4P1" 0 NA NA NA NA NA NA
"BTK" 0.561485493973227 -0.732136852653561 2.23259317140649 -0.327931152898908 0.742963718414986 NA NA
"BTLA" 0.177411988669035 -0.487995589031492 8.10304584148708 -0.0602237231008846 0.951977451701464 NA NA
"BTN1A1" 0.0324407404061882 -0.48781471193136 8.1030458415403 -0.0602014009880798 0.951995229913485 NA NA
"BTN1A1P1" 0.0997180137756517 1.10175813316465 8.1022409399482 0.13598190196152 0.891835588200907 NA NA
"BTN2A3P" 7.25427909507729 -0.286113351769219 0.386793993154789 -0.739704744211787 0.459479168784336 0.734239817584716 NA
"BTN3A1" 2.54502595695748 0.35588217819424 0.682228441953231 0.521646645477494 0.601916379588725 NA NA
"BTN3A3" 2.33499925378391 0.493590111694368 0.682523244980022 0.723184324233258 0.46956664823454 NA NA
"BTNL10P" 0 NA NA NA NA NA NA
"BTNL12P" 0 NA NA NA NA NA NA
"BTNL2" 0 NA NA NA NA NA NA
"BTNL3" 0 NA NA NA NA NA NA
"BTNL8" 0.360429145620217 -0.808560469315366 2.78224676914623 -0.290614218077961 0.77134638475012 NA NA
"BTNL9" 0.299256516254522 -0.594643134221506 3.61084082009866 -0.164682732872522 0.869193708575779 NA NA
"BUB1B-PAK6" 0 NA NA NA NA NA NA
"BUB1P1" 0 NA NA NA NA NA NA
"BUB3P1" 0 NA NA NA NA NA NA
"BUD13-DT" 0.139255579362144 0 8.10304584149165 0 1 NA NA
"BUD13P1" 0.141111341027114 0.436113853547928 8.10064258898113 0.0538369454962932 0.957065073939995 NA NA
"BUD31P1" 0 NA NA NA NA NA NA
"BUD31P2" 0 NA NA NA NA NA NA
"BVES-AS1" 1.04475710950562 0.499344326750214 1.10107847275027 0.453504758387431 0.650185317717353 NA NA
"BZW1-AS1" 0 NA NA NA NA NA NA
"BZW1P1" 0 NA NA NA NA NA NA
"BZW1P2" 0 NA NA NA NA NA NA
"C10orf105" 0.0842910950728679 -0.487865581327166 8.10304584151175 -0.0602076787999693 0.951990230013803 NA NA
"C10orf120" 0 NA NA NA NA NA NA
"C10orf143" 2.48129422426177 0.359493536732843 0.629517727454182 0.571061816140846 0.567957740782659 NA NA
"C10orf53" 0.0764491089186866 -0.167398063015782 8.10304584152903 -0.0206586592609224 0.983517947106139 NA NA
"C10orf55" 0.399255362139186 -0.650932203256419 2.40668848253423 -0.270467992837606 0.786800237622239 NA NA
"C10orf62" 0 NA NA NA NA NA NA
"C10orf67" 6.00383288404697 1.15351801144005 0.423219778751119 2.72557680277603 0.00641892407421814 NA NA
"C10orf67-AS1" 0.355882640276284 -1.68900878670671 2.64842299503294 -0.637741323751686 0.523642080817549 NA NA
"C10orf71" 0 NA NA NA NA NA NA
"C10orf71-AS1" 0 NA NA NA NA NA NA
"C10orf88B" 0.0260833312351624 0 8.10304584152239 0 1 NA NA
"C10orf90" 0.148202328178115 -0.808397874547413 8.10304584150081 -0.0997646922354922 0.920531139675276 NA NA
"C10orf95" 0.201385653090499 1.84502034806071 5.91590435507139 0.311874607384257 0.755135821059486 NA NA
"C11orf16" 0.218175523378529 0.933500292929988 5.77642466400866 0.161605205162006 0.871616758071739 NA NA
"C11orf21" 0 NA NA NA NA NA NA
"C11orf40" 0 NA NA NA NA NA NA
"C11orf42" 0 NA NA NA NA NA NA
"C11orf52" 0.351026550205551 0.445331394700726 3.47724670436759 0.128070117700124 0.898093483896191 NA NA
"C11orf65" 1.24306457844588 0.24391767763014 0.981521373880662 0.248509797260713 0.803739990676748 NA NA
"C11orf80" 9.86618684177635 -0.135742364909989 0.384655012155285 -0.352893789552882 0.72416806690911 0.887713652721747 NA
"C11orf86" 0 NA NA NA NA NA NA
"C11orf87" 0.159238884570658 -0.487984614672585 8.10304584149396 -0.060222368750985 0.951978530358519 NA NA
"C11orf91" 0.181785357654155 1.385875248794 8.06920252869999 0.171748725337457 0.86363507764387 NA NA
"C11orf96" 1.26854442950755 -0.283587102794536 0.964459101551196 -0.294037458237914 0.768729280337111 NA NA
"C11orf97" 0 NA NA NA NA NA NA
"C11orf98P1" 0 NA NA NA NA NA NA
"C11orf98P2" 0 NA NA NA NA NA NA
"C11orf98P3" 0 NA NA NA NA NA NA
"C12orf40" 0 NA NA NA NA NA NA
"C12orf42" 0.367608901185482 2.48965325748104 2.80324502710524 0.88813258684417 0.3744694356732 NA NA
"C12orf42-AS1" 0 NA NA NA NA NA NA
"C12orf50" 3.61441980659054 -1.6662620217381 0.934597767213321 -1.78286539963215 0.0746082166370172 NA NA
"C12orf54" 1.09511351747062 -3.82421799205128 1.58132334819 -2.41836560272667 0.0155904036201878 NA NA
"C12orf56" 1.31923185111523 -1.04717641182381 1.14358754087368 -0.91569414180902 0.359827338474656 NA NA
"C12orf60" 5.54871225835672 0.637612686258587 0.418882282376119 1.52217630844092 0.127964909737653 NA NA
"C12orf71" 0.0328670227876207 -0.167341757390404 8.103045841534 -0.0206517105620526 0.983523490183119 NA NA
"C12orf71BP" 0 NA NA NA NA NA NA
"C12orf75-AS1" 0.0101711875132875 0 8.10304584154004 0 1 NA NA
"C13orf42" 0.154019919531 -0.791920321549291 8.10268940214791 -0.0977354903100894 0.922142333262346 NA NA
"C13orf46" 0.0415006814571277 -0.167371831995385 8.10304584153878 -0.0206554220805939 0.983520529451325 NA NA
"C14orf178" 0.145603423560001 0 8.10304584147807 0 1 NA NA
"C14orf180" 0.025637348736942 0 8.1030458415403 0 1 NA NA
"C14orf39" 2.99883901564252 0.501532243786933 0.559955496245207 0.895664471819578 0.370431990900592 NA NA
"C14orf93" 8.89929409710272 0.23120822369153 0.367616502276364 0.628938641926673 0.5293892267658 0.781278650646405 NA
"C15orf32" 0.258523117430622 -0.7613402163652 5.39207540830296 -0.141196136684745 0.887714997980382 NA NA
"C15orf48" 1.49384031927641 -1.88227535434321 1.17407718920452 -1.6031955749166 0.108891482146481 NA NA
"C15orf62" 0.270074322098514 0.0824499389737964 3.69152870387714 0.0223349039348389 0.982180806507002 NA NA
"C16orf46" 7.5538849437587 -0.410044318011934 0.438981191550368 -0.93408174633579 0.350261727026059 0.646348209902605 NA
"C16orf46-DT" 0.0872499905803781 -0.16740811194752 8.10304584151261 -0.0206598994034901 0.983516957826669 NA NA
"C16orf54" 0 NA NA NA NA NA NA
"C16orf74" 1.43253345474205 -0.119496689547247 0.918741991594128 -0.130065557730638 0.896514559547007 NA NA
"C16orf78" 0.159457556959999 -0.622045271590667 8.09710006159394 -0.0768232165662796 0.938764181166179 NA NA
"C16orf82" 1.54607795841709 0.170138450649765 0.855527427674928 0.198869662322985 0.842364701445866 NA NA
"C16orf86" 0.90769312018088 -0.144119788400184 1.49848620754873 -0.09617692019731 0.923380060841357 NA NA
"C16orf89" 0.0246362426756169 0 8.10304584152081 0 1 NA NA
"C16orf90" 0.0136681528792657 0 8.1030458415403 0 1 NA NA
"C16orf92" 0 NA NA NA NA NA NA
"C16orf95" 9.47383882602384 -0.0395346117876793 0.33586012147449 -0.117711539000566 0.906296223548859 0.963974710368413 NA
"C16orf95-DT" 9.92229305404385 0.187336397545654 0.346129003725061 0.541232880023137 0.588347077158038 0.817431370892928 NA
"C16orf96" 0.0487068206060037 -0.1673722065762 8.10304584154004 -0.020655468307753 0.983520492575256 NA NA
"C17orf107" 0.684146267827631 2.30212516551686 1.54891973335697 1.48627789803379 0.13720563033103 NA NA
"C17orf113" 2.02928132610677 0.474582059403766 0.729314024025084 0.650723890903053 0.515224738137271 NA NA
"C17orf114" 1.4072619877483 -0.611971788768829 1.03781377237032 -0.589673990711372 0.55540923575783 NA NA
"C17orf50" 0.0759273657089556 0 8.10304584150844 0 1 NA NA
"C17orf67" 8.74299947225372 0.601418240219822 0.365776113255548 1.64422502843876 0.100129728866943 0.34630295050976 NA
"C17orf78" 0.0370288850929633 0 8.10304584153618 0 1 NA NA
"C17orf99" 0.321821880894782 0.147420471318116 3.28529020157767 0.0448728916694546 0.964208624386167 NA NA
"C18orf15" 0.0898165935871554 0 8.10304584149895 0 1 NA NA
"C18orf63" 0.0209042348075232 0 8.1030458415403 0 1 NA NA
"C19orf18" 2.17244615996517 -0.0712807364590172 0.777901034390578 -0.0916321399609141 0.926990314868742 NA NA
"C19orf33" 5.68127658537315 0.207099624682654 0.447637567319436 0.46265023269342 0.643615096234021 NA NA
"C19orf38" 0.241776842889967 0.911636326407904 4.1140380554384 0.221591612455505 0.824631812474754 NA NA
"C19orf67" 0 NA NA NA NA NA NA
"C19orf73" 1.58830004749755 1.41631722071231 0.787225625864244 1.79912489403203 0.0719989266043036 NA NA
"C19orf81" 3.54466139228224 0.0416848683745299 0.550510226000537 0.0757204251724277 0.939641525705836 NA NA
"C19orf84" 0.101194113270991 -0.167420745480331 8.1030458415374 -0.0206614585125643 0.983515714103089 NA NA
"C19orf85" 0.155186090920697 -0.167475977624205 8.10304584149648 -0.0206682747327609 0.983510276707339 NA NA
"C1DP1" 0 NA NA NA NA NA NA
"C1DP2" 0.0120561868881342 0 8.1030458415403 0 1 NA NA
"C1DP3" 0 NA NA NA NA NA NA
"C1DP4" 0.00986299089135307 0 8.10304584153879 0 1 NA NA
"C1DP5" 0.00936076753541151 0 8.1030458415391 0 1 NA NA
"C1GALT1C1L" 0 NA NA NA NA NA NA
"C1GALT1P1" 0.360797032211961 -1.26506558707618 3.44423987868374 -0.367298919830068 0.713396059719192 NA NA
"C1GALT1P2" 0.0178689841460039 -0.167327004579092 8.1030458415403 -0.0206498899119254 0.98352494254203 NA NA
"C1GALT1P3" 0 NA NA NA NA NA NA
"C1orf105" 1.09797484299596 0.586700138055566 1.00698643985004 0.58262963118246 0.560142653682334 NA NA
"C1orf115" 8.78598215834611 -0.199307377481434 0.34984636785646 -0.569699719058421 0.568881380656421 0.804036162778339 NA
"C1orf116" 0.791925818989459 0.756975957991029 1.36794832178783 0.553365902742368 0.58001288221045 NA NA
"C1orf127" 0 NA NA NA NA NA NA
"C1orf141" 0.0697344683339436 -0.167372301771726 8.1030458415403 -0.0206554800558687 0.983520483203615 NA NA
"C1orf146" 0.00992447624296523 0 8.1030458415403 0 1 NA NA
"C1orf162" 0.872481310594262 0.366872116167737 1.36125221414613 0.269510758076427 0.787536664650108 NA NA
"C1orf167" 0.413096732810373 -0.105798992451018 2.4053060672239 -0.0439856673097435 0.964915828640243 NA NA
"C1orf167-AS1" 0 NA NA NA NA NA NA
"C1orf185" 0 NA NA NA NA NA NA
"C1orf202" 0.26112535860931 -1.12846947331465 6.01005138264354 -0.187763698089764 0.851061894299197 NA NA
"C1orf21-DT" 1.02690777571252 0.210279385097678 0.976344433224396 0.215374183476651 0.829475596308148 NA NA
"C1orf210" 0.0312167172623785 0 8.10304584152924 0 1 NA NA
"C1orf216" 6.4693471427748 -0.70982452204125 0.45529489849679 -1.55904343401347 0.118986100399159 NA NA
"C1orf220" 6.02507212526872 -1.18501575026716 0.487366657360367 -2.4314666019324 0.0150378346394812 NA NA
"C1orf232" 0.0745940771102698 -0.167412998276404 8.10304584151006 -0.0206605024272213 0.98351647678602 NA NA
"C1orf50-AS1" 0 NA NA NA NA NA NA
"C1orf53" 3.62213654353228 0.426083057500249 0.507707928542949 0.839228685522103 0.401340993086854 NA NA
"C1orf56" 7.99541373777134 -0.243377134405873 0.39383821970669 -0.617962204346563 0.536600253177717 0.785379940579557 NA
"C1orf87" 0.035350790223527 0 8.10304584153625 0 1 NA NA
"C1orf94" 0.0106008753310464 0 8.10304584153717 0 1 NA NA
"C1QA" 0 NA NA NA NA NA NA
"C1QB" 0 NA NA NA NA NA NA
"C1QBPP1" 0 NA NA NA NA NA NA
"C1QBPP2" 0 NA NA NA NA NA NA
"C1QC" 0.0221329725773106 0 8.1030458415403 0 1 NA NA
"C1QL1" 0.512916155477427 1.17446991904076 1.54190566691691 0.761700241616697 0.446238931106846 NA NA
"C1QL1P1" 0 NA NA NA NA NA NA
"C1QL2" 0 NA NA NA NA NA NA
"C1QL3" 0.0399000244575585 0 8.10304584153297 0 1 NA NA
"C1QL4" 0.110587005622453 0 8.1030458415121 0 1 NA NA
"C1QTNF1" 0.830940372107862 0.831051490602518 1.11273252390837 0.746856475160382 0.455150201204567 NA NA
"C1QTNF1-AS1" 0.0372750986329888 1.11484825289016 8.1030458415403 0.13758385114581 0.89056931905992 NA NA
"C1QTNF12" 1.61648424724531 0.348629727031269 0.874700355090036 0.398570464734044 0.690209727818375 NA NA
"C1QTNF2" 1.34298556659752 -0.987388824510666 1.38089190819565 -0.715037012419637 0.474586173041174 NA NA
"C1QTNF3" 1.22799882374458 0.440788446578811 1.02172195148112 0.431417222601343 0.666165029328514 NA NA
"C1QTNF3-AMACR" 1.77131746849207 1.39466847513886 8.02137254210565 0.17386905642619 0.861968371583579 NA NA
"C1QTNF4" 0.949991265845085 -1.70801309980839 1.41323419452497 -1.20858461140088 0.226822471396659 NA NA
"C1QTNF5" 5.66571270915012 -0.0811527475930322 0.443304398546586 -0.183063258246701 0.854748384231348 NA NA
"C1QTNF6" 9.27138224359973 0.220626922708535 0.33500731916883 0.658573440293546 0.510169722882223 0.770147453851327 NA
"C1QTNF7" 0.0388374075703112 0 8.10304584153887 0 1 NA NA
"C1QTNF7-AS1" 0.0418987330675976 1.11484619387153 8.1030458415403 0.137583597041531 0.890569519895936 NA NA
"C1QTNF8" 0 NA NA NA NA NA NA
"C1QTNF9" 0.0896253262632749 0 8.10304584153935 0 1 NA NA
"C1QTNF9-AS1" 0 NA NA NA NA NA NA
"C1QTNF9B" 0 NA NA NA NA NA NA
"C1R" 2.75696904662366 0.416333095269324 0.627375425427565 0.663610779758527 0.50693945612257 NA NA
"C1RL" 6.98245971366363 -0.0810221137722401 0.397832013757843 -0.203659109800946 0.838619898081398 0.936503390411701 NA
"C1RL-AS1" 1.02931484023338 0.677704884968502 1.1332233175042 0.598032951228952 0.549817946653385 NA NA
"C1S" 2.8708776561473 0.561346154975466 0.6691586853779 0.838883462535426 0.401534708791569 NA NA
"C2" 0.623297561622114 -1.42707891796055 1.69449549221522 -0.842185136824958 0.399684332054815 NA NA
"C2-AS1" 0.205021444134807 0 8.10304584149459 0 1 NA NA
"C20orf141" 0.0111582819844231 0 8.1030458415403 0 1 NA NA
"C20orf144" 1.17483856616911 0.355620782206323 1.42652207955878 0.249292168205568 0.803134788997907 NA NA
"C20orf173" 0 NA NA NA NA NA NA
"C20orf181" 0 NA NA NA NA NA NA
"C20orf202" 0.182492149251144 0.914418384005865 8.08814876091926 0.113056573393432 0.909985703592834 NA NA
"C20orf203" 0.0296115787430197 0 8.103045841534 0 1 NA NA
"C20orf204" 0.389975041235608 -0.0131699716104923 2.68276590473866 -0.0049091020529334 0.996083118996902 NA NA
"C20orf96" 5.42048282851448 0.553302863402873 0.425081041886994 1.30164088463387 0.193039176651514 NA NA
"C21orf62-AS1" 3.81821376854347 0.311667409559165 0.492869888252404 0.632352304305426 0.527156692851432 NA NA
"C21orf91-OT1" 0.0846101331016937 0 8.10304584153494 0 1 NA NA
"C22orf15" 5.23340321558662 -0.462253694069308 0.499221792947585 -0.92594854751832 0.354472720051757 NA NA
"C22orf23" 1.04346208246727 -0.00584775188792201 1.30833295649333 -0.00446962056478002 0.996433770632782 NA NA
"C22orf31" 0.220656306111885 1.49426627580995 5.72266362124014 0.261113770563738 0.794004772587938 NA NA
"C22orf42" 0.0123199367350616 0 8.1030458415403 0 1 NA NA
"C2CD4A" 0 NA NA NA NA NA NA
"C2CD4B" 0.0699071238023774 1.09910129721467 8.10207046535954 0.135656842521166 0.892092566913503 NA NA
"C2CD4C" 5.8395213159142 -0.177970793368621 0.459679100568285 -0.387163116940931 0.698635453405144 NA NA
"C2CD4D" 0.214449904321233 -0.488004370934113 6.52253664986059 -0.0748181876363306 0.940359370734738 NA NA
"C2CD4D-AS1" 0.0248538196416825 0 8.10304584153954 0 1 NA NA
"C2CD5-AS1" 0.0588780770336098 -0.167386899239155 8.10304584153248 -0.0206572815349515 0.983519046137889 NA NA
"C2CD6" 0.278457692168077 0.638684874799267 4.33974759365253 0.147170972738928 0.882997071486558 NA NA
"C2orf15" 0.578474754333372 -0.509883166217656 1.78069510900938 -0.286339398383201 0.774618185232754 NA NA
"C2orf16" 0.0700082778064711 -0.820086952736156 8.10281520709045 -0.101210126576567 0.919383658153365 NA NA
"C2orf27A" 9.22891453798579 0.466747827869778 0.320780174067052 1.45503951180042 0.145658323237939 0.416413474499922 NA
"C2orf42" 8.69732332446513 0.15575109813348 0.360854329389818 0.431617651357668 0.666019327268719 0.857887000918019 NA
"C2orf50" 1.55759406603862 -1.05775877725513 1.0858832738541 -0.974099889669402 0.330006944310839 NA NA
"C2orf66" 0.79656299542247 -0.835234536875551 1.34473700280354 -0.621113671397631 0.534524834638367 NA NA
"C2orf69P1" 0 NA NA NA NA NA NA
"C2orf69P2" 0 NA NA NA NA NA NA
"C2orf69P3" 0 NA NA NA NA NA NA
"C2orf69P4" 0 NA NA NA NA NA NA
"C2orf72" 3.85325869239655 0.753946904503356 0.501784154293267 1.50253231006317 0.132959690054848 NA NA
"C2orf73" 0.237814506437816 -1.17435876730117 7.02314562077528 -0.167212646684596 0.867202733899455 NA NA
"C2orf74-AS1" 0.0082374088221482 0 8.1030458415403 0 1 NA NA
"C2orf78" 0.0387057423431664 -0.47886022129467 8.10285800981904 -0.059097693766124 0.952874295541199 NA NA
"C2orf80" 0.0725161796514404 -0.487863542279673 8.10304584152205 -0.0602074271602583 0.951990430429665 NA NA
"C2orf81" 3.04660015996704 0.458146875776854 0.61531436640432 0.744573669641589 0.456529490335033 NA NA
"C2orf83" 0.0214533415108404 0 8.10304584153627 0 1 NA NA
"C2orf88" 0.863003652369945 -1.01861017455134 1.32532930254096 -0.768571382673295 0.442147799487166 NA NA
"C2orf92" 2.88784676798157 -0.34619076757483 0.628316980552073 -0.550981078484699 0.58164664552544 NA NA
"C3" 0.0531972106605204 0 8.10304584153189 0 1 NA NA
"C3AR1" 0.3454810399441 0.473808921940273 3.1495211195921 0.150438401251819 0.880418746177954 NA NA
"C3orf20" 0.0465231069091403 -0.167343476322384 8.1030458415403 -0.0206519226960925 0.983523320960734 NA NA
"C3orf22" 0.00880495685168251 0 8.1030458415403 0 1 NA NA
"C3orf33" 5.6301571317152 -0.181577216020305 0.513296115071628 -0.353747497182921 0.723528123554604 NA NA
"C3orf36" 0 NA NA NA NA NA NA
"C3orf49" 0.0435896955536863 -0.487825186732559 8.10304584153453 -0.0602026936873624 0.951994200356082 NA NA
"C3orf49P1" 0 NA NA NA NA NA NA
"C3orf62" 9.48205095414122 -0.233482583867341 0.355502829601826 -0.656767160275062 0.511330643063347 0.77067345202168 NA
"C3orf70" 9.58250271022629 -0.231410120460082 0.370075035500715 -0.62530594679801 0.531770277702313 0.782894867754773 NA
"C3orf80" 0.244625372547364 1.11468914713956 8.10304584145463 0.137564215845464 0.890584838203388 NA NA
"C3orf84" 0 NA NA NA NA NA NA
"C3orf85" 0.19536991715914 -1.76710846422802 8.0955253512025 -0.218282123465345 0.827209302054064 NA NA
"C3orf86P" 0.0563773828033737 0 8.10304584152627 0 1 NA NA
"C3P1" 0.0227850109186383 0 8.1030458415403 0 1 NA NA
"C4A" 0.78395857976618 -0.0139383238001939 1.13025860275271 -0.0123319776255164 0.990160754837316 NA NA
"C4A-AS1" 0.013355844099843 0 8.1030458415403 0 1 NA NA
"C4B" 0.626142779084495 -0.0419116652828885 1.45082357699022 -0.0288881887140515 0.976953765732581 NA NA
"C4BPA" 0 NA NA NA NA NA NA
"C4BPAP1" 0.0112725434963834 0 8.1030458415347 0 1 NA NA
"C4BPAP2" 0 NA NA NA NA NA NA
"C4BPB" 0 NA NA NA NA NA NA
"C4orf17" 0 NA NA NA NA NA NA
"C4orf19" 5.74466443099012 -0.136913510639379 0.499303802571156 -0.274208828241134 0.783924144095649 NA NA
"C4orf33" 9.81221317512902 0.0330877571426379 0.343565393972164 0.0963070138121031 0.923276740766407 0.969141091634259 NA
"C4orf36" 2.45986785890853 0.975516474505725 0.65137359338115 1.49762975413543 0.134229471804477 NA NA
"C4orf46P1" 0.0194286686687063 0 8.1030458415403 0 1 NA NA
"C4orf46P2" 0 NA NA NA NA NA NA
"C4orf46P3" 0 NA NA NA NA NA NA
"C4orf50" 0.0624187019139272 0 8.10304584152027 0 1 NA NA
"C4orf51" 0.181566404151463 -0.487992008980631 8.10304584146968 -0.0602232812855619 0.9519778035804 NA NA
"C4orf54" 0.101867826593984 -0.167415541932008 8.10304584152616 -0.0206608163406955 0.983516226372757 NA NA
"C5AR1" 0.739723737768477 -1.17962298977035 1.65031146358031 -0.7147880965519 0.474739991585579 NA NA
"C5AR2" 1.21808265165514 -2.59598505166616 1.3543094216891 -1.91683304427465 0.0552591454687248 NA NA
"C5orf34-AS1" 0.0189043561355395 0 8.10304584153768 0 1 NA NA
"C5orf46" 2.94960349223682 0.085748452935494 0.671429776139119 0.127710232674768 0.898378291905018 NA NA
"C5orf47" 0.115004450071446 -0.487908800061313 8.10304584151256 -0.0602130124405463 0.951985982091283 NA NA
"C5orf52" 0 NA NA NA NA NA NA
"C5orf58" 0.0126043354413591 -0.167324945560468 8.1030458415403 -0.020649635807646 0.983525145244689 NA NA
"C5orf60" 0.010399839673666 0 8.1030458415403 0 1 NA NA
"C5orf63" 8.07124045869392 -0.0134175158666257 0.420993950557012 -0.0318710419683539 0.974574892064925 0.992111806148716 NA
"C5orf64" 0.194654465645738 0.676149571369482 8.09414809054644 0.0835356066883915 0.93342566627719 NA NA
"C5orf64-AS1" 0.0120561868881342 0 8.1030458415403 0 1 NA NA
"C5orf67" 0.0123163059405553 0 8.1030458415403 0 1 NA NA
"C6" 0 NA NA NA NA NA NA
"C6orf141" 8.64871597077536 0.0552212791526768 0.352431261597663 0.156686665372261 0.875491796757894 0.95065507993146 NA
"C6orf15" 0.135973795535843 -0.167490573693498 8.10304584148703 -0.0206700760393034 0.98350883977963 NA NA
"C6orf163" 2.67666257019693 -0.29574675260729 0.742270977159302 -0.398435021316776 0.690309547003143 NA NA
"C6orf47-AS1" 0 NA NA NA NA NA NA
"C6orf52" 6.1664652274014 0.605470785587853 0.426149532556664 1.42079420328203 0.155376596387266 NA NA
"C6orf58" 0.19695895784483 0.794229647404797 7.70380511719738 0.10309576051344 0.917886969715843 NA NA
"C7" 0.733823544271563 0.930593936569028 1.58261034964087 0.588012037694687 0.556524212952371 NA NA
"C7orf25" 0.71854844818005 1.61420793750448 2.0979857732779 0.76940842882001 0.441650886417686 NA NA
"C7orf33" 0.0178689841460039 -0.167327004579092 8.1030458415403 -0.0206498899119254 0.98352494254203 NA NA
"C7orf57" 0.528495932670647 1.43330112924176 1.95008863944689 0.734992810197745 0.462343872867663 NA NA
"C8A" 0.31222149979995 0.473808791984054 3.27524559069203 0.144663592046525 0.884976486045632 NA NA
"C8B" 0.0171149362079666 1.11487913735812 8.1030458415403 0.137587662609865 0.890566306599654 NA NA
"C8G" 0.237896970968249 0.59461544336965 4.52343589192253 0.131452165472589 0.895417624555173 NA NA
"C8orf17" 0.162005461470481 1.22613337020666 8.08747915383587 0.151608844595922 0.879495457074622 NA NA
"C8orf34" 4.48557955938923 -0.428936256058079 0.55115440473023 -0.778250617933513 0.436421281372491 NA NA
"C8orf34-AS1" 0.476256426984141 1.42745848185966 2.42298119233411 0.589133125084044 0.55577197391071 NA NA
"C8orf44" 6.34958593711706 0.995568717971076 0.371820401179714 2.6775526969804 0.00741621853849473 NA NA
"C8orf44-SGK3" 0.857601764012924 -2.24348189463561 1.79809119981636 -1.24770194908064 0.212140227266723 NA NA
"C8orf48" 6.16695259712345 0.208046360281716 0.431209031544382 0.482472177209727 0.62947055856955 NA NA
"C8orf74" 0.0106008753310464 0 8.10304584153717 0 1 NA NA
"C8orf89" 0.099265128746148 0 8.10304584149849 0 1 NA NA
"C8orf90" 0 NA NA NA NA NA NA
"C9" 0.0778628669183851 -0.167392507424789 8.10304584151966 -0.0206579736433277 0.983518494033116 NA NA
"C9orf131" 0.0491444118867394 0 8.10304584153534 0 1 NA NA
"C9orf152" 0.176863759522342 0.794239260119277 8.10304584149286 0.0980173721901283 0.921918498779186 NA NA
"C9orf153" 0.443732133051904 -0.0213454858937567 2.19614478035732 -0.00971952581845891 0.992245062511753 NA NA
"C9orf163" 1.48333752990597 0.0192073404566064 0.872633579442941 0.0220107739480616 0.982439361252947 NA NA
"C9orf43" 0.753765159270074 -1.66355449900898 1.59169175752459 -1.04514865465921 0.295954269854839 NA NA
"C9orf50" 0.124496374132188 1.11474018026758 8.10304584149633 0.13757051386269 0.890579860437791 NA NA
"C9orf57" 0.120339812974606 -0.487918581773648 8.10304584151353 -0.0602142196054159 0.951985020657577 NA NA
"C9orf78P1" 0.134934775510459 -0.167486621295244 8.1030458415154 -0.0206695882722442 0.983509228878308 NA NA
"C9orf78P2" 0.0557029116549388 -0.751542532930009 8.10265274528063 -0.0927526523171986 0.926100066760496 NA NA
"C9orf85P2" 0.0721994318917178 -0.83634475449569 8.10252333904394 -0.103220283299347 0.917788142149593 NA NA
"CA1" 0 NA NA NA NA NA NA
"CA10" 0.12355363767445 -0.167476375170514 8.1030458415294 -0.0206683237940197 0.983510237570478 NA NA
"CA11" 7.42053523379507 0.374478870515539 0.359466144988707 1.04176394838881 0.297521132479603 0.598819049002709 NA
"CA12" 3.04557807283876 -0.253920447637305 0.647346553894693 -0.39224808738012 0.694874916573532 NA NA
"CA13" 3.94144102999999 -0.384985081354181 0.572002159366663 -0.673048300692514 0.500916562937269 NA NA
"CA15P1" 0 NA NA NA NA NA NA
"CA15P2" 0 NA NA NA NA NA NA
"CA3-AS1" 2.54414406522786 0.181417411007526 0.72727494912358 0.249448178059958 0.80301412195041 NA NA
"CA4" 0.115411984407798 -0.167453591419246 8.10304584153667 -0.020665512042505 0.983512480544538 NA NA
"CA5A" 0 NA NA NA NA NA NA
"CA5AP1" 0 NA NA NA NA NA NA
"CA5B" 5.35398327107504 0.321276404391627 0.467099773229812 0.687811090487428 0.491571751177435 NA NA
"CA5BP1" 5.37733692852296 -1.55254067293608 0.593660004282774 -2.61520173455472 0.00891747684078392 NA NA
"CA6" 0.116265429050499 0.794304675902002 8.10304584150324 0.0980254451768775 0.921912088338181 NA NA
"CA7" 0.0407219463201956 0 8.1030458415403 0 1 NA NA
"CA9" 0.562082725829929 2.88896364930636 1.67931245909062 1.72032526387067 0.0853733336181554 NA NA
"CAB39P1" 0 NA NA NA NA NA NA
"CABCOCO1" 1.24345715185969 -0.686211830226609 1.20268351259283 -0.570567254844313 0.56829302048757 NA NA
"CABP1" 0.678494801119979 1.15955769954597 1.57714364170817 0.73522643650269 0.46220160119486 NA NA
"CABP1-DT" 0.124775530222093 -0.167458620607804 8.10304584151002 -0.0206661326966648 0.983511985439901 NA NA
"CABP2" 0.02511830677039 0 8.10304584153931 0 1 NA NA
"CABP4" 1.05904381722502 -3.62939587600904 1.52322712405891 -2.38270171183525 0.017186113675372 NA NA
"CABP5" 0.0658201298539814 -0.167405825855411 8.1030458415178 -0.0206596172759716 0.983517182883825 NA NA
"CABP7" 1.02639104357031 -1.34319049030906 1.40327905315945 -0.957179890403768 0.338476465304597 NA NA
"CABP7-DT" 0.0213822690096108 -0.167339358285141 8.1030458415403 -0.0206514144875345 0.983523726366036 NA NA
"CABS1" 0.0570244556761521 -0.487831183674652 8.1030458415403 -0.0602034337722469 0.951993610922921 NA NA
"CABYRP1" 0 NA NA NA NA NA NA
"CACNA1B" 1.69262523472834 -0.273186842828212 1.0003741227656 -0.273084675634121 0.784788126254248 NA NA
"CACNA1C" 4.72864584610321 1.132611131318 0.478563112956567 2.36669124856012 0.0179478985896968 NA NA
"CACNA1C-AS1" 0.0581412177892304 0 8.10304584151429 0 1 NA NA
"CACNA1C-AS2" 0.411647485646819 -0.438121452287309 2.17456760469179 -0.201475204239238 0.840327016043254 NA NA
"CACNA1C-AS3" 0 NA NA NA NA NA NA
"CACNA1C-AS4" 0 NA NA NA NA NA NA
"CACNA1C-IT1" 0.00894641472455145 0 8.10304584153714 0 1 NA NA
"CACNA1C-IT3" 0 NA NA NA NA NA NA
"CACNA1D" 6.73186857191108 -1.13106073348349 0.57187913777321 -1.9777968084089 0.0479516336973282 NA NA
"CACNA1E" 0.726031753279713 0.928046145887202 1.43910169328753 0.644878781128485 0.519005743379606 NA NA
"CACNA1F" 0.0812411562373621 -0.167408974599528 8.10304584153622 -0.0206600058636457 0.983516872901881 NA NA
"CACNA1G" 0.224007307905662 -1.02464942625054 5.71333207873531 -0.179343579566157 0.857667929979944 NA NA
"CACNA1G-AS1" 0.0126043354413591 -0.167324945560468 8.1030458415403 -0.020649635807646 0.983525145244689 NA NA
"CACNA1I" 0.0408396362994591 -0.167359948065676 8.1030458415403 -0.0206539554802596 0.983521699379507 NA NA
"CACNA1S" 0.0755082540387337 -0.167404362742043 8.10304584152481 -0.020659436712571 0.983517326921833 NA NA
"CACNA2D1" 5.58962100175554 -0.74243861086681 0.501868925213949 -1.47934764151876 0.139047426029505 NA NA
"CACNA2D1-AS1" 0.0130470327679838 0 8.1030458415403 0 1 NA NA
"CACNA2D2" 4.52219246402518 0.908628776315228 0.524802348771464 1.73137330357282 0.0833852049184121 NA NA
"CACNA2D3" 0.446491557905122 0.989402770768811 2.22231630130078 0.445212398518468 0.656166267536085 NA NA
"CACNA2D3-AS1" 0.00881101099143422 0 8.1030458415403 0 1 NA NA
"CACNA2D4" 0.545779300399079 -1.6669147994219 2.22493361009913 -0.749197545425923 0.453738148385067 NA NA
"CACNB1" 2.96567167300406 1.11800512096019 0.559535830481953 1.99809388434911 0.0457064826512034 NA NA
"CACNB2" 1.5960006670184 -0.425774419786777 0.999695609948793 -0.425904060745636 0.670177755842088 NA NA
"CACNB4" 2.91960357068541 -0.60451843378294 0.696986484062615 -0.867331645026035 0.385760322670334 NA NA
"CACNG1" 0.552766248381091 2.00158480927352 1.64293271576426 1.21829992796901 0.223110017438425 NA NA
"CACNG2" 0.0406954216485522 0 8.10304584153721 0 1 NA NA
"CACNG2-DT" 0 NA NA NA NA NA NA
"CACNG3" 0.0494114925941032 0 8.10304584153498 0 1 NA NA
"CACNG5" 2.36168914054507 -1.23309842704167 0.875578079851765 -1.40832491746531 0.159034880599735 NA NA
"CACNG6" 0.187587403509642 0.193266994570071 7.89786994246207 0.0244707745225065 0.980477095284128 NA NA
"CACNG7" 0.876551751101178 0.640290580910788 1.31896356187689 0.485449787558689 0.627357322762299 NA NA
"CACNG8" 3.22657197774328 -0.429893418852124 0.625047052322039 -0.687777691703492 0.491592786384806 NA NA
"CACTIN-AS1" 0.0224955747441793 0 8.10304584153335 0 1 NA NA
"CACYBPP1" 0.0323989187594813 0 8.10304584153916 0 1 NA NA
"CACYBPP2" 0.0109184814739803 0 8.1030458415403 0 1 NA NA
"CACYBPP3" 0 NA NA NA NA NA NA
"CADM1-AS1" 0 NA NA NA NA NA NA
"CADM2" 8.32264053816705 0.135154335129655 0.397625500419292 0.339903590154898 0.733929132896692 0.89295699226627 NA
"CADM2-AS1" 0.133055139043425 -0.487923200275607 8.1030458415045 -0.0602147895765839 0.951984566710087 NA NA
"CADM2-AS2" 0 NA NA NA NA NA NA
"CADM3" 3.67234544624834 -0.028114546279163 0.590260059737852 -0.0476307786971888 0.96201050200718 NA NA
"CADM3-AS1" 1.78717149505279 -5.26861341678102 1.35176956100097 -3.89756772809684 9.71636532626456e-05 NA NA
"CADPS" 8.25940490045817 0.0443141147103815 0.362408975745571 0.122276537492527 0.902680012917527 0.962194876678366 NA
"CAGE1" 0.188085121600282 -0.167534649046693 7.88003505358399 -0.0212606476884256 0.983037735333102 NA NA
"CALB1" 9.5366596619891 -0.0647183832669779 0.340972405061639 -0.189805339981335 0.849461671265645 0.941762180398475 NA
"CALB2" 1.8679379783263 0.714459166948197 0.811180921324967 0.880764263761546 0.378445425752627 NA NA
"CALCA" 0.0843255931178597 -0.167401076295601 8.1030458415264 -0.0206590311309491 0.983517650460096 NA NA
"CALCB" 1.67277432782838 -0.813156882948729 1.16520566123974 -0.69786554425384 0.485261284152346 NA NA
"CALCP" 0 NA NA NA NA NA NA
"CALCR" 0.861001733843653 -0.529386775964304 1.47098515257889 -0.359885873107691 0.718932481827901 NA NA
"CALCRL" 2.75448297519671 -0.934180972058733 0.706041178821219 -1.32312533614315 0.185793700369017 NA NA
"CALCRL-AS1" 0.0706604770579464 0 8.10304584151257 0 1 NA NA
"CALHM1" 0.0433075076781505 0 8.1030458415347 0 1 NA NA
"CALHM2" 5.89407275330071 -0.515774058260557 0.520077989198905 -0.991724450894417 0.321331960194822 NA NA
"CALHM3" 0.0224845386169605 0 8.10304584153491 0 1 NA NA
"CALHM4" 0.73574556315314 0.659753197405317 1.63669022191333 0.403102058393218 0.686873146405757 NA NA
"CALHM5" 6.72410817144116 -0.800623981195044 0.519398844313308 -1.54144351679015 0.123208879814105 NA NA
"CALHM6" 2.7286981208467 0.822475067813506 0.618667627303023 1.32942961861274 0.183706271525303 NA NA
"CALHM6-AS1" 0 NA NA NA NA NA NA
"CALM1P1" 0.0249206413819144 -0.16734141730376 8.1030458415403 -0.0206516685918131 0.983523523663385 NA NA
"CALM1P2" 0.102372917145972 -0.487900687426471 8.10304584150401 -0.0602120112572275 0.951986779473212 NA NA
"CALM2P1" 0 NA NA NA NA NA NA
"CALM2P2" 0 NA NA NA NA NA NA
"CALM2P3" 0.00992447624296523 0 8.1030458415403 0 1 NA NA
"CALM2P4" 0 NA NA NA NA NA NA
"CALML3" 0 NA NA NA NA NA NA
"CALML3-AS1" 0.395619626611652 -0.449111364465167 3.16400088776621 -0.141944133518319 0.887124133717313 NA NA
"CALML4" 4.71135857051044 -0.198121361473238 0.606114511716526 -0.326871173092614 0.743765325028791 NA NA
"CALML5" 0 NA NA NA NA NA NA
"CALML6" 0.119636370619547 0.787446118992852 8.10262448766439 0.0971840815518079 0.922580209282829 NA NA
"CALN1" 0.605788033398537 0.911345056187137 1.81938751131601 0.500907613424222 0.616436144093245 NA NA
"CALR3" 0.157477067923994 0.794277313014884 8.10304584150277 0.0980220683124729 0.921914769772666 NA NA
"CALR4P" 0 NA NA NA NA NA NA
"CALY" 1.50011095362007 -0.607243014403421 1.1528280088204 -0.526742072327653 0.598372714805069 NA NA
"CAMK1G" 0.522866018145085 -1.17404031320927 2.19004089917089 -0.536081455672241 0.591902255895129 NA NA
"CAMK2A" 2.20548370379015 0.389146383637325 0.64008635699199 0.60795919079743 0.543214540391551 NA NA
"CAMK2B" 0.535625532003726 -0.193803250261282 2.04218683800381 -0.0948998625663067 0.924394365684179 NA NA
"CAMK2G-AS1" 0 NA NA NA NA NA NA
"CAMK2N2" 3.42835520753266 0.128407129929181 0.622825023051511 0.206168867943126 0.83665900521164 NA NA
"CAMK4" 9.43706328084718 -0.207929286962437 0.338376268822792 -0.61449134032307 0.538890693729212 0.786534987819405 NA
"CAMKK1" 4.75988226932464 -0.793025887788297 0.565697214399228 -1.40185574120334 0.160958329185494 NA NA
"CAMKMT" 7.73358338127202 0.123613322944304 0.397418061401933 0.311041029459621 0.755769430552831 0.900259157588139 NA
"CAMKV" 7.53772203420427 0.639032998727905 0.358518688067491 1.78242590971327 0.0746798034355541 0.29976403444318 NA
"CAMP" 0.0325647226039399 0 8.10304584153829 0 1 NA NA
"CAMSAP1-DT" 2.08540016613233 0.161612649185282 0.723361470820721 0.223418934660589 0.823209469013653 NA NA
"CAMSAP3" 3.85236028062555 0.196762581786014 0.496260202794414 0.396490753596711 0.691743027719223 NA NA
"CAMTA1-AS1" 0 NA NA NA NA NA NA
"CAMTA1-AS2" 0 NA NA NA NA NA NA
"CAMTA1-AS3" 0 NA NA NA NA NA NA
"CAMTA1-DT" 0.766139591924808 0.305675118872844 1.35198312270724 0.226093886631331 0.821128399257103 NA NA
"CAMTA1-IT1" 0.250926958936048 -0.487986351154546 4.48702017279059 -0.108755105250854 0.913396733346412 NA NA
"CAMTA2" 8.01846112915546 -0.0842249081855385 0.386974600829869 -0.217649706220816 0.827702052787664 0.930537602204953 NA
"CAMTA2-AS1" 0 NA NA NA NA NA NA
"CAP1P1" 0 NA NA NA NA NA NA
"CAP1P2" 0 NA NA NA NA NA NA
"CAP2P1" 0.124103095286846 -0.167473387387951 8.10304584150259 -0.0206679550706942 0.983510531706297 NA NA
"CAPN1-AS1" 1.41735955520108 -2.0624019544419 1.32963605665519 -1.55110260745339 0.120877096436808 NA NA
"CAPN10-DT" 9.6779235127404 -0.353580594983473 0.370729595454138 -0.953742564173606 0.340213969019524 0.637537814751271 NA
"CAPN11" 0.113617745265015 0 8.10304584147851 0 1 NA NA
"CAPN12" 1.25337749886787 0.0622458402845269 0.937398429796779 0.0664027571478025 0.947057175163349 NA NA
"CAPN13" 0.0406952295346157 0 8.103045841526 0 1 NA NA
"CAPN14" 0.119584350115281 -0.167440402769049 8.10304584151408 -0.0206638844261756 0.983513778917227 NA NA
"CAPN3" 0.545962035188547 -0.5194564448594 2.02560207011138 -0.256445455168219 0.79760689284969 NA NA
"CAPN6" 0.895685277000172 -0.411650697118097 1.21598868686352 -0.338531683366145 0.734962555143254 NA NA
"CAPN8" 0.219471634140368 1.4621539251978 6.42515097322643 0.227567248036752 0.819982684173638 NA NA
"CAPN9" 1.45865996642179 -0.0957948501502427 1.07080753299624 -0.0894603812528266 0.92871603847368 NA NA
"CAPNS1P1" 0 NA NA NA NA NA NA
"CAPNS2" 0.126262764628139 -0.16741378313188 8.10304584151947 -0.0206605992865131 0.983516399519979 NA NA
"CAPS" 1.68879794269307 -0.331921010348674 0.861107735250727 -0.385458168311575 0.699897993410252 NA NA
"CAPS2" 2.20549937511077 0.251886674961295 0.725806565613976 0.347043808770479 0.728558406993507 NA NA
"CAPS2-AS1" 0 NA NA NA NA NA NA
"CAPSL" 0.0106008753310464 0 8.10304584153717 0 1 NA NA
"CAPSL-DT" 0 NA NA NA NA NA NA
"CAPZA1P1" 0 NA NA NA NA NA NA
"CAPZA1P2" 0 NA NA NA NA NA NA
"CAPZA1P3" 0 NA NA NA NA NA NA
"CAPZA1P4" 0.015427605311482 -0.167327004579092 8.1030458415403 -0.0206498899119254 0.98352494254203 NA NA
"CAPZA1P5" 0.0286399151596754 -0.167343476322384 8.1030458415403 -0.0206519226960925 0.983523320960734 NA NA
"CAPZA3" 0.0254184170124597 1.11486472463345 8.1030458415403 0.137585883929977 0.89056771241161 NA NA
"CAPZBP1" 0 NA NA NA NA NA NA
"CARD11" 5.99147324625225 -0.201310595078742 0.470044737389053 -0.428279648862697 0.668447533772921 NA NA
"CARD11-AS1" 0 NA NA NA NA NA NA
"CARD14" 0.712977535230225 -2.10518118179089 1.84455620988667 -1.14129413379071 0.253747542492497 NA NA
"CARD16" 0.894499790820413 2.86524894266484 1.25319456725202 2.28635601967834 0.0222334390658225 NA NA
"CARD17P" 0.0117105097379052 -0.167327004579092 8.1030458415403 -0.0206498899119254 0.98352494254203 NA NA
"CARD18" 0.0235344048706268 1.09471095449947 8.10178839547303 0.135119667542929 0.892517260328106 NA NA
"CARD6" 0.230749526769131 0.0718862917069216 5.05042725617108 0.0142337050036874 0.988643530002859 NA NA
"CARD8-AS1" 1.98215147373545 0.43131448193604 0.718178272663059 0.600567433398805 0.548128134350289 NA NA
"CARD9" 0 NA NA NA NA NA NA
"CARHSP1-DT" 0.0404244008996809 -0.167368161717882 8.10304584153353 -0.0206549691302508 0.983520890776325 NA NA
"CARM1P1" 0 NA NA NA NA NA NA
"CARMAL" 0.00936076753541151 0 8.1030458415391 0 1 NA NA
"CARMIL2" 1.11621108441044 -1.94205012479755 1.45382963518172 -1.33581685075143 0.181609143833117 NA NA
"CARMIL2P1" 0.0650822245690498 0.782482124335444 8.1023123547483 0.0965751615187825 0.923063782508187 NA NA
"CARMIL3" 1.1185148412926 -0.143908112227359 1.18056045044042 -0.121898130818861 0.902979695979601 NA NA
"CARMN" 1.72499753061799 -0.187960901823318 1.02003225143793 -0.184269567514509 0.853801986705354 NA NA
"CARNMT1-AS1" 0.152465282371676 -0.167472893951943 8.10304584149761 -0.0206678941755797 0.983510580283192 NA NA
"CARNS1" 0.148689734619888 1.53778483259808 8.08567370174506 0.190186357911796 0.849163100831343 NA NA
"CARS1-AS1" 0 NA NA NA NA NA NA
"CARS1P1" 0.0485514715126726 -0.167373428015699 8.10304584153717 -0.0206556190460781 0.983520372329128 NA NA
"CARS1P2" 0 NA NA NA NA NA NA
"CARTPT" 0.0338785642623551 0 8.1030458415403 0 1 NA NA
"CASC11" 0.331519459094154 1.98670455875707 3.34697090995853 0.593582858113841 0.552791149009142 NA NA
"CASC15" 6.97679271508626 -0.175101425704425 0.40556087755967 -0.431751274329123 0.665922196801527 0.857887000918019 NA
"CASC16" 0.0880920685820461 -0.16741944276854 8.10304584152389 -0.0206612977444362 0.983515842350119 NA NA
"CASC17" 0.171826646609632 -0.487978001167345 8.10304584147486 -0.0602215525759048 0.951979180392212 NA NA
"CASC18" 3.52959473389531 0.627813657676482 0.499557552587381 1.25673939754252 0.20884801698304 NA NA
"CASC19" 0.3179254500516 -0.487996677245194 3.87743557237167 -0.125855521809923 0.899846291087426 NA NA
"CASC2" 7.10706765794406 -0.294565204573207 0.452531973163261 -0.650926833996182 0.515093718471741 0.773078353873715 NA
"CASC20" 0.0153891473570691 0 8.1030458415403 0 1 NA NA
"CASC22" 0.0171149362079666 1.11487913735812 8.1030458415403 0.137587662609865 0.890566306599654 NA NA
"CASC23" 0.0101711875132875 0 8.10304584154004 0 1 NA NA
"CASC6" 0.107602189578024 -0.487913153804061 8.10304584153622 -0.0602135497374354 0.951985554166844 NA NA
"CASC8" 0.560698744433178 1.48315029620437 1.51124589395822 0.981408983232857 0.326391097971538 NA NA
"CASC9" 9.0357447920248 -0.185723000048858 0.360017405195223 -0.515872281086378 0.605943614965273 0.826216272810269 NA
"CASK-AS1" 0 NA NA NA NA NA NA
"CASKIN1" 3.14248689512 0.000183953758749937 0.583564312143901 0.000315224483269251 0.999748487255778 NA NA
"CASKP1" 0.0102248976740533 0 8.1030458415403 0 1 NA NA
"CASP1" 0.133762640436044 0 8.10304584150293 0 1 NA NA
"CASP10" 0.863030237515715 -0.148601417163404 1.44072522338643 -0.103143482706658 0.917849094825243 NA NA
"CASP12" 0 NA NA NA NA NA NA
"CASP14" 0 NA NA NA NA NA NA
"CASP16P" 0.523672982303026 -1.87195085319258 2.40334535640545 -0.778893823229944 0.436042262787208 NA NA
"CASP1P1" 0 NA NA NA NA NA NA
"CASP1P2" 0 NA NA NA NA NA NA
"CASP3P1" 0.0202447858688783 0 8.1030458415403 0 1 NA NA
"CASP4" 0.298386672177294 0.391288944094848 6.36684393885904 0.0614572852503384 0.950995031500499 NA NA
"CASP4LP" 0.0458579531560229 -0.167370932777148 8.10304584153593 -0.0206553111077332 0.983520617975971 NA NA
"CASP5" 0.053502533962801 -0.167376419808967 8.1030458415403 -0.0206559882644266 0.983520077798347 NA NA
"CASP8" 8.75588150519766 -0.284271805545511 0.395954685564112 -0.71794024899721 0.472794129389641 0.741445725543938 NA
"CASQ1" 0.735562014962574 0.0456692030203519 1.44264900800257 0.0316564893934828 0.974745993914315 NA NA
"CASQ2" 0.273267544551418 0.874882814289281 4.79258295866314 0.182549331296985 0.855151643902685 NA NA
"CASR" 0.570001506899335 1.12840656665635 1.64057674125773 0.687810901056214 0.491571870483556 NA NA
"CASS4" 0.43560753754843 -0.96017833244538 2.51147182267589 -0.382316983919948 0.702226258479747 NA NA
"CASZ1" 9.403718331121 -0.237625764345387 0.352768836352159 -0.673601916775243 0.500564434233526 0.762576041316294 NA
"CATIP" 0.0492262356940508 -0.487830713840728 8.10304584153878 -0.0602033757898731 0.951993657102398 NA NA
"CATIP-AS1" 0.21876479630559 -0.759529285533768 5.17495613259286 -0.146770188205096 0.883313416181487 NA NA
"CATIP-AS2" 0 NA NA NA NA NA NA
"CATSPER1" 0.897681319203118 -1.08949882242394 1.4473685991565 -0.752744548319539 0.451603434440836 NA NA
"CATSPER2" 2.669769757204 -1.13314407530864 0.899693937787381 -1.25947728190254 0.207857990887503 NA NA
"CATSPER2P1" 2.66176008875117 -0.942798671038916 0.866437394466034 -1.0881324802699 0.276536626745229 NA NA
"CATSPER2P2" 0 NA NA NA NA NA NA
"CATSPER3" 0.611763224276148 -0.693698924467408 1.7075069623585 -0.406264185013473 0.684548497854636 NA NA
"CATSPER4" 0.112048745318205 0.454652321354221 8.10267780457172 0.0561113661828803 0.955253089300875 NA NA
"CATSPERB" 0.0341745964021315 -0.167343476322384 8.1030458415403 -0.0206519226960924 0.983523320960734 NA NA
"CATSPERD" 0.0505816893364626 0.794377441669057 8.10304584153909 0.0980344252277083 0.921904957639253 NA NA
"CATSPERE" 0.374029235636217 0.125723063572387 2.64825447664662 0.0474739360137266 0.962135502954998 NA NA
"CATSPERG" 0.309767692583533 0.904520515209264 3.82651283208522 0.23638245967056 0.813135905731112 NA NA
"CATSPERZ" 0.104049987099871 -0.16744438504662 8.10304584149307 -0.0206643758806339 0.983513386877013 NA NA
"CAV3" 0.0374162742016018 -0.167355624218558 8.10304584152108 -0.0206534218726748 0.983522125045961 NA NA
"CAVIN2-AS1" 0.0917659884015906 0.474359734582905 8.10304249983053 0.058540941207309 0.953317752026579 NA NA
"CBARP" 7.22478873405588 -0.00109339694384182 0.43425839088705 -0.00251784874348279 0.997991049483783 0.998615041765709 NA
"CBARP-DT" 0.489963437461453 0.243711723372826 1.93179678329296 0.126158054242845 0.899606813872508 NA NA
"CBFA2T3" 1.32715021556906 1.12837057537106 0.891093631725086 1.26627610746878 0.205414247823532 NA NA
"CBLC" 0.0324487486816841 -0.167355830028433 8.1030458415403 -0.0206534472717015 0.983522104784792 NA NA
"CBLIF" 0.0213294694977106 0 8.1030458415403 0 1 NA NA
"CBLL1-AS1" 4.76065505699245 -0.03123420400212 0.521468953995245 -0.0598965744035546 0.95223800822839 NA NA
"CBLL1P1" 0.1030124145954 0 8.10304584148603 0 1 NA NA
"CBLL2" 0 NA NA NA NA NA NA
"CBLN1" 0.242668195335372 -0.167484630519491 6.17067478462158 -0.027142028443452 0.97834645324624 NA NA
"CBLN2" 0.0272985215507704 0 8.10304584153645 0 1 NA NA
"CBLN3" 0.607472889068786 1.45646349282274 1.67046884320331 0.871889050040467 0.383268907865378 NA NA
"CBLN4" 0 NA NA NA NA NA NA
"CBR1-AS1" 0 NA NA NA NA NA NA
"CBR3" 7.06230383688502 0.44729572048079 0.386156974602703 1.15832614687587 0.246730965042177 0.547297756454346 NA
"CBR3-AS1" 2.48868993150064 -0.203442712491281 0.913287415698828 -0.222758694573286 0.823723317196649 NA NA
"CBR4-DT" 0 NA NA NA NA NA NA
"CBX1P1" 0.0441667245637874 0 8.10304584153763 0 1 NA NA
"CBX1P2" 0 NA NA NA NA NA NA
"CBX1P3" 0 NA NA NA NA NA NA
"CBX1P4" 0 NA NA NA NA NA NA
"CBX1P5" 0 NA NA NA NA NA NA
"CBX3P1" 0 NA NA NA NA NA NA
"CBX3P10" 0.167218471330519 -0.695799101163617 8.09487019248501 -0.0859555600792181 0.931501744340176 NA NA
"CBX3P2" 0.349790566006575 -0.810607713645294 3.02514606719337 -0.267956553383007 0.788732761497982 NA NA
"CBX3P3" 0 NA NA NA NA NA NA
"CBX3P4" 0 NA NA NA NA NA NA
"CBX3P5" 0 NA NA NA NA NA NA
"CBX3P6" 0 NA NA NA NA NA NA
"CBX3P7" 0.206074124101549 -0.487966890741402 8.103045841493 -0.0602201814338363 0.951980272423348 NA NA
"CBX3P8" 0 NA NA NA NA NA NA
"CBX3P9" 0 NA NA NA NA NA NA
"CBX5P1" 0.533630835001787 -0.945239579318852 2.25358720189386 -0.419437765054973 0.674896229050248 NA NA
"CBX7" 1.84180978020292 0.0607116262329805 0.763291417865482 0.0795392491150477 0.936603714207319 NA NA
"CBY1P1" 0 NA NA NA NA NA NA
"CBY2" 0.0406952295346157 0 8.103045841526 0 1 NA NA
"CBY3" 0 NA NA NA NA NA NA
"CC2D2B" 0.317273566395474 0.778896935065799 3.86568829156609 0.201489845098258 0.840315569048525 NA NA
"CCAT2" 0.0200139905423983 -0.167341417303763 8.1030458415403 -0.0206516685918135 0.983523523663385 NA NA
"CCBE1" 1.38002354938346 -0.574396282440911 0.975608668544462 -0.588756845813874 0.556024398400351 NA NA
"CCDC102B" 9.96264716363996 -0.343733868948406 0.373005858082397 -0.921524049824642 0.356776890937882 0.652818252178297 NA
"CCDC103" 7.67710059894169 -0.154671911447063 0.382517480333798 -0.404352531319852 0.685953501311442 0.868058412374585 NA
"CCDC106" 9.88332240518782 0.144737255809948 0.334569068020459 0.432608001290476 0.665299575623767 0.857428876175404 NA
"CCDC110" 1.57440860907967 1.46835744378264 0.788123531019976 1.86310570105973 0.0624473963060809 NA NA
"CCDC116" 0.407619910312471 1.44744500389515 2.48805386190497 0.581757905669659 0.560729761471333 NA NA
"CCDC120" 3.82249956289893 -0.328839219586713 0.596071928229575 -0.551677077904702 0.581169617337154 NA NA
"CCDC121" 6.2018551566869 0.50480928200778 0.3805154694246 1.32664588583253 0.184625849453428 NA NA
"CCDC121P1" 0.0102248976740533 0 8.1030458415403 0 1 NA NA
"CCDC125" 6.14264163595549 -0.905623187756562 0.523199348352724 -1.73093332514249 0.0834636570357379 NA NA
"CCDC12P1" 0 NA NA NA NA NA NA
"CCDC13" 1.66942990659965 0.430975752199091 0.873130951202625 0.49359806980325 0.621590064231459 NA NA
"CCDC13-AS1" 0.0272869675697541 -0.167341179381166 8.10304584153954 -0.0206516392296963 0.983523547085969 NA NA
"CCDC13-AS2" 0.396392444258156 0.414302823034742 3.3689725778516 0.122976015227451 0.902126090858562 NA NA
"CCDC137P1" 0 NA NA NA NA NA NA
"CCDC137P2" 0 NA NA NA NA NA NA
"CCDC140" 0.198532711851166 0 8.10304584143821 0 1 NA NA
"CCDC141" 0.126914023567985 0 8.10304584150533 0 1 NA NA
"CCDC144BP" 8.72070790016092 -0.222455868562344 0.390803707267802 -0.569226607694137 0.569202365946593 0.804278671394987 NA
"CCDC144CP" 9.38882118879707 -0.203035906246717 0.343290925646833 -0.5914397704051 0.55422579961321 0.795311254582934 NA
"CCDC144NL" 0.854136994080241 0.951598314926197 1.28567129357222 0.740156772328794 0.459204873758527 NA NA
"CCDC148-AS1" 0 NA NA NA NA NA NA
"CCDC15-DT" 2.99980194479518 -0.230969471280349 0.717061197981808 -0.322105661177066 0.747372649659533 NA NA
"CCDC153" 2.03953848712485 0.131586617634171 0.834367234927602 0.15770827535622 0.874686679313741 NA NA
"CCDC154" 0.826934500041574 -0.295898055335899 1.39791605745148 -0.211670832278261 0.83236384494464 NA NA
"CCDC158" 0.260418525216455 -0.487984813957402 4.81662824748864 -0.101312534180281 0.919302366553926 NA NA
"CCDC159" 3.74863752687539 0.78910673715141 0.543765251822508 1.45119007606059 0.146726939510076 NA NA
"CCDC162P" 0.0204497953481065 0 8.10304584152207 0 1 NA NA
"CCDC163" 1.39039672701196 -0.877820097093962 0.94925331714096 -0.92474799007061 0.355097010172315 NA NA
"CCDC166" 0 NA NA NA NA NA NA
"CCDC168" 7.801737341132 -0.252466318849266 0.350168623721453 -0.720984981938572 0.470918754788333 0.740053125801911 NA
"CCDC169" 2.07246136433454 0.0471845092317649 0.729134130222609 0.0647130716777161 0.948402454945748 NA NA
"CCDC169-SOHLH2" 0.0878189450231645 -0.167409456958693 8.10304584150022 -0.0206600653918673 0.983516825415368 NA NA
"CCDC17" 1.04249137997898 0.0640594616069505 1.23817262455714 0.0517371005758285 0.958738174828021 NA NA
"CCDC170" 1.20794302825225 -1.31419084926545 1.3837454709805 -0.94973452620173 0.342247161672115 NA NA
"CCDC172" 0 NA NA NA NA NA NA
"CCDC175" 0.474732045270742 -0.808563294167835 2.37160346631049 -0.340935280983427 0.73315230391257 NA NA
"CCDC177" 1.59827741974579 -0.501507350961683 0.936038256693435 -0.535776553335826 0.592112988533339 NA NA
"CCDC178" 0.391445369884248 -0.487981036475014 2.89201467592811 -0.168733941959825 0.866005919731245 NA NA
"CCDC179" 0 NA NA NA NA NA NA
"CCDC180" 1.64945051607115 -0.144014728387087 0.943971643984718 -0.152562557683585 0.878743253905159 NA NA
"CCDC182" 0 NA NA NA NA NA NA
"CCDC183" 0.542486565816663 0.689821898106978 1.90542876917055 0.362029748510233 0.717329800050139 NA NA
"CCDC183-AS1" 0.0267342542242078 0 8.1030458415403 0 1 NA NA
"CCDC185" 0.00945465382613522 0 8.1030458415403 0 1 NA NA
"CCDC187" 0.0602949821028557 0 8.10304584152283 0 1 NA NA
"CCDC188" 0.386242288131782 0.552765413739519 2.26943557371587 0.24356955541789 0.80756420949872 NA NA
"CCDC188BP" 0 NA NA NA NA NA NA
"CCDC190" 0.719495349095959 -0.185754815376718 1.40869191003083 -0.131863336513839 0.895092388564031 NA NA
"CCDC192" 1.06130050735869 1.77577713073767 1.07767012799491 1.64779284922896 0.0993951869181003 NA NA
"CCDC194" 0.568224136630423 -2.45437301796725 1.86395168876979 -1.31675784987064 0.187919805584993 NA NA
"CCDC195" 0 NA NA NA NA NA NA
"CCDC196" 0 NA NA NA NA NA NA
"CCDC197" 0 NA NA NA NA NA NA
"CCDC198" 0.453725323513749 -1.81668134963094 2.45166099744467 -0.741000224551617 0.458693304163604 NA NA
"CCDC200" 0.0352397132851373 0 8.10304584153815 0 1 NA NA
"CCDC201" 0.00992447624296523 0 8.1030458415403 0 1 NA NA
"CCDC24" 6.15673723802226 -0.898944190540083 0.543492886715652 -1.65401279853438 0.098124912291747 NA NA
"CCDC26" 7.32852213922378 -1.7022154981977 0.569279650942026 -2.99012180635813 0.00278866219416283 0.0380559223552233 NA
"CCDC27" 0.148585710520221 -0.487963414094123 8.1030458414685 -0.0602197523796422 0.951980614138897 NA NA
"CCDC28A-AS1" 1.00386961162749 0.71085625245869 0.951898069326231 0.746777701694306 0.455197757633367 NA NA
"CCDC33" 0.250889895681943 0.0657680207097748 4.94227651597687 0.0133072321018799 0.989382678316662 NA NA
"CCDC34P1" 0.0252521382484222 0 8.10304584153931 0 1 NA NA
"CCDC38" 0.0796138959628071 -0.830697442903529 8.1026216220273 -0.102522057878804 0.918342305439854 NA NA
"CCDC39" 0.814947888720864 0.248058042612308 1.16215445875719 0.213446707314261 0.830978552614501 NA NA
"CCDC39-AS1" 0 NA NA NA NA NA NA
"CCDC42" 0.34366170718455 -0.502757535476718 2.82396036583435 -0.178032787414202 0.858697226414092 NA NA
"CCDC54" 0 NA NA NA NA NA NA
"CCDC54-AS1" 0.0347791785469489 0 8.10304584152155 0 1 NA NA
"CCDC57" 7.98252346892489 0.403342095799246 0.344264151053029 1.1716064381537 0.24135510204977 0.540782629174364 NA
"CCDC60" 2.42420215561255 1.12605053176408 0.653630412411236 1.72276336960835 0.0849313254348151 NA NA
"CCDC61" 4.35421645889903 0.515011086443564 0.498708870346347 1.0326888432642 0.30174953629634 NA NA
"CCDC62" 1.44388262507501 -0.510582652159455 0.864321018423666 -0.590732657514967 0.554699562759602 NA NA
"CCDC63" 6.41556729288531 -0.602133645651482 0.472334726917941 -1.27480282802939 0.202379039487216 NA NA
"CCDC65" 3.44162485181511 -0.331457046081167 0.649441358690202 -0.510372555806504 0.609790480048899 NA NA
"CCDC68" 0.856993599107175 -2.07375543560942 1.44398134905071 -1.43613727211417 0.150963284062498 NA NA
"CCDC69" 3.37084427320681 -0.338842264882073 0.636179387476621 -0.53262062800569 0.594296219832549 NA NA
"CCDC7" 7.15821105532972 -0.473922799809136 0.448025924958806 -1.05780217931074 0.290145639054496 0.592974689878803 NA
"CCDC70" 0.0857207904826431 0 8.10304584152129 0 1 NA NA
"CCDC71" 3.90682400371473 -0.0530647961751508 0.578948376979498 -0.0916572155396679 0.926970391294053 NA NA
"CCDC73" 0.0457040068726901 0 8.10304584153732 0 1 NA NA
"CCDC74B" 5.62920571543291 -0.226698093905594 0.529763254243792 -0.427923401801799 0.668706888743587 NA NA
"CCDC74BP1" 0 NA NA NA NA NA NA
"CCDC78" 3.10193316517023 -0.142981919820228 0.705830956330325 -0.202572469424695 0.839469210055908 NA NA
"CCDC81" 9.60570687385557 0.383552618084054 0.337030860861731 1.1380341168265 0.255106236594789 0.555171430080518 NA
"CCDC83" 0 NA NA NA NA NA NA
"CCDC85A" 1.87975013468099 0.646915417581052 0.857619674202061 0.754315038519784 0.450660074311504 NA NA
"CCDC85B" 7.24726085836023 -0.015343204592783 0.429066084702475 -0.0357595371431474 0.971474097098444 0.990964434947621 NA
"CCDC86-AS1" 0 NA NA NA NA NA NA
"CCDC87" 0.758627452821871 0.218367801777578 1.43759736349156 0.151897747813907 0.879267584666534 NA NA
"CCDC88B" 1.3116188174895 0.417156554751752 0.936055140540118 0.445653826024658 0.655847323031841 NA NA
"CCDC88C-DT" 0.0885945429110091 -0.167414243450572 8.10304584152832 -0.0206606560945972 0.983516354203359 NA NA
"CCDC89" 0.576356409148408 0.261929193025844 1.67740026181283 0.156151873222415 0.875913310891376 NA NA
"CCDC9" 7.13340821088584 0.660900014472635 0.383112222563798 1.72508204006093 0.0845126886999862 0.321018053871184 NA
"CCDC90B-AS1" 0.0769451483930458 0 8.10304584150069 0 1 NA NA
"CCDC92B" 1.8236508216672 -0.525410609723811 1.11545443359445 -0.471028303711808 0.637620522944738 NA NA
"CCDC9B" 1.48938701208729 0.559780111885965 0.9749429698869 0.574167032509505 0.565854776032773 NA NA
"CCDST" 0.00843519566997121 -0.167324945560471 8.1030458415403 -0.0206496358076464 0.983525145244689 NA NA
"CCER1" 0 NA NA NA NA NA NA
"CCER2" 0.410941811187069 0.388427556015796 2.11912732322945 0.183295997252233 0.854565774924574 NA NA
"CCIN" 0.536862451082465 0.00450872573969646 2.12107537829494 0.00212567916531136 0.998303954690045 NA NA
"CCK" 1.65359371553428 0.586631712580296 0.792317032381919 0.740400229459567 0.459057179636876 NA NA
"CCKAR" 0 NA NA NA NA NA NA
"CCKBR" 5.34863312418609 -0.0644949113122281 0.454656403558823 -0.141854180008011 0.88719518727643 NA NA
"CCL1" 0 NA NA NA NA NA NA
"CCL11" 0 NA NA NA NA NA NA
"CCL13" 0 NA NA NA NA NA NA
"CCL14" 0 NA NA NA NA NA NA
"CCL15" 0.0743959477096232 1.05914850638862 8.09940692508766 0.130768649628893 0.895958323959587 NA NA
"CCL15-CCL14" 0.0324056629614014 0 8.10304584153949 0 1 NA NA
"CCL16" 0.106956949703806 -0.825375457508071 8.1027174890023 -0.101864030015651 0.918864601293116 NA NA
"CCL17" 0.034192593365124 -0.487800299206689 8.1030458415403 -0.0601996223081917 0.951996646525406 NA NA
"CCL18" 0 NA NA NA NA NA NA
"CCL19" 0.0109184814739803 0 8.1030458415403 0 1 NA NA
"CCL20" 0.569131370508579 0.0292419476555755 1.74101431465996 0.0167959260353852 0.986599419992539 NA NA
"CCL21" 0.0182267124011901 1.11486501024554 8.1030458415395 0.137585919177488 0.890567684553096 NA NA
"CCL22" 0.0152553158790369 0 8.1030458415403 0 1 NA NA
"CCL23" 0 NA NA NA NA NA NA
"CCL24" 0 NA NA NA NA NA NA
"CCL25" 0.199893286908309 1.11471963830767 7.63774357692578 0.145948816830579 0.883961793895899 NA NA
"CCL26" 0.0600190031633729 0 8.10304584153584 0 1 NA NA
"CCL27" 0.113619495947566 -0.167459053370919 8.10304584148865 -0.0206661861041816 0.983511942835967 NA NA
"CCL28" 0.263386544002824 1.48276608958798 4.0460354244204 0.36647382784603 0.71401153863711 NA NA
"CCL3" 0 NA NA NA NA NA NA
"CCL3-AS1" 0 NA NA NA NA NA NA
"CCL3L3" 0.021284441590132 0 8.1030458415403 0 1 NA NA
"CCL4" 0.125884092981276 -0.487937289314273 8.1030458414982 -0.0602165283103047 0.951983181914156 NA NA
"CCL4L2" 0.181092286750869 -0.167515815910598 8.10304584144979 -0.0206731911911073 0.983506354779099 NA NA
"CCL5" 3.78572527272324 -1.0953115051436 1.04961535052721 -1.04353609595499 0.296700072200178 NA NA
"CCL7" 0 NA NA NA NA NA NA
"CCL8" 0 NA NA NA NA NA NA
"CCM2L" 0.154686419651506 -0.167476415438485 8.1030458414682 -0.0206683287636615 0.983510233606124 NA NA
"CCN3" 1.50107978502111 -0.285797507766689 0.958300270971722 -0.298233775387425 0.765524745005049 NA NA
"CCN4" 0.0189043561355395 0 8.10304584153768 0 1 NA NA
"CCN5" 0.136263861592501 0.736929072296614 8.09928485758136 0.0909869309766046 0.92750297554961 NA NA
"CCN6" 0.0178928294491029 0 8.10304584151932 0 1 NA NA
"CCNA1" 2.10193909596525 1.0026900925602 0.834144193861945 1.20205846895357 0.229340875651843 NA NA
"CCNB1IP1P1" 0 NA NA NA NA NA NA
"CCNB1IP1P2" 0 NA NA NA NA NA NA
"CCNB1IP1P3" 0 NA NA NA NA NA NA
"CCNB2P1" 0 NA NA NA NA NA NA
"CCNB3" 0.488695552011535 -0.999036612583514 1.87406300120594 -0.533085927175684 0.593974100231562 NA NA
"CCNB3P1" 0.355513118254787 -0.792995367401065 2.52337561670167 -0.314259740861567 0.753323772522102 NA NA
"CCND2-AS1" 1.41379048351091 0.4241282196982 0.764509710025114 0.554771527603315 0.579050944456706 NA NA
"CCND2P1" 0.0139298105332532 -0.167327004579092 8.1030458415403 -0.0206498899119254 0.98352494254203 NA NA
"CCND3P1" 0.194788309085882 -0.488010941570908 7.78440729205996 -0.0626908283779904 0.95001270092274 NA NA
"CCND3P2" 0 NA NA NA NA NA NA
"CCNG1P1" 0 NA NA NA NA NA NA
"CCNG2P1" 0 NA NA NA NA NA NA
"CCNHP1" 0 NA NA NA NA NA NA
"CCNI2" 0.0724880087540525 0 8.10304584151318 0 1 NA NA
"CCNJP1" 0 NA NA NA NA NA NA
"CCNJP2" 0 NA NA NA NA NA NA
"CCNL2P1" 0 NA NA NA NA NA NA
"CCNO" 0.874549544109032 1.17243162102621 1.51439590075555 0.774190963169718 0.438817871514688 NA NA
"CCNO-DT" 0 NA NA NA NA NA NA
"CCNP" 0.173675721041221 -0.843979436827554 8.10239817744943 -0.104164152186018 0.917039081587224 NA NA
"CCNQP1" 0 NA NA NA NA NA NA
"CCNQP2" 0 NA NA NA NA NA NA
"CCNQP3" 0 NA NA NA NA NA NA
"CCNT2-AS1" 8.05007066981916 -0.0577982417476313 0.380754794567208 -0.151799117364572 0.879345378308452 0.952802068934165 NA
"CCNT2P1" 0 NA NA NA NA NA NA
"CCNY-AS1" 3.83568004128214 -0.155113432155812 0.559416165491734 -0.277277350430989 0.781567149729892 NA NA
"CCNYL1B" 0 NA NA NA NA NA NA
"CCNYL2" 0 NA NA NA NA NA NA
"CCNYL3" 0 NA NA NA NA NA NA
"CCNYL4" 0 NA NA NA NA NA NA
"CCNYL5" 0 NA NA NA NA NA NA
"CCNYL6" 0 NA NA NA NA NA NA
"CCNYL7" 0 NA NA NA NA NA NA
"CCR1" 0.274529993012078 -0.16752733892296 8.10304584140471 -0.0206746132506043 0.983505220382234 NA NA
"CCR10" 0.513113834286428 1.94328689643402 1.64437117231913 1.18178117516699 0.237292539137304 NA NA
"CCR12P" 0 NA NA NA NA NA NA
"CCR2" 0 NA NA NA NA NA NA
"CCR3" 0.027750797302914 0 8.10304584153954 0 1 NA NA
"CCR4" 0.792168910899683 -1.44803394558941 1.61941409368916 -0.894171510074159 0.371230133037637 NA NA
"CCR5" 0 NA NA NA NA NA NA
"CCR5AS" 0.0232335007665894 -0.167341417303763 8.1030458415403 -0.0206516685918135 0.983523523663385 NA NA
"CCR6" 0.0863202319392565 -0.877002240766992 8.10183236184643 -0.108247394120004 0.913799450724933 NA NA
"CCR7" 6.37758504376546 -0.938460115374647 0.445416162786627 -2.10692874165909 0.0351237568089353 NA NA
"CCR8" 0.0566340653624353 -0.167376476956374 8.1030458415346 -0.0206559953170245 0.983520072172388 NA NA
"CCR9" 0 NA NA NA NA NA NA
"CCRL2" 0.0146475471832474 0 8.1030458415403 0 1 NA NA
"CCSER1" 0.835319454619512 -0.302457149148797 1.54752299765599 -0.19544598019346 0.845043823616685 NA NA
"CCSER2P1" 0 NA NA NA NA NA NA
"CCT3P1" 0 NA NA NA NA NA NA
"CCT4P1" 0 NA NA NA NA NA NA
"CCT4P2" 0.576490190428789 -1.34546595392238 1.84587725029603 -0.728903264670824 0.466060837655889 NA NA
"CCT5P1" 0 NA NA NA NA NA NA
"CCT5P2" 0.0109135640315278 -0.167324945560471 8.1030458415403 -0.0206496358076464 0.983525145244689 NA NA
"CCT6B" 3.83811559220576 0.184981052894683 0.535490442495211 0.345442305249616 0.729761877311155 NA NA
"CCT6P1" 0.013068165174519 0 8.1030458415403 0 1 NA NA
"CCT6P2" 0 NA NA NA NA NA NA
"CCT6P3" 8.99909533345799 0.937614752713517 0.452958315921312 2.06998021618484 0.0384541971536941 0.208070532421201 NA
"CCT6P4" 0 NA NA NA NA NA NA
"CCT7P1" 0.0101711875132875 0 8.10304584154004 0 1 NA NA
"CCT7P2" 0 NA NA NA NA NA NA
"CCT8L1P" 0.0228472401040558 -0.167337874137416 8.10304584153555 -0.0206512313283056 0.983523872474798 NA NA
"CCT8L2" 0 NA NA NA NA NA NA
"CCT8P1" 0.331631463179263 -0.830469153891346 3.47970506473296 -0.238660788326059 0.811368624548426 NA NA
"CCZ1P1" 0.357521176591648 -1.91961114607574 2.34860662859267 -0.817340427598982 0.413733909495483 NA NA
"CD101" 1.23599516503759 0.0604308509875542 0.919027647507525 0.0657552045919918 0.947572720564506 NA NA
"CD101-AS1" 0.253072089074392 1.37781010230097 6.82817348361281 0.201783113098639 0.84008628379497 NA NA
"CD109" 5.90045498404279 -0.197410383521568 0.465396346620725 -0.424176908467327 0.671436799975851 NA NA
"CD109-AS1" 0.635121835486983 1.15441674343173 1.25979736256398 0.916351135298638 0.359482755810227 NA NA
"CD14" 0.312219899041924 0.704232818094522 4.16354758993811 0.169142492761801 0.865684562026159 NA NA
"CD160" 0.313619471919455 0.500367825052094 3.0884231902954 0.162014009810694 0.871294821392974 NA NA
"CD163" 0.0647355790166176 -0.167387581570799 8.10304584153665 -0.0206573657417512 0.983518978964917 NA NA
"CD163L1" 0.26504851771687 -0.812596331212999 6.6924334086064 -0.121420159394938 0.903358250123894 NA NA
"CD164L2" 0.049788748180854 0.473918135378254 8.1030458415403 0.0584864191374446 0.953361179935329 NA NA
"CD177" 0 NA NA NA NA NA NA
"CD177P1" 0 NA NA NA NA NA NA
"CD180" 0.00945465382613522 0 8.1030458415403 0 1 NA NA
"CD19" 0.0163236092191201 -0.167327004579092 8.1030458415403 -0.0206498899119254 0.98352494254203 NA NA
"CD1A" 0.0317882399018445 1.11486067892973 8.10304584153555 0.137585384648207 0.890568107028087 NA NA
"CD1B" 0 NA NA NA NA NA NA
"CD1C" 0 NA NA NA NA NA NA
"CD1D" 0.0685859655424092 0 8.10304584150172 0 1 NA NA
"CD1E" 0 NA NA NA NA NA NA
"CD2" 0 NA NA NA NA NA NA
"CD200LP" 0 NA NA NA NA NA NA
"CD200R1" 0.23191694272389 0.680350357755282 4.16037226731112 0.163531125111311 0.870100268696432 NA NA
"CD200R1L" 0.0338785642623551 0 8.1030458415403 0 1 NA NA
"CD200R1L-AS1" 0 NA NA NA NA NA NA
"CD200R1P1" 0 NA NA NA NA NA NA
"CD207" 0 NA NA NA NA NA NA
"CD209" 0 NA NA NA NA NA NA
"CD22" 0.051851465806299 0 8.1030458415196 0 1 NA NA
"CD226" 1.04889462871642 -1.38344444945299 1.29865260696519 -1.0652921666911 0.286743736478305 NA NA
"CD244" 0 NA NA NA NA NA NA
"CD247" 1.07450900082024 0.908592976735488 0.911777748017578 0.996507075009218 0.3190038312082 NA NA
"CD24P1" 0 NA NA NA NA NA NA
"CD24P2" 0 NA NA NA NA NA NA
"CD24P4" 0.0252835074594414 0 8.10304584153689 0 1 NA NA
"CD24P5" 0 NA NA NA NA NA NA
"CD27" 0.113598287005606 0 8.10304584150533 0 1 NA NA
"CD27-AS1" 4.92344106020535 0.175960387669382 0.53205418253295 0.330718925714834 0.740856805355898 NA NA
"CD274" 2.10830958234459 -0.450815560651318 0.804566603070172 -0.560320996336458 0.575260508482107 NA NA
"CD28" 0.0458751251663549 0 8.10304584151653 0 1 NA NA
"CD2AP-DT" 1.76569174139765 -0.466680558994223 0.925147409777978 -0.504439134846867 0.613952823100154 NA NA
"CD2BP2-DT" 2.78237377857271 0.266742540889989 0.786058372698799 0.339341898966325 0.734352182333355 NA NA
"CD300A" 0.0425718942110291 -0.167356399168402 8.10304584152685 -0.0206535175095181 0.983522048755074 NA NA
"CD300C" 0 NA NA NA NA NA NA
"CD300E" 0.0241009980465407 -0.167341417303763 8.1030458415403 -0.0206516685918135 0.983523523663385 NA NA
"CD300H" 0 NA NA NA NA NA NA
"CD300LB" 0.0083034808044931 0 8.1030458415403 0 1 NA NA
"CD300LD" 0 NA NA NA NA NA NA
"CD300LD-AS1" 0.114634843829113 0.413445006005073 8.0990669944945 0.0510484733965184 0.959286894688479 NA NA
"CD300LF" 0.0127985154158495 0 8.1030458415403 0 1 NA NA
"CD300LG" 0.0351825922418399 -0.167355186772643 8.1030458415382 -0.0206533678872627 0.983522168110902 NA NA
"CD33" 0.970712333948 -2.93127992900425 1.54832083180854 -1.89319930907364 0.0583313692674149 NA NA
"CD34" 1.66775503220094 -0.0895359518891923 0.994430348980677 -0.0900374289471047 0.928257471605261 NA NA
"CD36" 1.02758045005279 -1.70833103849449 1.35997990183075 -1.25614432698219 0.209063647326033 NA NA
"CD37" 0.1544579904918 -1.1122690910106 8.10230840065748 -0.137278049169338 0.89081102038433 NA NA
"CD38" 0.53090733833562 -0.421172058654364 1.7625583021501 -0.238954965711254 0.811140503368357 NA NA
"CD3D" 0.145850669293768 0 8.1030458414692 0 1 NA NA
"CD3E" 0.0178689841460039 -0.167327004579092 8.1030458415403 -0.0206498899119254 0.98352494254203 NA NA
"CD3G" 0.106149234460679 -0.49535159747741 8.10289758500813 -0.0611326494356665 0.951253567278419 NA NA
"CD4" 0.413041151000632 -0.991369228676408 2.7228932720789 -0.364086701025746 0.715793267352319 NA NA
"CD40" 2.67920688325934 -0.00527091030837939 0.667386226719316 -0.0078978410062337 0.993698500107798 NA NA
"CD40LG" 0 NA NA NA NA NA NA
"CD44-AS1" 0.00981666663675529 0 8.1030458415403 0 1 NA NA
"CD44-DT" 0.0248933576789015 0 8.10304584152886 0 1 NA NA
"CD46P1" 0 NA NA NA NA NA NA
"CD48" 0.195273942282452 0 8.103045841472 0 1 NA NA
"CD5" 0 NA NA NA NA NA NA
"CD52" 0.243603820000036 -1.29146836330879 4.14909358163651 -0.311265180670957 0.75559903519133 NA NA
"CD53" 0.0266312375417958 0 8.1030458415403 0 1 NA NA
"CD55" 8.58053593730917 -0.664634225146324 0.408949028530102 -1.62522509843156 0.104114604407768 0.353502672052297 NA
"CD5L" 0.0257613766953547 0 8.1030458415403 0 1 NA NA
"CD6" 0.668865451012405 -0.359742082165688 1.75133622710916 -0.205410061527418 0.837251759918468 NA NA
"CD63-AS1" 8.39978801499405 0.325569991171589 0.360996723041852 0.901864117846422 0.367129054442278 0.661968874073324 NA
"CD68" 0.223313695724827 -0.782122677161881 5.71999640395603 -0.136734819731872 0.891240405843275 NA NA
"CD69" 0 NA NA NA NA NA NA
"CD7" 0.0636821480842437 0 8.10304584149566 0 1 NA NA
"CD70" 0.658699637758685 -0.41688826615187 1.60486599264668 -0.25976515675577 0.795044929392708 NA NA
"CD72" 0.543491748775453 -1.53188546562546 2.01710924323535 -0.759445959985976 0.447585829135713 NA NA
"CD79A" 0.203640344690118 0 6.66740873959034 0 1 NA NA
"CD79B" 1.38934784871082 0.72280241021827 0.878950443130999 0.822347170841057 0.410879337181021 NA NA
"CD80" 0.0082374088221482 0 8.1030458415403 0 1 NA NA
"CD81-AS1" 0.190868611390012 -0.985972562921889 7.85986304026895 -0.125443987747673 0.900172065938694 NA NA
"CD82-AS1" 0 NA NA NA NA NA NA
"CD83P1" 0.0908230646604253 0 8.10304584150169 0 1 NA NA
"CD84" 0.416264050863528 -0.808560639169317 2.27478363165774 -0.355445075266382 0.722256185381402 NA NA
"CD84P1" 0 NA NA NA NA NA NA
"CD86" 0.0109184814739803 0 8.1030458415403 0 1 NA NA
"CD8A" 0.56465207966746 0.173505689134857 1.70312891231334 0.101874666022307 0.918856158906319 NA NA
"CD8B" 0.052554325944104 -0.167376419808968 8.1030458415403 -0.0206559882644266 0.983520077798347 NA NA
"CD8B2" 0.010399839673666 0 8.1030458415403 0 1 NA NA
"CD9" 8.48258908719884 0.287125393203866 0.362394619705297 0.792300375312854 0.428185552911291 0.712558474324134 NA
"CD93" 1.13711647751879 -0.578213508997041 1.25846420584018 -0.459459638433666 0.645904129730016 NA NA
"CD96" 5.46102254441933 0.101525755115697 0.629646631147103 0.161242433602377 0.871902461166428 NA NA
"CD99P1" 8.56212038128361 0.0749457755213177 0.384437046466921 0.194949410339324 0.845432552341202 0.939382674529415 NA
"CDA" 0.0549545885710264 0 8.10304584151334 0 1 NA NA
"CDC14C" 0.344113075410894 -0.180770651195754 4.45864851728546 -0.0405438218542986 0.967659570956727 NA NA
"CDC20-DT" 0.229135707754904 0.173192074998844 4.62437344207645 0.0374520088328068 0.97012460467977 NA NA
"CDC20B" 0.0754832267383735 -0.487873905893013 8.10304584153882 -0.0602087061376371 0.951989411801305 NA NA
"CDC20P1" 0.195403104012534 -0.833905952931669 6.80908550163171 -0.122469596355022 0.902527123302362 NA NA
"CDC26P1" 0 NA NA NA NA NA NA
"CDC27P1" 0 NA NA NA NA NA NA
"CDC27P2" 0 NA NA NA NA NA NA
"CDC27P3" 0.120479799861666 1.11473611015092 8.1030458415006 0.137570011567957 0.890580257436458 NA NA
"CDC37L1-DT" 9.50957278229139 0.670844946393275 0.379288832574899 1.76869153209461 0.0769453661911492 0.30446134613925 NA
"CDC37P1" 0 NA NA NA NA NA NA
"CDC37P2" 0.0194286686687063 0 8.1030458415403 0 1 NA NA
"CDC42-AS1" 0.487692569816631 0.166804482332586 1.79155792343808 0.093105827140928 0.925819488158676 NA NA
"CDC42-IT1" 0.107008048830884 -0.788502153907606 8.10261027920018 -0.0973145846507922 0.922476574096997 NA NA
"CDC42EP2" 0.68186640130397 -1.50868557697009 8.09760498926029 -0.186312567601289 0.852199652494541 NA NA
"CDC42EP3-AS1" 0.023867352145056 0 8.10304584152821 0 1 NA NA
"CDC42EP3P1" 0.0139298105332532 -0.167327004579092 8.1030458415403 -0.0206498899119254 0.98352494254203 NA NA
"CDC42EP5" 2.18661943077328 -1.28922164000598 0.964826086693732 -1.33622178938371 0.181476791127506 NA NA
"CDC42P1" 0 NA NA NA NA NA NA
"CDC42P2" 0 NA NA NA NA NA NA
"CDC42P3" 0 NA NA NA NA NA NA
"CDC42P4" 0.0612393255084612 0 8.10304584153546 0 1 NA NA
"CDC42P5" 0 NA NA NA NA NA NA
"CDC42P6" 0.0341405501230171 0 8.10304584153556 0 1 NA NA
"CDC42P7" 0 NA NA NA NA NA NA
"CDCA3P1" 0.00881101099143422 0 8.1030458415403 0 1 NA NA
"CDCA4P1" 0 NA NA NA NA NA NA
"CDCA4P2" 0 NA NA NA NA NA NA
"CDCA4P3" 0 NA NA NA NA NA NA
"CDCA4P4" 0.109392518043552 0.473866971146493 8.103045841527 0.0584801049400449 0.953366209327594 NA NA
"CDCP2" 0 NA NA NA NA NA NA
"CDH1" 0.0738796827640351 0.729817460917942 8.09876533730385 0.0901146570522693 0.928196101965424 NA NA
"CDH12" 0.387072462174503 1.70247242590079 2.240064384479 0.760010487956021 0.447248315778889 NA NA
"CDH12P2" 0 NA NA NA NA NA NA
"CDH12P3" 0 NA NA NA NA NA NA
"CDH12P4" 0 NA NA NA NA NA NA
"CDH13-AS1" 0 NA NA NA NA NA NA
"CDH13-AS2" 0.0241279575200131 0 8.10304584153341 0 1 NA NA
"CDH15" 0.24901789453988 0.189737475613325 4.94690341801196 0.0383547968457358 0.969404801331957 NA NA
"CDH16" 0.014682632128395 0 8.10304584153901 0 1 NA NA
"CDH17" 0.014682632128395 0 8.10304584153901 0 1 NA NA
"CDH18" 3.12754899609572 -1.26140830994949 0.784278539984915 -1.60836774900631 0.107754660710228 NA NA
"CDH18-AS1" 0 NA NA NA NA NA NA
"CDH19" 0.0472299448431432 -0.167374352703035 8.10304584154027 -0.0206557331620896 0.983520281297146 NA NA
"CDH20" 1.43761672608478 0.207545417644419 0.879785878022785 0.235904465880781 0.813506802773818 NA NA
"CDH22" 0.0555959215427988 -0.487846613878624 8.10304584152207 -0.0602053380197818 0.951992094304249 NA NA
"CDH23" 1.6475160431923 -0.425576078900237 1.06722608573596 -0.398768437717448 0.690063835244684 NA NA
"CDH23-AS1" 0 NA NA NA NA NA NA
"CDH24" 6.17840769381527 0.741243874907636 0.405196417992253 1.82934458942282 0.0673480028279064 NA NA
"CDH26" 0.335212014371874 -0.48799259230983 3.55897310909335 -0.137116122362089 0.890939009029727 NA NA
"CDH3-AS1" 8.52773024632967 -0.323584105872381 0.418888157335852 -0.772483299433413 0.439828234481601 0.720308976399767 NA
"CDH7" 6.24121862582726 0.318850883789364 0.414666419904321 0.768933457073604 0.441932814495387 NA NA
"CDH8-AS1" 0 NA NA NA NA NA NA
"CDH9" 0.181540481586136 -1.02714172742029 8.1021761078107 -0.126773562281632 0.899119621121397 NA NA
"CDHR1" 8.45383575564562 -0.566334662447089 0.397568288838007 -1.4244965666209 0.154302778257638 0.429944409596357 NA
"CDHR17P" 0 NA NA NA NA NA NA
"CDHR18P" 0.0526166518040862 -0.167387543533306 8.10304584153816 -0.0206573610475258 0.983518982709568 NA NA
"CDHR2" 0 NA NA NA NA NA NA
"CDHR4" 0.516029416963905 -0.248554229908941 2.47857379519801 -0.100281149744458 0.920121122372002 NA NA
"CDHR5" 0 NA NA NA NA NA NA
"CDIPTOSP" 0.273579094910198 -0.803832493094745 3.67855131750303 -0.218518765599383 0.827024938750821 NA NA
"CDK13-DT" 1.72255829346153 -1.72813479150754 1.16478366300605 -1.48365301333949 0.137900997522513 NA NA
"CDK15" 0.0217709597666905 0 8.10304584152708 0 1 NA NA
"CDK18" 2.60799239087763 -1.42417831114948 0.9274220672857 -1.53563125289616 0.124628844609168 NA NA
"CDK2AP1P1" 0 NA NA NA NA NA NA
"CDK2AP2P1" 0 NA NA NA NA NA NA
"CDK2AP2P2" 0.012093223816089 0 8.1030458415403 0 1 NA NA
"CDK2AP2P3" 0 NA NA NA NA NA NA
"CDK3" 0 NA NA NA NA NA NA
"CDK4P1" 0 NA NA NA NA NA NA
"CDK5P1" 0 NA NA NA NA NA NA
"CDK5R2" 1.23699669893224 0.973835731786595 0.98042321680339 0.993280978149138 0.320573044781209 NA NA
"CDK5R2-AS1" 0 NA NA NA NA NA NA
"CDK7P1" 0 NA NA NA NA NA NA
"CDK8P1" 0 NA NA NA NA NA NA
"CDK8P2" 0 NA NA NA NA NA NA
"CDKL1" 5.78731304435508 0.542093943945855 0.420828736979185 1.28815809451879 0.197690935965794 NA NA
"CDKL2" 7.81577749062505 -0.0847745900869474 0.37615794915049 -0.225369662606895 0.821691710317167 0.928660587683971 NA
"CDKL3" 3.93344037690213 -0.320782810456691 0.639292236514748 -0.501778047869804 0.615823656456967 NA NA
"CDKL4" 0.417611196226952 0.834677576624699 2.19384147687627 0.380463942095382 0.703601057702686 NA NA
"CDKN2A" 6.92646050269777 0.758456218845332 0.391206838809395 1.93876012278729 0.0525305539074451 0.247262958822153 NA
"CDKN2A-DT" 0.0466407521430157 0 8.10304584153369 0 1 NA NA
"CDKN2AIPNLP1" 0 NA NA NA NA NA NA
"CDKN2AIPNLP2" 0 NA NA NA NA NA NA
"CDKN2AIPNLP3" 0 NA NA NA NA NA NA
"CDKN2B-AS1" 0.926872471988326 -1.52328540714762 1.25907553572614 -1.20984433731301 0.226338629447701 NA NA
"CDKN2C" 3.98550145997957 0.47118699001774 0.539080651195397 0.874056579424424 0.382087442126375 NA NA
"CDNF" 0.753517569561798 0.111245411415293 1.34051254927893 0.0829872211753133 0.933861700587672 NA NA
"CDPF1P1" 0.457997999140894 -0.236042761684803 2.29119178963069 -0.103021825913076 0.917945648545776 NA NA
"CDR1" 0.0201221243669753 0 8.10304584152201 0 1 NA NA
"CDR2-DT" 0.121154281480603 0 8.10304584149094 0 1 NA NA
"CDRT15" 0.0236310501106027 0 8.1030458415403 0 1 NA NA
"CDRT15L2" 0.100123548631983 -0.167449824390621 8.10304584150121 -0.0206650471521458 0.983512851394183 NA NA
"CDRT15P1" 0 NA NA NA NA NA NA
"CDRT15P10" 0 NA NA NA NA NA NA
"CDRT15P11" 0 NA NA NA NA NA NA
"CDRT15P12" 0 NA NA NA NA NA NA
"CDRT15P13" 0 NA NA NA NA NA NA
"CDRT15P14" 0 NA NA NA NA NA NA
"CDRT15P2" 0 NA NA NA NA NA NA
"CDRT15P3" 0 NA NA NA NA NA NA
"CDRT15P4" 0 NA NA NA NA NA NA
"CDRT15P5" 0 NA NA NA NA NA NA
"CDRT15P6" 0 NA NA NA NA NA NA
"CDRT15P7" 0 NA NA NA NA NA NA
"CDRT15P8" 0 NA NA NA NA NA NA
"CDRT15P9" 0 NA NA NA NA NA NA
"CDRT4" 7.40058049556903 0.268852151295099 1.05456514635489 0.254941244952376 0.79876847964987 0.919396330096564 NA
"CDRT7" 0 NA NA NA NA NA NA
"CDRT8" 0 NA NA NA NA NA NA
"CDS1" 5.82340758296593 0.0600217962296804 0.425353244638641 0.141110469912301 0.887782672622722 NA NA
"CDSN" 0 NA NA NA NA NA NA
"CDV3P1" 0 NA NA NA NA NA NA
"CDX1" 0.213367337097648 -0.487997402388276 6.54596619353932 -0.0745493312919819 0.940573289643774 NA NA
"CDX2" 0.0560731369822157 0 8.10304584152676 0 1 NA NA
"CDX4" 0.0677645355384518 2.19717109668209 8.07422394101986 0.272121644474052 0.785528487427218 NA NA
"CDY1" 0 NA NA NA NA NA NA
"CDY10P" 0 NA NA NA NA NA NA
"CDY11P" 0 NA NA NA NA NA NA
"CDY12P" 0 NA NA NA NA NA NA
"CDY14P" 0 NA NA NA NA NA NA
"CDY15P" 0 NA NA NA NA NA NA
"CDY17P" 0 NA NA NA NA NA NA
"CDY18P" 0.0145588991855777 0 8.1030458415403 0 1 NA NA
"CDY19P" 0 NA NA NA NA NA NA
"CDY1B" 0 NA NA NA NA NA NA
"CDY20P" 0 NA NA NA NA NA NA
"CDY22P" 0 NA NA NA NA NA NA
"CDY2A" 0 NA NA NA NA NA NA
"CDY2B" 0 NA NA NA NA NA NA
"CDY3P" 0.0110535018371743 0 8.10304584153701 0 1 NA NA
"CDY4P" 0.0146475471832474 0 8.1030458415403 0 1 NA NA
"CDY5P" 0 NA NA NA NA NA NA
"CDY6P" 0 NA NA NA NA NA NA
"CDY7P" 0 NA NA NA NA NA NA
"CDY8P" 0 NA NA NA NA NA NA
"CDYL-AS1" 0 NA NA NA NA NA NA
"CDYLP1" 0.296463260025411 0.130538575794446 3.63190378463084 0.0359421899739877 0.971328454850868 NA NA
"CEACAM1" 0.697272695774538 1.18017287612459 1.52857761788051 0.772072587168315 0.440071437100387 NA NA
"CEACAM16" 0.025477380659558 0 8.1030458415403 0 1 NA NA
"CEACAM16-AS1" 0.636663781511196 1.38820001159033 1.23988384822385 1.11962101416109 0.262875296740678 NA NA
"CEACAM18" 0 NA NA NA NA NA NA
"CEACAM19" 1.13150192504054 -0.975865608689886 1.31325965368389 -0.74308656780282 0.457429271346934 NA NA
"CEACAM20" 0.0126043354413591 -0.167324945560468 8.1030458415403 -0.020649635807646 0.983525145244689 NA NA
"CEACAM21" 0.604559924438142 0.398114062854875 1.60194372141785 0.248519381506431 0.803732576087524 NA NA
"CEACAM22P" 3.93105356538698 -0.219609651545132 0.685456854246332 -0.320384354149606 0.748676984566599 NA NA
"CEACAM3" 0 NA NA NA NA NA NA
"CEACAM4" 0 NA NA NA NA NA NA
"CEACAM5" 1.35425564415168 0.762942523947572 1.23627527077051 0.617129972576469 0.537149000462113 NA NA
"CEACAM6" 0.115953372790674 0 8.10304584151041 0 1 NA NA
"CEACAM7" 0.022971509010949 0 8.1030458415403 0 1 NA NA
"CEACAM8" 0.08178495833394 -0.487876626083695 8.1030458415196 -0.0602090418375568 0.951989144436574 NA NA
"CEACAMP1" 0.0246398734701232 0 8.10304584151362 0 1 NA NA
"CEACAMP10" 0 NA NA NA NA NA NA
"CEACAMP11" 0.0126043354413591 -0.167324945560468 8.1030458415403 -0.020649635807646 0.983525145244689 NA NA
"CEACAMP2" 0 NA NA NA NA NA NA
"CEACAMP3" 0 NA NA NA NA NA NA
"CEACAMP4" 0 NA NA NA NA NA NA
"CEACAMP5" 0.0144143174891462 0 8.1030458415403 0 1 NA NA
"CEACAMP6" 0.0117105097379052 -0.167327004579092 8.1030458415403 -0.0206498899119254 0.98352494254203 NA NA
"CEACAMP7" 0 NA NA NA NA NA NA
"CEACAMP8" 0 NA NA NA NA NA NA
"CEACAMP9" 0.013355844099843 0 8.1030458415403 0 1 NA NA
"CEBPA" 0.899181774411425 -0.181577393345854 1.23252890076077 -0.1473210025613 0.88287865569998 NA NA
"CEBPA-DT" 2.29223408245363 -0.939522506939221 0.945931428467095 -0.993224750404731 0.320600439310402 NA NA
"CEBPB-AS1" 0.800946683469427 0.864650813440683 1.16385517657433 0.742919592440774 0.45753036305719 NA NA
"CEBPE" 0 NA NA NA NA NA NA
"CECR3" 0.00886594486577857 1.11100114272108 8.10280805033185 0.137113101509986 0.890941396769899 NA NA
"CECR7" 0 NA NA NA NA NA NA
"CECR9" 0 NA NA NA NA NA NA
"CEDORA" 0.461614609799523 -0.280730102213131 2.0930475020594 -0.134125050643578 0.893303691065548 NA NA
"CEL" 1.40945149530293 0.770674415260086 0.892312717700033 0.863681980512982 0.387762615093551 NA NA
"CELA1" 0.0625734183847394 0 8.10304584152424 0 1 NA NA
"CELA2A" 0.372400556047033 0.374125086028007 2.77129580398137 0.135000055024989 0.892611830825902 NA NA
"CELA2B" 0 NA NA NA NA NA NA
"CELA3A" 0.010468704978083 0 8.1030458415403 0 1 NA NA
"CELA3B" 0 NA NA NA NA NA NA
"CELF2-AS1" 0.011933676072528 0 8.10304584153628 0 1 NA NA
"CELF2-AS2" 0.0101711875132875 0 8.10304584154004 0 1 NA NA
"CELF2-DT" 1.50025572385735 -2.04981277662287 1.26353853537152 -1.62227958961312 0.104743496857802 NA NA
"CELF3" 0.562796365934465 1.56453106720772 1.63625622081323 0.956165084237317 0.338988837048525 NA NA
"CELF4" 3.30534751531332 -1.06541098310199 0.710727125299572 -1.49904364864775 0.133862308927146 NA NA
"CELF5" 3.45829425293175 0.0051605700225329 0.635524331513732 0.00812017694152029 0.993521107387538 NA NA
"CELF6" 0.256667602482497 0 8.10304584143336 0 1 NA NA
"CELP" 0 NA NA NA NA NA NA
"CELSR1P1" 0.0417588425867761 0 8.10304584153874 0 1 NA NA
"CELSR3" 7.77937829193253 -0.0280472268047905 0.385199288996431 -0.0728122496743508 0.941955523002254 0.978058757207391 NA
"CEMIP" 2.16708013808031 1.10894320347722 0.674285691002024 1.64461921448945 0.100048361881271 NA NA
"CEMP1" 0.0153891473570691 0 8.1030458415403 0 1 NA NA
"CENATAC-DT" 0.723970633246002 -3.19355780898782 1.62346296958476 -1.9671269802998 0.0491685735036417 NA NA
"CEND1" 2.89675927114475 -0.34796124391071 0.694104256142392 -0.501309768426672 0.616153131534235 NA NA
"CEND1P1" 0 NA NA NA NA NA NA
"CENPCP1" 0 NA NA NA NA NA NA
"CENPIP1" 0 NA NA NA NA NA NA
"CENPN-AS1" 0.37876779984371 -2.0900834824183 3.16670978793766 -0.660017375251642 0.50924267922794 NA NA
"CENPNP1" 0.29337347718361 0.473787595336557 4.6758664063467 0.10132616164856 0.91929154907414 NA NA
"CENPNP2" 0.0111582819844231 0 8.1030458415403 0 1 NA NA
"CENPPP1" 0.0374210528040172 -0.167362468097682 8.10304584153351 -0.0206542664783948 0.983521451291818 NA NA
"CENPUP1" 0.0647549578016141 -0.167357265791091 8.10304584153617 -0.0206536244597333 0.983521963439347 NA NA
"CENPUP2" 0.0428583362176588 0 8.10304584151914 0 1 NA NA
"CENPVL2" 1.18063613974932 -0.517846665825027 1.11679178969614 -0.463691325995444 0.642868912607276 NA NA
"CEP126" 8.9611928066777 0.0830116366819035 0.326423426385892 0.254306615186891 0.799258689586354 0.919564949204844 NA
"CEP164P1" 0 NA NA NA NA NA NA
"CEP170P1" 0.986551932062244 -0.49096779133968 1.23195106327013 -0.398528647750373 0.690240545553434 NA NA
"CEP192-DT" 0.0365264083119391 1.11484178124075 8.10304584152876 0.137583052477267 0.890569950302398 NA NA
"CEP192P1" 0.012093223816089 0 8.1030458415403 0 1 NA NA
"CEP19P1" 0 NA NA NA NA NA NA
"CEP250-AS1" 0.0101711875132875 0 8.10304584154004 0 1 NA NA
"CEP295NL" 0.612446233802128 -2.10509593367067 1.62353760373772 -1.29661051818221 0.194765231574473 NA NA
"CEP57L1P1" 0 NA NA NA NA NA NA
"CEP72-DT" 0 NA NA NA NA NA NA
"CEP83-DT" 1.72814325595761 -0.0187694609698602 0.799813332731306 -0.0234673019337697 0.981277520575184 NA NA
"CER1" 0.0960116914138829 -0.487899259493434 8.10304584152997 -0.0602118350352702 0.951986919823342 NA NA
"CERCAM" 6.45637473040849 -0.552155224417377 0.492214103719341 -1.12177855174222 0.261956607848053 NA NA
"CERKL" 0.109259194126952 -0.487360288580575 8.10303483656606 -0.0601454021129583 0.952039829733858 NA NA
"CERNA1" 0.733023215361167 0.580475014917455 1.31417317044241 0.441703595822188 0.658703707297487 NA NA
"CERNA2" 0.345710464051809 -0.236003415143911 3.02716554176197 -0.0779618464494494 0.937858402703781 NA NA
"CERNA3" 0.0209591686818675 1.09180420588128 8.10160168669418 0.134763994590653 0.892798474239017 NA NA
"CEROX1" 1.32259052140178 0.158316309499386 1.07156386503128 0.147743232732811 0.882545411227344 NA NA
"CERS3" 0.0556171519244092 -0.167390792885446 8.1030458415344 -0.0206577620513312 0.983518662823084 NA NA
"CERS3-AS1" 0 NA NA NA NA NA NA
"CERS6-AS1" 0.120562561489602 1.11476619624901 8.10304584148379 0.137573724505165 0.890577322843079 NA NA
"CES1" 0.900486163376462 2.24514081938603 1.13739414717567 1.97393386009685 0.0483892640129622 NA NA
"CES1P1" 0.206999273253323 0 5.91133716548889 0 1 NA NA
"CES1P2" 0.0101711875132875 0 8.10304584154004 0 1 NA NA
"CES3" 0.501190894100435 0.829966406296017 2.17870349950718 0.380945092567095 0.703243991671302 NA NA
"CES4A" 0.71489283019008 0.398064098855101 1.63901213021721 0.242868305558146 0.808107419050752 NA NA
"CES5A" 0 NA NA NA NA NA NA
"CES5AP1" 0 NA NA NA NA NA NA
"CETN1" 0 NA NA NA NA NA NA
"CETN4P" 0.00881101099143422 0 8.1030458415403 0 1 NA NA
"CETP" 0 NA NA NA NA NA NA
"CFAP100" 0.199204592058997 -0.487984874576029 7.64543587477316 -0.0638269527818789 0.949108016793854 NA NA
"CFAP100-DT" 0 NA NA NA NA NA NA
"CFAP107" 0.15701427382969 -0.167453149718392 8.10304584152015 -0.0206654575320751 0.983512524028282 NA NA
"CFAP126" 0.475351856743836 0.221320052844571 2.3244351114236 0.0952145541757124 0.924144409947639 NA NA
"CFAP141" 0.0916913959589491 0.794318092839585 8.1030458415225 0.0980271009660658 0.921910773541789 NA NA
"CFAP144" 6.37606864692886 0.107991918323781 0.421911854475051 0.255958483219549 0.797982895215256 NA NA
"CFAP157" 0.219508050681737 1.70282522890485 8.09139728739155 0.21044884689549 0.83331737184598 NA NA
"CFAP161" 0.015427605311482 -0.167327004579092 8.1030458415403 -0.0206498899119254 0.98352494254203 NA NA
"CFAP206" 1.29507881539591 -0.543297341282514 1.1000377993359 -0.493889702345236 0.621384077506638 NA NA
"CFAP20DC-AS1" 0.00843519566997121 -0.167324945560471 8.1030458415403 -0.0206496358076464 0.983525145244689 NA NA
"CFAP20DC-DT" 0.110172220854242 -0.167464326401754 8.10304584148583 -0.0206668368509497 0.983511423726037 NA NA
"CFAP221" 1.77042052674169 0.0417754423547481 0.833121081410463 0.0501433024405322 0.960008192762149 NA NA
"CFAP276" 1.55161168379183 0.958991821420843 0.875261858316359 1.09566275773235 0.273226386444688 NA NA
"CFAP299" 0.0856417555090898 -0.167421834219457 8.10304584150757 -0.0206615928743541 0.983515606920772 NA NA
"CFAP300" 8.32979364549765 0.951983751829909 0.351595277847414 2.70761245048078 0.00677691079557629 0.0703374462417694 NA
"CFAP418" 6.34775287101586 0.0396554829591663 0.410481455314865 0.0966072460660811 0.923038301886265 NA NA
"CFAP418-AS1" 0.696222988788422 0.532245371080826 1.45623822092751 0.365493339916478 0.714743177441742 NA NA
"CFAP43" 2.51021305978778 -1.08229973349749 0.834777749897013 -1.29651243535302 0.194798998612949 NA NA
"CFAP44" 9.96722091572291 0.575967449366861 0.310103188660295 1.85734126712837 0.063262616771037 0.274312534037782 NA
"CFAP44-AS1" 0 NA NA NA NA NA NA
"CFAP45" 3.40239686651746 0.576156588997951 0.579879148147542 0.993580456959898 0.320427162497817 NA NA
"CFAP46" 5.05092617590809 0.256069881193632 0.468485480662058 0.546590858764197 0.584659850664597 NA NA
"CFAP47" 0.416388318566851 -0.668278049677375 2.71239921487555 -0.246378942307737 0.80538890551414 NA NA
"CFAP52" 0.200669893798581 0 5.9534675222619 0 1 NA NA
"CFAP53" 4.76197963042039 0.0550237892719398 0.486898499845205 0.113008746770493 0.910023620719685 NA NA
"CFAP53P1" 0 NA NA NA NA NA NA
"CFAP54" 5.30217786482964 -2.82673305765929 0.891735846039005 -3.16992197881843 0.0015247987455398 NA NA
"CFAP57" 1.16724787775781 -1.16245056487209 1.24836422487924 -0.931179011465613 0.351760972915163 NA NA
"CFAP58" 1.13799935946874 0.596925092206512 1.03492290354972 0.57678218363812 0.564086606528082 NA NA
"CFAP58-DT" 0.0424978628830203 1.1148524926271 8.10304584153996 0.137584374373381 0.890568905517354 NA NA
"CFAP61" 0.263630804064354 2.15020212578474 3.35479909392098 0.640933202134515 0.52156608301517 NA NA
"CFAP61-AS1" 0 NA NA NA NA NA NA
"CFAP65" 0.800212222998184 0.595146816367779 1.3856867188178 0.429495937491217 0.66756234969518 NA NA
"CFAP69" 3.17815436468777 0.386041859405927 0.499093114538137 0.773486646400986 0.439234428637458 NA NA
"CFAP69P1" 0 NA NA NA NA NA NA
"CFAP70" 2.34607389838935 -1.10392356834961 0.789003561166305 -1.39913635715128 0.161772096958299 NA NA
"CFAP73" 0.039340361738014 0 8.10304584152283 0 1 NA NA
"CFAP74" 1.36922563405778 0.591814454580273 0.986149738321119 0.600126361730637 0.548422025017682 NA NA
"CFAP77" 1.27593008772863 0.161502786054706 0.942158568356217 0.171417839288433 0.863895228657713 NA NA
"CFAP90" 4.60422417786187 1.25993390635338 0.456899625748743 2.75757263816679 0.00582322738582517 NA NA
"CFAP95" 3.43294224134219 -0.954096397801551 0.714069335054195 -1.33613971496079 0.181503611065842 NA NA
"CFAP95-DT" 0.0945317984526687 -0.487880598904527 8.1030458415403 -0.060209532124748 0.951988753952419 NA NA
"CFAP96" 1.80705409197473 0.488137193500965 0.791999956118046 0.616334874427959 0.537673526334436 NA NA
"CFAP97D1" 0.0539643302143089 0.802526077127194 8.10255234020875 0.0990460836821349 0.921101680478089 NA NA
"CFAP97D2" 0.0619788724776364 1.11483271386671 8.10304584153717 0.137581933469011 0.890570834731418 NA NA
"CFAP97P1" 0.0537189136631155 -0.167374360790343 8.1030458415403 -0.0206557341601473 0.983520280500981 NA NA
"CFAP99" 0.0553085084372303 0 8.10304584153727 0 1 NA NA
"CFB" 0.12956586022337 -0.167482809139866 8.10304584150952 -0.0206691178126997 0.98350960417054 NA NA
"CFC1" 0.175343077987602 1.05409048916498 8.099051510859 0.130149868506415 0.896447856254013 NA NA
"CFC1B" 0.0560043677958457 0 8.10304584153121 0 1 NA NA
"CFD" 0.247402049257801 0.295408291675524 5.46886053619057 0.054016424394193 0.95692207857131 NA NA
"CFH" 4.62712921542725 0.118257170824402 0.802356710764233 0.147387277052577 0.882826347293071 NA NA
"CFHR1" 0.433060473667385 0.912036209373994 2.49251030109689 0.365910708161419 0.714431705714955 NA NA
"CFHR2" 0 NA NA NA NA NA NA
"CFHR3" 0.0745504606141445 -0.16740262358556 8.10304584151826 -0.0206592220826181 0.983517498135217 NA NA
"CFHR4" 0.0443743499992733 1.08329466130696 8.10105056466813 0.133722737891753 0.893621824408313 NA NA
"CFHR5" 0 NA NA NA NA NA NA
"CFI" 0.102066377742355 0.794305308980758 8.10304584152921 0.0980255233050558 0.921912026299694 NA NA
"CFL1P1" 1.99057120493944 -2.34649985291354 1.2438415451999 -1.88649419370892 0.0592283901066821 NA NA
"CFL1P2" 0 NA NA NA NA NA NA
"CFL1P3" 0 NA NA NA NA NA NA
"CFL1P4" 0 NA NA NA NA NA NA
"CFL1P5" 0.0487099481537689 0 8.1030458415403 0 1 NA NA
"CFL1P6" 0 NA NA NA NA NA NA
"CFL1P7" 0 NA NA NA NA NA NA
"CFL1P8" 0 NA NA NA NA NA NA
"CFLAR-AS1" 1.6954586598624 -0.0908832967463233 0.989867569103255 -0.0918135916187826 0.926846145126012 NA NA
"CFP" 0.721223787469076 -0.813105908090581 1.60212342060214 -0.507517646664816 0.611791657746397 NA NA
"CFTR" 0.713554760184869 -2.29148049732239 1.63203639575751 -1.4040621295451 0.160300349419698 NA NA
"CFTR-AS1" 0 NA NA NA NA NA NA
"CFTRP1" 0 NA NA NA NA NA NA
"CFTRP2" 0 NA NA NA NA NA NA
"CFTRP3" 0 NA NA NA NA NA NA
"CGA" 0.0290557968603125 0 8.10304584153829 0 1 NA NA
"CGAS" 6.92257608100051 -0.508497069378895 0.445985592301929 -1.14016479042365 0.254217653316293 0.554936689604896 NA
"CGB1" 0.00881101099143422 0 8.1030458415403 0 1 NA NA
"CGB2" 0.0576547911452957 0 8.10304584151075 0 1 NA NA
"CGB3" 0 NA NA NA NA NA NA
"CGB5" 0.0200878885654063 0 8.10304584153775 0 1 NA NA
"CGB7" 0.776100246009351 1.71668543399276 1.48020559867937 1.15976147875969 0.246145931737784 NA NA
"CGB8" 0.0200878885654063 0 8.10304584153775 0 1 NA NA
"CGREF1" 1.74790111906114 -1.02656269549479 1.04000510884091 -0.987074666045538 0.323606036237173 NA NA
"CH25H" 0.229417842524315 -0.487988392940268 5.64743619816233 -0.0864088368274191 0.931141422434147 NA NA
"CHAC1" 6.47954500731731 -0.0293175707652521 0.699656977186047 -0.0419027776770906 0.966576202078493 NA NA
"CHAD" 0 NA NA NA NA NA NA
"CHADL" 1.49457091102769 -0.662833516818771 1.1374654926847 -0.582728461726183 0.560076110046164 NA NA
"CHAT" 0.0286124426616482 -0.167343238404003 8.10304584153954 -0.0206518933344956 0.983523344382904 NA NA
"CHCHD2P1" 0.024843374564781 -0.487798240188068 8.1030458415403 -0.0601993682039127 0.951996848904246 NA NA
"CHCHD2P11" 0 NA NA NA NA NA NA
"CHCHD2P2" 0 NA NA NA NA NA NA
"CHCHD2P3" 0.0204638662223995 0 8.10304584153665 0 1 NA NA
"CHCHD2P4" 0 NA NA NA NA NA NA
"CHCHD2P5" 0 NA NA NA NA NA NA
"CHCHD2P6" 0.276402679248926 -0.487988712778084 4.33742749985919 -0.112506482885057 0.910421829780938 NA NA
"CHCHD2P7" 0.0083034808044931 0 8.1030458415403 0 1 NA NA
"CHCHD2P8" 0 NA NA NA NA NA NA
"CHCHD2P9" 0 NA NA NA NA NA NA
"CHCHD3P1" 0 NA NA NA NA NA NA
"CHCHD3P2" 0 NA NA NA NA NA NA
"CHCHD3P3" 0 NA NA NA NA NA NA
"CHCHD4P2" 0.155464363905362 0.792135287961208 8.10291679237424 0.097759277092256 0.922123444608294 NA NA
"CHCHD4P3" 0 NA NA NA NA NA NA
"CHCHD4P4" 0 NA NA NA NA NA NA
"CHCHD4P5" 0 NA NA NA NA NA NA
"CHCT1" 0.280354201384152 -0.663736229404844 3.37119375210522 -0.196884628476295 0.843917822939204 NA NA
"CHD5" 0.441556783229556 0.58811827459874 2.43398788904951 0.241627444920608 0.809068854138027 NA NA
"CHD9NB" 2.6374078338343 0.0176090357479309 0.617225555448265 0.0285293367918673 0.97723997017121 NA NA
"CHDH" 9.21851798267622 -0.196618591171001 0.341451732652441 -0.575831288491764 0.564729222753142 0.801340397037415 NA
"CHEK2P1" 0 NA NA NA NA NA NA
"CHEK2P2" 0 NA NA NA NA NA NA
"CHEK2P3" 0 NA NA NA NA NA NA
"CHEK2P4" 0 NA NA NA NA NA NA
"CHEK2P5" 0 NA NA NA NA NA NA
"CHEK2P6" 0 NA NA NA NA NA NA
"CHEK2P7" 0 NA NA NA NA NA NA
"CHFR-DT" 1.43594059066822 1.54637790702436 0.864049953951064 1.78968576984837 0.0735044413138328 NA NA
"CHGA" 0.681119916490133 -0.46376339630051 1.73170390269218 -0.267807559698587 0.78884745142121 NA NA
"CHGB" 3.53319500940273 1.11462116960512 0.580717522549852 1.91938614958779 0.0549354824757858 NA NA
"CHI3L1" 0.105557093890025 -0.16743846145309 8.10304584151656 -0.020663644847621 0.98351397003245 NA NA
"CHI3L2" 0.0242590278885608 0 8.1030458415403 0 1 NA NA
"CHIA" 0.0373691174578335 0 8.1030458415403 0 1 NA NA
"CHIAP1" 0 NA NA NA NA NA NA
"CHIAP2" 0.163516036991147 -0.256846133824732 8.09990524679524 -0.0317097701761825 0.974703503332232 NA NA
"CHIAP3" 0 NA NA NA NA NA NA
"CHILL1" 0 NA NA NA NA NA NA
"CHIT1" 0.0537784697950376 0 8.10304584151475 0 1 NA NA
"CHKA-DT" 0.520950056342401 0.53032104517495 1.91300402916319 0.277218990180032 0.781611958791951 NA NA
"CHKB-DT" 7.25812823381525 -0.335161760367039 0.457355311949453 -0.732825773769697 0.463664699352341 0.736833140829144 NA
"CHL1" 0.019961642866458 0 8.10304584153685 0 1 NA NA
"CHL1-AS1" 0 NA NA NA NA NA NA
"CHL1-AS2" 0 NA NA NA NA NA NA
"CHMP1AP1" 0 NA NA NA NA NA NA
"CHMP1B-AS1" 0.019348759701499 -0.487796181169447 8.1030458415403 -0.0601991140996337 0.95199705128309 NA NA
"CHMP1B2P" 2.07601949505545 -0.800102958690149 0.770962623595291 -1.03779733829244 0.299364416284121 NA NA
"CHMP3-AS1" 0 NA NA NA NA NA NA
"CHMP4AP1" 0 NA NA NA NA NA NA
"CHMP4BP1" 0.0936519248617539 0.102187219334414 8.10212828426149 0.0126123921702048 0.989937033803401 NA NA
"CHMP4C" 5.59863502280859 -0.381543786573711 0.483495725524381 -0.789135800859258 0.430032639417676 NA NA
"CHMP5P1" 0.0357240627496181 -0.167357889047055 8.1030458415403 -0.0206537013759806 0.983521902082149 NA NA
"CHN2" 9.1113497655201 0.225613625910949 0.335707464570439 0.672054242820123 0.501549164919871 0.762996809331346 NA
"CHN2-AS1" 0 NA NA NA NA NA NA
"CHODL" 2.37537815002454 0.350495732217546 0.702003733634225 0.499279014376538 0.617582837002555 NA NA
"CHODL-AS1" 0 NA NA NA NA NA NA
"CHORDC1P1" 0.0756540886215066 -0.16740370070394 8.10304584153894 -0.0206593550101583 0.983517392097016 NA NA
"CHORDC1P3" 0 NA NA NA NA NA NA
"CHORDC1P4" 0.248718530503069 -0.808542872665301 4.94992348155979 -0.163344519501646 0.870247183086338 NA NA
"CHORDC1P5" 0.0305901882138717 0 8.10304584153155 0 1 NA NA
"CHORDC2P" 0 NA NA NA NA NA NA
"CHP1P1" 0 NA NA NA NA NA NA
"CHP1P2" 0 NA NA NA NA NA NA
"CHP1P3" 0 NA NA NA NA NA NA
"CHP2" 0.0734692087718194 0 8.10304584152348 0 1 NA NA
"CHRD" 1.05803731562839 0.797783868526445 1.00434342511375 0.794333739413972 0.427001167238181 NA NA
"CHRDL2" 0.035672368920619 -0.789681985778308 8.10264060949841 -0.0974598311632623 0.922361232411974 NA NA
"CHRFAM7A" 0.765570064165973 0 8.10304584123304 0 1 NA NA
"CHRM1" 0.0456187035856148 -0.167360585637486 8.10304584151963 -0.0206540341632942 0.983521636612917 NA NA
"CHRM2" 0.0101711875132875 0 8.10304584154004 0 1 NA NA
"CHRM3" 9.02606603083486 0.18704688089421 0.34618868742098 0.540303273014674 0.58898790156986 0.817628323276992 NA
"CHRM3-AS1" 0 NA NA NA NA NA NA
"CHRM3-AS2" 0.183850810907356 0.452220156911554 8.10263596365723 0.055811486402684 0.955491984382055 NA NA
"CHRM4" 0.377315376200878 -1.28311126068056 2.29407151508252 -0.559316155684189 0.575945971434171 NA NA
"CHRM5" 0.00894641472455145 0 8.10304584153714 0 1 NA NA
"CHRNA1" 0.506987448210458 0.705810347068061 1.99286879712065 0.354167995448487 0.72321298703121 NA NA
"CHRNA10" 3.19218034090288 0.377445123048113 0.59940271747477 0.629702055136245 0.528889537705329 NA NA
"CHRNA2" 0.00986299089135307 0 8.10304584153879 0 1 NA NA
"CHRNA3" 2.43065356269296 0.275772183427182 0.700774518946939 0.393524844256021 0.69393187803162 NA NA
"CHRNA4" 0.382162010930756 -1.72812921075604 2.96998787029996 -0.581864063499189 0.560658248161728 NA NA
"CHRNA6" 0.206630242736932 -0.820515932148636 8.10280968801313 -0.101263137570967 0.919341577691134 NA NA
"CHRNA9" 0.703447573367783 -1.38100458793217 1.63504591481378 -0.84462740490652 0.398318903067179 NA NA
"CHRNB2" 1.69258322735311 -1.74715887009706 1.25205643475731 -1.39543140516324 0.162885786449875 NA NA
"CHRNB3" 0 NA NA NA NA NA NA
"CHRNB4" 0.158362748606654 1.97279067807437 8.06292768067237 0.244674236977635 0.806708677718615 NA NA
"CHRND" 0 NA NA NA NA NA NA
"CHRNE" 0.0146684600048482 0 8.10304584152858 0 1 NA NA
"CHRNG" 0.24904485196389 1.57620112991318 5.44435016055272 0.289511343582125 0.772190100476633 NA NA
"CHST1" 4.17073651776799 -0.370679315755186 0.566680635800077 -0.65412384390343 0.513032020888816 NA NA
"CHST11" 9.75677331016739 -0.159727919426713 0.352287622719931 -0.45340201904765 0.650259282846769 0.8478912672512 NA
"CHST13" 0.375066839557361 0.473814989675976 2.74425966422001 0.172656762715873 0.86292123163523 NA NA
"CHST2" 9.28370779045561 0.373320311232462 0.359500710750328 1.03844109363036 0.299064746353025 0.600326992279416 NA
"CHST4" 1.50373190034261 -0.0112242246791505 0.907066530161504 -0.0123742022287516 0.990127067048768 NA NA
"CHST5" 0.142104773544414 -0.167487380349727 8.10304584147031 -0.0206696819475645 0.98350915415218 NA NA
"CHST6" 6.48407935211561 -0.982956613121574 0.507248001953604 -1.93782254308708 0.0526448764610206 NA NA
"CHST8" 0.932641226777935 1.10874398901134 1.2605965078311 0.879539156362548 0.379109012049676 NA NA
"CHST9" 0.130694063630252 1.08406067948182 8.10110755036535 0.133816354460438 0.893547794521691 NA NA
"CHSY3" 1.74363644404865 -0.0897238454917903 0.818071879890258 -0.109677215043532 0.912665371144716 NA NA
"CHTF8P1" 0 NA NA NA NA NA NA
"CHUK-DT" 0 NA NA NA NA NA NA
"CHURC1-FNTB" 0.0518762959647113 -0.16738655174303 8.10304584152655 -0.0206572386503364 0.983519080347561 NA NA
"CIAO2AP1" 0 NA NA NA NA NA NA
"CIAO2AP2" 0 NA NA NA NA NA NA
"CIAPIN1P" 0.00992447624296523 0 8.1030458415403 0 1 NA NA
"CIART" 6.35957313657086 -0.0965478340356013 0.422297131973613 -0.228625360500042 0.81916011173842 NA NA
"CIB3" 0.0521698234304903 -0.167376656185139 8.10304584152768 -0.0206560174357329 0.983520054527977 NA NA
"CIB4" 0 NA NA NA NA NA NA
"CIBAR1-DT" 0.23827081883121 -0.167514691628153 7.05294889177517 -0.0237510145328717 0.981051213753049 NA NA
"CIBAR1P1" 0.0474827359422386 0 8.10304584153134 0 1 NA NA
"CIBAR1P2" 0.398923946394984 -1.73253527139442 2.78652461322047 -0.621754878164194 0.534103060340596 NA NA
"CIBAR2" 0.407026609791878 0.782929877865061 2.44996658824367 0.319567573542432 0.749296158879952 NA NA
"CICP1" 0 NA NA NA NA NA NA
"CICP10" 0 NA NA NA NA NA NA
"CICP11" 0 NA NA NA NA NA NA
"CICP12" 0.0258705784310432 0 8.1030458415403 0 1 NA NA
"CICP13" 0 NA NA NA NA NA NA
"CICP14" 0 NA NA NA NA NA NA
"CICP15" 0 NA NA NA NA NA NA
"CICP16" 0 NA NA NA NA NA NA
"CICP17" 0 NA NA NA NA NA NA
"CICP19" 0 NA NA NA NA NA NA
"CICP2" 0 NA NA NA NA NA NA
"CICP20" 0 NA NA NA NA NA NA
"CICP21" 0 NA NA NA NA NA NA
"CICP22" 0 NA NA NA NA NA NA
"CICP23" 0 NA NA NA NA NA NA
"CICP24" 0 NA NA NA NA NA NA
"CICP25" 0 NA NA NA NA NA NA
"CICP26" 0 NA NA NA NA NA NA
"CICP27" 0.31940630526206 -0.808556558767357 3.82800058554938 -0.211221639259837 0.832714325968396 NA NA
"CICP28" 0 NA NA NA NA NA NA
"CICP3" 0.0102248976740533 0 8.1030458415403 0 1 NA NA
"CICP4" 0 NA NA NA NA NA NA
"CICP5" 0 NA NA NA NA NA NA
"CICP6" 0 NA NA NA NA NA NA
"CICP7" 0 NA NA NA NA NA NA
"CICP8" 0 NA NA NA NA NA NA
"CICP9" 0 NA NA NA NA NA NA
"CIDEA" 0.155102969385493 -0.167516580712502 8.10304584149366 -0.0206732855754921 0.983506279487346 NA NA
"CIDEB" 0.237889225366597 -1.14807246406162 5.02223072336311 -0.228598112532117 0.819181291708575 NA NA
"CIDEC" 0.0607355132347108 -0.167388067380471 8.10304584153798 -0.0206574256957061 0.983518931138788 NA NA
"CIDECP1" 3.13761571290305 -0.486905315960416 1.1986866250969 -0.406199006284112 0.684596384169983 NA NA
"CIDECP2" 0 NA NA NA NA NA NA
"CIITA" 0.161963594947469 0.786487404885816 8.10256816302232 0.0970664348712434 0.922673636049867 NA NA
"CILP" 0.0282067017980055 0 8.10304584152114 0 1 NA NA
"CILP2" 0.358910417910687 -0.917192228708507 3.1811707214068 -0.288319084083265 0.773102500135931 NA NA
"CIMAP1A" 0 NA NA NA NA NA NA
"CIMAP1B" 0.537061426276032 -0.721140160976813 1.7324759321486 -0.416248299670438 0.677228319862098 NA NA
"CIMAP1C" 0.280813837128815 -0.487990812894629 4.32364971396098 -0.112865482908783 0.91013720207503 NA NA
"CIMAP1D" 0.0708928165820606 -0.167406409035944 8.103045841518 -0.0206596892465047 0.983517125471902 NA NA
"CIMAP2" 0 NA NA NA NA NA NA
"CIMIP1" 0 NA NA NA NA NA NA
"CIMIP2A" 0 NA NA NA NA NA NA
"CIMIP2B" 0.0178689841460039 -0.167327004579092 8.1030458415403 -0.0206498899119254 0.98352494254203 NA NA
"CIMIP2C" 0 NA NA NA NA NA NA
"CIMIP3" 0 NA NA NA NA NA NA
"CIMIP4" 0 NA NA NA NA NA NA
"CIR1P1" 0.0758073201981017 0.794332235998307 8.10304584153882 0.0980288463785191 0.921909387579356 NA NA
"CIR1P2" 0.0994102454327822 -0.449671285271751 8.10278321191308 -0.0554959047417959 0.955743392466885 NA NA
"CIR1P3" 0 NA NA NA NA NA NA
"CIRBP-AS1" 0.438902092047384 0.575108441107261 2.37761054964756 0.241885047655307 0.808869236402818 NA NA
"CIROP" 0.0632423702085062 0 8.10304584152448 0 1 NA NA
"CISD1P1" 0.0359213221212504 0 8.1030458415403 0 1 NA NA
"CISH" 5.67245502523031 -0.078677181955918 0.463439193494983 -0.169768079740044 0.865192531156033 NA NA
"CIST1" 0 NA NA NA NA NA NA
"CISTR" 0.0109135640315278 -0.167324945560471 8.1030458415403 -0.0206496358076464 0.983525145244689 NA NA
"CITED1" 1.15780365031271 -2.29926501024815 1.61201671179663 -1.42632827155096 0.153773607603612 NA NA
"CITED4" 5.60885643005964 0.236597111262424 0.470092635017239 0.503298910976871 0.614754131995697 NA NA
"CKAP2-DT" 5.84123280302622 -0.177733529798442 0.554266799213358 -0.320664218117862 0.748464866212513 NA NA
"CKAP2LP1" 0.290977638090925 0.0982449630596069 3.63481785902463 0.0270288545038595 0.978436719868454 NA NA
"CKAP2P1" 0.238725486242708 -1.53740773772288 8.02415360706217 -0.191597495886643 0.848057504167221 NA NA
"CKBP1" 0.0446599496421331 0 8.10304584152011 0 1 NA NA
"CKLF-CMTM1" 0.588820689081378 2.91668865826095 1.51614863771737 1.92374849384962 0.0543861163237202 NA NA
"CKM" 0 NA NA NA NA NA NA
"CKMT1A" 3.07915477876663 0.160801121812694 0.767265988049172 0.209576762579483 0.833998017636807 NA NA
"CKMT1B" 3.51075423034104 -0.72885719078154 0.756712526734808 -0.963189011719599 0.335452678441453 NA NA
"CKMT2" 0.159102393356036 0 8.10304584145528 0 1 NA NA
"CKMT2-AS1" 6.88916461164392 -0.170054407215833 0.399915226148306 -0.425226138183519 0.670671831604672 0.860293333067521 NA
"CKS1BP1" 0.0507489242024484 0 8.10304584153461 0 1 NA NA
"CKS1BP2" 0.014682632128395 0 8.10304584153901 0 1 NA NA
"CKS1BP3" 0 NA NA NA NA NA NA
"CKS1BP4" 0 NA NA NA NA NA NA
"CKS1BP5" 0.0113111133755411 0 8.1030458415403 0 1 NA NA
"CKS1BP6" 0.0165434135685007 0 8.10304584153354 0 1 NA NA
"CKS1BP7" 0.0186679477430356 0 8.10304584153775 0 1 NA NA
"CLASP1-AS1" 0.155328648060373 0.469160785874739 8.10295306620686 0.057899975730004 0.953828302456111 NA NA
"CLC" 0.0123163059405553 0 8.1030458415403 0 1 NA NA
"CLCA1" 0.103667357936664 1.06751646499207 8.09999363223852 0.131792259779475 0.89514860894951 NA NA
"CLCA2" 0.146751299398958 -0.793834467101834 8.10273345085292 -0.0979711935381846 0.921955167526472 NA NA
"CLCA3P" 0.0218816972511927 -0.167341417303763 8.1030458415403 -0.0206516685918135 0.983523523663385 NA NA
"CLCA4" 0.0347809161765838 -0.167345352135804 8.10304584152929 -0.0206521541909753 0.983523136293927 NA NA
"CLCF1" 7.53112080993292 -0.132596041058579 0.38606801132034 -0.343452545071282 0.731258035485815 0.891163646103414 NA
"CLCN1" 0.0845929596061457 0.764040856020233 8.10113323648451 0.0943128367003366 0.924860653155873 NA NA
"CLCN2" 8.63388090508395 0.21848306337145 0.352145488343964 0.620434083647959 0.534972038651567 0.785094272098525 NA
"CLCN3P1" 0 NA NA NA NA NA NA
"CLCNKA" 0.171749443123285 -0.48798620428277 8.10304584147556 -0.0602225649255253 0.951978374117462 NA NA
"CLCNKB" 2.33775163777413 0.180202807482259 0.729525138485839 0.24701384225947 0.804897511387973 NA NA
"CLCP1" 0 NA NA NA NA NA NA
"CLCP2" 0.0267234488927861 -0.167341417303763 8.1030458415403 -0.0206516685918135 0.983523523663385 NA NA
"CLDN10" 5.98999437185145 0.144402995605578 0.439119816587608 0.328846456367491 0.74227174697529 NA NA
"CLDN10-AS1" 0 NA NA NA NA NA NA
"CLDN11" 1.74815195441188 -0.417113540022671 0.929419577408357 -0.44878927683638 0.653583674910187 NA NA
"CLDN14" 0 NA NA NA NA NA NA
"CLDN14-AS1" 0.332697318499431 0.928618796918584 3.20150662166905 0.290056809701197 0.771772776883347 NA NA
"CLDN15" 3.54162592466557 0.197632747041158 0.612279753806247 0.322781777141202 0.746860514660544 NA NA
"CLDN16" 0.132131378137898 -0.487899323114532 8.10304584152781 -0.0602118428867903 0.951986913570081 NA NA
"CLDN17" 0 NA NA NA NA NA NA
"CLDN18" 0.0946436509527658 0.473856652290022 8.1030458415395 0.0584788314859137 0.953367223661067 NA NA
"CLDN19" 1.0256990684579 0.370569320074273 1.05963898955716 0.349712801931855 0.726554245084408 NA NA
"CLDN2" 0.32718203466401 -0.488006134686147 4.5197282830118 -0.107972449698006 0.914017546377991 NA NA
"CLDN20" 0.0435651966360254 -0.167371831995385 8.10304584153878 -0.0206554220805939 0.983520529451325 NA NA
"CLDN22" 0 NA NA NA NA NA NA
"CLDN23" 4.4376947959217 0.671514852912774 0.477819858419669 1.4053724245236 0.159910562212341 NA NA
"CLDN24" 0 NA NA NA NA NA NA
"CLDN25" 0 NA NA NA NA NA NA
"CLDN3" 5.29223547458937 0.437982715317071 0.417977483831645 1.04786198362179 0.294702199749792 NA NA
"CLDN34" 0.195485938597874 0 8.10304584146132 0 1 NA NA
"CLDN5" 3.00872833874209 -0.474766461447436 0.804312337088206 -0.590276239161267 0.555005466574211 NA NA
"CLDN7" 0.0838406743642296 0 8.10304584152794 0 1 NA NA
"CLDN7P1" 0 NA NA NA NA NA NA
"CLDN8" 0.0102248976740533 0 8.1030458415403 0 1 NA NA
"CLDN9" 0.0307134908469613 0 8.1030458415403 0 1 NA NA
"CLDND2" 1.50406101529143 -0.292409646024927 0.995859935607129 -0.29362527356486 0.769044261138685 NA NA
"CLEC10A" 0.0380067977205912 0 8.10304584153616 0 1 NA NA
"CLEC11A" 9.07806318830308 -0.0551723907553094 0.359442044142177 -0.153494538700893 0.878008296760803 0.952209519932291 NA
"CLEC12A" 0 NA NA NA NA NA NA
"CLEC12A-AS1" 0.128937606502492 -0.167468863730979 8.10304584151238 -0.0206673968044246 0.98351097704321 NA NA
"CLEC12B" 0 NA NA NA NA NA NA
"CLEC14A" 0.45342329953382 0.10229140407881 2.50337313171214 0.0408614292384172 0.967406366758669 NA NA
"CLEC17A" 0.0728728750195656 0 8.10304584151086 0 1 NA NA
"CLEC18B" 4.05080168449998 1.2735171113015 0.860590607849214 1.47981758072433 0.138921935581619 NA NA
"CLEC18C" 0.997231563321277 0.594850436203854 1.39343661182881 0.42689450754645 0.669456166214526 NA NA
"CLEC19A" 0.697808941425717 0.557925155848716 1.46624087943156 0.380513982167115 0.703563919474768 NA NA
"CLEC1A" 0.060829612081419 -0.487847655417944 8.1030458415403 -0.0602054665564139 0.951991991932556 NA NA
"CLEC1B" 0 NA NA NA NA NA NA
"CLEC20A" 0 NA NA NA NA NA NA
"CLEC2A" 1.56064118103066 -1.61640834416268 1.2007994101497 -1.34611020833294 0.178266976931733 NA NA
"CLEC2B" 0.270364660904214 -0.488015126698785 7.56628872712559 -0.0644986127676072 0.948573211664607 NA NA
"CLEC2L" 0.365213127424317 0.13112058827444 2.35949697122394 0.0555714162270884 0.9556832358513 NA NA
"CLEC3A" 0.0676397251978456 0 8.10304584151387 0 1 NA NA
"CLEC3B" 0.204007526310568 0.794277776370095 6.66954206906882 0.119090301574631 0.90520381428404 NA NA
"CLEC4A" 0.53461492406834 -1.04314354566391 1.64576235383799 -0.633836071916007 0.526187809444371 NA NA
"CLEC4C" 0 NA NA NA NA NA NA
"CLEC4D" 0.0613772620578997 -0.16739000229576 8.1030458415298 -0.0206576644843661 0.98351874065365 NA NA
"CLEC4E" 0.0136372806150015 -0.167327004579092 8.1030458415403 -0.0206498899119254 0.98352494254203 NA NA
"CLEC4F" 0 NA NA NA NA NA NA
"CLEC4G" 0 NA NA NA NA NA NA
"CLEC4GP1" 0 NA NA NA NA NA NA
"CLEC4M" 0.0641176797585524 0 8.10304584151582 0 1 NA NA
"CLEC4OP" 0 NA NA NA NA NA NA
"CLEC5A" 0 NA NA NA NA NA NA
"CLEC6A" 0.00886594486577857 1.11100114272108 8.10280805033185 0.137113101509986 0.890941396769899 NA NA
"CLEC7A" 0.0341019723625842 0 8.10304584153555 0 1 NA NA
"CLEC9A" 0 NA NA NA NA NA NA
"CLECL1P" 0.00992447624296523 0 8.1030458415403 0 1 NA NA
"CLIC1P1" 0 NA NA NA NA NA NA
"CLIC2" 0.207780730463949 2.67118925222048 6.5692255888209 0.406621635397351 0.684285904333538 NA NA
"CLIC3" 0 NA NA NA NA NA NA
"CLIC4P1" 0 NA NA NA NA NA NA
"CLIC4P2" 0 NA NA NA NA NA NA
"CLIC4P3" 0 NA NA NA NA NA NA
"CLIC5" 0.140034424431245 0 8.10304584147917 0 1 NA NA
"CLIC6" 9.67385735160306 0.530641167196101 0.306276854859605 1.73255392556301 0.0831749845253171 0.318345107826234 NA
"CLIP1-AS1" 0.394132830810342 0.768432317150918 2.87095623376233 0.267657273250698 0.788963141102907 NA NA
"CLK2P1" 0.012284013421823 0 8.1030458415403 0 1 NA NA
"CLK3P2" 0 NA NA NA NA NA NA
"CLLU1" 0.949282059493234 -1.12193093068426 1.54781382327463 -0.724848760111629 0.468544818507818 NA NA
"CLLU1-AS1" 0 NA NA NA NA NA NA
"CLMAT3" 0.0675444244656333 -0.167381741118592 8.10304584152659 -0.0206566449693265 0.98351955393542 NA NA
"CLN6" 7.16869568859586 -1.18511673383984 0.700812197418149 -1.69106179687784 0.0908250006547345 0.331823510664499 NA
"CLNK" 0.348134853398705 -0.392009049858292 3.52162637692115 -0.111314775589855 0.911366738996045 NA NA
"CLNS1AP1" 0 NA NA NA NA NA NA
"CLPS" 0.0112119951205771 0 8.1030458415403 0 1 NA NA
"CLPSL1" 0.0739339401040976 -0.487852978360109 8.10304584153154 -0.0602061234628164 0.951991468746146 NA NA
"CLPSL2" 0.184098252810756 -0.167516095569194 8.10304584141513 -0.0206732257039705 0.983506327247702 NA NA
"CLPTM1LP1" 0 NA NA NA NA NA NA
"CLRN1-AS1" 0.576087904719725 -0.551924993382242 1.84856307507176 -0.298569738206427 0.765268358181131 NA NA
"CLRN2" 0 NA NA NA NA NA NA
"CLRN3" 0.0591794968224803 0.794364714698067 8.10304584154016 0.0980328545873166 0.921906204821468 NA NA
"CLSTN2-AS1" 0.0198648961985318 0 8.10304584153815 0 1 NA NA
"CLSTN3" 3.71727830880302 0.163893822450424 0.544606765339324 0.300939747504437 0.763460440266457 NA NA
"CLTCL1" 4.82335353125732 -0.0239394204948129 0.489147774357069 -0.0489410802824946 0.960966250738828 NA NA
"CLTRN" 2.8857707763563 0.0290488989044498 0.673283166867917 0.0431451435799055 0.965585833409833 NA NA
"CLUHP1" 0 NA NA NA NA NA NA
"CLUHP10" 0 NA NA NA NA NA NA
"CLUHP11" 0 NA NA NA NA NA NA
"CLUHP2" 0 NA NA NA NA NA NA
"CLUHP3" 0 NA NA NA NA NA NA
"CLUHP4" 0 NA NA NA NA NA NA
"CLUHP5" 0 NA NA NA NA NA NA
"CLUHP6" 0.0206569244624566 -0.167344192173028 8.10304584153815 -0.0206520110395009 0.983523250487923 NA NA
"CLUHP8" 0.0401438566226439 1.11485087024939 8.10304584153871 0.137584174155146 0.890569063763527 NA NA
"CLUL1" 3.38979687617871 0.152202231993253 0.625524322174599 0.243319446738907 0.807757940687177 NA NA
"CLVS1" 1.08327066622057 -0.784329972273186 1.10608872828635 -0.709102219573593 0.478261045689548 NA NA
"CLVS2" 1.13618377925246 0.854443369952971 1.16587773143326 0.732875624018111 0.463634291616227 NA NA
"CLXN" 7.17686273292448 0.101192001561787 0.394948474966235 0.256215704011614 0.797784283214971 0.919053595864283 NA
"CLYBL" 8.91692763178086 0.362594486120913 0.373548679970995 0.970675324429116 0.331709983337923 0.630451910804228 NA
"CLYBL-AS1" 0 NA NA NA NA NA NA
"CLYBL-AS2" 0.132151367130725 -1.10732133675387 8.1026022394024 -0.136662433134017 0.891297624874664 NA NA
"CMA1" 0 NA NA NA NA NA NA
"CMAHP" 0 NA NA NA NA NA NA
"CMKLR1" 0.0378949316441941 -0.487814565561564 8.10304584153984 -0.0602013829245305 0.951995244300018 NA NA
"CMKLR2" 3.39346545652885 -0.359788473722782 0.725279314227969 -0.496068847773167 0.619845837283149 NA NA
"CMKLR2-AS" 0.0581224510376769 -0.167388535454694 8.10304584153954 -0.0206574834609217 0.983518885058647 NA NA
"CMPK2" 0.68733193445319 0.400227512960032 1.3819476911786 0.289611188263353 0.772113706674082 NA NA
"CMTM1" 0.194078532455171 -1.20209518250844 8.10175750825834 -0.148374618875363 0.882047129548615 NA NA
"CMTM2" 0.15692554307238 1.73503061232884 8.06949509055582 0.21501104999239 0.829758703388782 NA NA
"CMTM5" 0.0218791761659532 0 8.1030458415403 0 1 NA NA
"CMTM8" 5.84145200462515 0.253740225743157 0.436294848681492 0.581579696643162 0.560849822059512 NA NA
"CMYA5" 7.16987793257104 -0.771366064238894 0.438583070473451 -1.75876844358403 0.0786168467350719 0.307775504599615 NA
"CNBD1" 0.0368260401516994 0 8.1030458415403 0 1 NA NA
"CNBD2" 7.52493977296078 0.227161735393782 0.380809755031867 0.596522889427483 0.550825967355546 0.792815684022256 NA
"CNDP1" 0.76436051602136 0.824262372631737 1.52817584643379 0.539376652598762 0.589626987572773 NA NA
"CNEP1R1P1" 0 NA NA NA NA NA NA
"CNFN" 8.35286063814767 0.293297999812451 0.371116701282337 0.790312046854816 0.429345553068742 0.713208424934979 NA
"CNGA1" 0.117958363300968 1.21914724998561 8.09099974333924 0.150679432537277 0.880228598429862 NA NA
"CNGA2" 0 NA NA NA NA NA NA
"CNGA3" 0.0962787484959693 0 8.10304584149771 0 1 NA NA
"CNGA4" 0.0171149362079666 1.11487913735812 8.1030458415403 0.137587662609865 0.890566306599654 NA NA
"CNGB1" 0.433371643106366 -1.29346721712548 2.09370843476425 -0.61778765163695 0.536715324334322 NA NA
"CNGB3" 0.0343091615259541 -0.167357746778857 8.10304584153991 -0.0206536838186086 0.983521916087917 NA NA
"CNIH3" 2.80226403013094 0.784868555740513 0.605722692575143 1.29575557488817 0.195059707886993 NA NA
"CNIH3-AS1" 0 NA NA NA NA NA NA
"CNIH3-AS2" 0.117132169603549 0.794322098069746 8.10304584151508 0.0980275952531482 0.921910381048102 NA NA
"CNKSR1" 0.887242276604651 -0.162552634223598 1.21480309880369 -0.133809861354219 0.893552929094797 NA NA
"CNMD" 3.08969429953603 0.667466968878135 0.576627808883326 1.15753517016587 0.247053778773883 NA NA
"CNN2P1" 0 NA NA NA NA NA NA
"CNN2P10" 0 NA NA NA NA NA NA
"CNN2P11" 0 NA NA NA NA NA NA
"CNN2P12" 0 NA NA NA NA NA NA
"CNN2P2" 0 NA NA NA NA NA NA
"CNN2P3" 0 NA NA NA NA NA NA
"CNN2P4" 0 NA NA NA NA NA NA
"CNN2P6" 0 NA NA NA NA NA NA
"CNN2P7" 0 NA NA NA NA NA NA
"CNN2P8" 0 NA NA NA NA NA NA
"CNN2P9" 0.0192170448360209 -0.167339358285142 8.1030458415403 -0.0206514144875345 0.983523726366036 NA NA
"CNN3P1" 0 NA NA NA NA NA NA
"CNNM1" 1.70199090141095 -0.180641602326047 0.901332650086382 -0.20041613083553 0.841155144827838 NA NA
"CNNM2" 6.19337695432468 -0.869511073540508 0.444375007118503 -1.95670561937934 0.0503820888477759 NA NA
"CNNM3-DT" 0.313748935914898 -0.124932898524915 5.07381037891335 -0.0246230917584412 0.980355600322375 NA NA
"CNOT10-AS1" 0 NA NA NA NA NA NA
"CNOT4P1" 0.076546340213647 0 8.10304584151094 0 1 NA NA
"CNOT6LP1" 0.0290557968603125 0 8.10304584153829 0 1 NA NA
"CNOT7P1" 0 NA NA NA NA NA NA
"CNOT7P2" 0 NA NA NA NA NA NA
"CNPY1" 0 NA NA NA NA NA NA
"CNPY2-AS1" 4.47676816500942 0.0327356708579664 0.579799992256186 0.0564602816405387 0.954975135686083 NA NA
"CNR2" 2.66410668778495 -0.646791243911338 0.796642724100449 -0.811896254549591 0.416851163796285 NA NA
"CNTD1" 0.101547641004305 0 8.10304584148544 0 1 NA NA
"CNTF" 0.427298390775697 0 2.83615720648356 0 1 NA NA
"CNTFR" 4.69557869271271 0.296677676277704 0.465625629929249 0.637159248134138 0.524021119237482 NA NA
"CNTFR-AS1" 0.0224411978692878 0 8.10304584153714 0 1 NA NA
"CNTN1" 0.569119339389289 0.348535361565888 1.83511503572444 0.18992562034581 0.849367415727494 NA NA
"CNTN3" 6.93473227830717 -0.767981043764399 0.466973939267499 -1.64459079872651 0.100054225634362 0.34630295050976 NA
"CNTN4" 0 NA NA NA NA NA NA
"CNTN4-AS1" 0 NA NA NA NA NA NA
"CNTN4-AS2" 0 NA NA NA NA NA NA
"CNTN5" 1.21995331718709 -0.995007797654001 1.19281483845978 -0.8341678570488 0.404186401262416 NA NA
"CNTN6" 0.0475967596350972 0 8.10304584152532 0 1 NA NA
"CNTNAP2-AS1" 0.300335332209694 -1.09139819023278 3.60542345085462 -0.302710126871249 0.762110779553056 NA NA
"CNTNAP3C" 0.0334613021405696 0 8.10304584153513 0 1 NA NA
"CNTNAP3P1" 0.00936076753541151 0 8.1030458415391 0 1 NA NA
"CNTNAP3P2" 0.16504481048032 0.794264593253743 8.10304584149531 0.0980204985619546 0.921916016249778 NA NA
"CNTNAP3P5" 0.0377389903804336 -0.487815701828484 8.10304584153666 -0.0602015231516911 0.951995132617496 NA NA
"CNTNAP3P7" 0.0271889919515649 0 8.10304584153665 0 1 NA NA
"CNTNAP4" 0.0305447842304863 -0.16734141730376 8.1030458415403 -0.0206516685918131 0.983523523663385 NA NA
"CNTNAP5" 2.67070333625561 0.0472375967663951 0.560703602688602 0.0842470006254435 0.932860049889632 NA NA
"CNTNAP5-DT" 0.179049625959729 1.63632803643591 8.08665294242256 0.202349234978508 0.839643712019529 NA NA
"COA6-AS1" 4.94457408448146 0.0518438957559807 0.573040154516583 0.0904716630193504 0.927912411222673 NA NA
"COBLP1" 0 NA NA NA NA NA NA
"COCH" 5.59895041027461 0.509333590721662 0.492184436631259 1.03484294263301 0.300742264575037 NA NA
"COILP1" 0.434200336038643 -2.09766983484956 3.12987708411681 -0.670208375113071 0.50272496568916 NA NA
"COL10A1" 0.217918738498271 -0.487975463038329 8.10304584144834 -0.0602212393446251 0.951979429861838 NA NA
"COL11A2" 3.98184454138339 -0.0429716760750017 0.578421954949882 -0.0742912258209925 0.940778658520194 NA NA
"COL11A2P1" 0 NA NA NA NA NA NA
"COL13A1" 6.32006286051409 1.02766113585458 0.378600959327739 2.71436484915237 0.00664029889548251 NA NA
"COL14A1" 6.44320546446422 0.542491170387201 0.378343838391519 1.43385755320751 0.151612917016568 NA NA
"COL15A1" 3.68158589756648 0.220141230409881 0.553579502784858 0.397668680473952 0.690874426836419 NA NA
"COL16A1" 1.45186309548635 -2.72595720524392 1.27249967027744 -2.14220661027722 0.032176859823169 NA NA
"COL18A1-AS1" 0 NA NA NA NA NA NA
"COL18A1-AS2" 0 NA NA NA NA NA NA
"COL19A1" 0.551638248719709 -0.195045764764541 2.08397559855164 -0.0935931135182664 0.925432380218312 NA NA
"COL20A1" 0.0624013904207354 0 8.10304584153689 0 1 NA NA
"COL21A1" 0.686675452780739 -1.39414249606596 1.70265197847391 -0.818806493453545 0.41289682557656 NA NA
"COL22A1" 0 NA NA NA NA NA NA
"COL23A1" 0.16897028530085 0.455985109240495 8.10270356281441 0.0562756746196589 0.955122196959477 NA NA
"COL24A1" 3.63206997616253 -0.676111331552354 0.645350227691481 -1.04766575192963 0.294792631927316 NA NA
"COL25A1-DT" 0.02736128138401 -0.16734022535955 8.10304584153665 -0.0206515214935296 0.983523641005809 NA NA
"COL28A1" 0.0868269054828908 0 8.10304584152706 0 1 NA NA
"COL4A2-AS1" 0.010399839673666 0 8.1030458415403 0 1 NA NA
"COL4A2-AS2" 0.0467162545624024 -0.487827065637406 8.1030458415403 -0.0602029255636885 0.951994015680512 NA NA
"COL4A3" 0.0409841315486134 -0.487814711931357 8.1030458415403 -0.0602014009880794 0.951995229913485 NA NA
"COL4A4" 0.572952878636175 1.44333015202392 1.6011804290025 0.901416308793564 0.367367013356372 NA NA
"COL5A1-AS1" 0.0139298105332532 -0.167327004579092 8.1030458415403 -0.0206498899119254 0.98352494254203 NA NA
"COL6A2" 6.92493987645708 0.19062496343433 0.404509057409275 0.471250173371171 0.6374620929782 0.84226076977931 NA
"COL6A2-DT" 0 NA NA NA NA NA NA
"COL6A3" 0.799860501322475 -0.384465161432523 1.48441846826553 -0.259000524213197 0.795634836027102 NA NA
"COL6A4P1" 0.0662866183805459 0.79436291526327 8.10304584153931 0.0980326325183873 0.921906381157468 NA NA
"COL6A4P2" 0.0754755582559926 0.472198048391375 8.1029434097919 0.0582748792026307 0.95352967699391 NA NA
"COL6A5" 0.0300326484463642 0 8.10304584152738 0 1 NA NA
"COL6A6" 0.113722843989815 -0.487899268641981 8.1030458415053 -0.0602118361644792 0.951986918923995 NA NA
"COL8A2" 0.414629955338677 0.156967428352161 2.93876246576928 0.0534127647880759 0.95740303490153 NA NA
"COL9A1" 9.82667624352677 -0.123759866246196 0.363790273055661 -0.34019564406347 0.733709198308269 0.89295699226627 NA
"COL9A2" 2.19587443144479 -0.134143709206004 0.717368500221553 -0.186994144800859 0.85166522374712 NA NA
"COLCA1" 3.85593030418249 0.0622402490604923 0.606699960139236 0.102588187159611 0.918289818651014 NA NA
"COLEC10" 0.0584222969392184 0 8.10304584152715 0 1 NA NA
"COLEC11" 1.6056405845152 0.495096891996522 0.889512615272109 0.556593446226806 0.577805232557391 NA NA
"COLQ" 2.97881475876281 -1.04463236397505 0.871938424066559 -1.19805749482065 0.230894634759699 NA NA
"COMETT" 0.130724160098917 -0.167486144651805 8.10304584147798 -0.0206695294495898 0.983509275801971 NA NA
"COMMD3-BMI1" 0 NA NA NA NA NA NA
"COMMD4P1" 0.0113111133755411 0 8.1030458415403 0 1 NA NA
"COMMD4P2" 0 NA NA NA NA NA NA
"COMMD5P1" 0.00986299089135307 0 8.10304584153879 0 1 NA NA
"COMP" 0.0791142160096883 -0.167421717001601 8.1030458415403 -0.0206615784083699 0.983515618460494 NA NA
"COMT" 1.75095457810465 0.288537377995647 0.805282931846792 0.358305592462927 0.720114633393205 NA NA
"COP1-DT" 0.226265710344752 0.884205709661696 5.65893632291733 0.156249453820654 0.875836396884154 NA NA
"COP1P1" 0.0926987915703151 0 8.10304584151665 0 1 NA NA
"COPDA1" 0 NA NA NA NA NA NA
"COPRSP1" 0.0200139905423983 -0.167341417303763 8.1030458415403 -0.0206516685918135 0.983523523663385 NA NA
"COPS3P1" 0.344513813649153 0.544138375910176 2.90143920400814 0.187540850471203 0.851236597785064 NA NA
"COPS5P1" 0 NA NA NA NA NA NA
"COPS5P2" 0 NA NA NA NA NA NA
"COPS8-DT" 2.57061188169433 0.166068761106851 0.72946251980139 0.227659073083105 0.819911291884511 NA NA
"COPS8P1" 0 NA NA NA NA NA NA
"COPS8P2" 0.0146733036938778 0 8.1030458415346 0 1 NA NA
"COPS8P3" 0 NA NA NA NA NA NA
"COPZ2" 4.09017598383022 -0.752454177531899 0.622162917422809 -1.20941662780031 0.226502823661099 NA NA
"COQ10BP2" 0 NA NA NA NA NA NA
"COQ7-DT" 0.25831332621118 -1.16727613949254 4.89923570385506 -0.238256783312965 0.811681938156357 NA NA
"COQ8A" 0.0263027113885968 -0.167341417303763 8.1030458415403 -0.0206516685918135 0.983523523663385 NA NA
"CORIN" 0.303003189215038 0.815204810447383 3.89567257508828 0.209259067525435 0.834246003734009 NA NA
"CORO1A-AS1" 0 NA NA NA NA NA NA
"CORO1CP1" 0 NA NA NA NA NA NA
"CORO2A" 1.66716480724472 1.11749706291186 0.814462143965346 1.3720675309366 0.170042416094292 NA NA
"CORO6" 1.46344018194242 -0.836189798160165 1.24568567806097 -0.671268693930698 0.502049374296901 NA NA
"CORO7-PAM16" 5.07593795473545 -1.24786087416513 2.44941631505746 -0.509452340336785 0.610435196827705 NA NA
"CORT" 0.491947219070611 0.714960860130637 3.19845223697158 0.223533386513094 0.823120401729833 NA NA
"COSMOC" 0.600428876301417 0.41149441130774 1.68325375709296 0.244463682064435 0.806871726291089 NA NA
"COTL1P1" 0 NA NA NA NA NA NA
"COTL1P2" 0 NA NA NA NA NA NA
"COX11P1" 0.042198612369311 1.11484826352327 8.10304584153211 0.137583852458186 0.890569318022659 NA NA
"COX17P1" 0 NA NA NA NA NA NA
"COX20P1" 0.564156925351288 -1.7701193276958 1.89323915886553 -0.934968685496921 0.349804437674886 NA NA
"COX20P2" 0.0152553158790369 0 8.1030458415403 0 1 NA NA
"COX4I1P1" 0.542060900827371 -1.16534777029956 1.97621499130817 -0.589686737235079 0.555400688540551 NA NA
"COX4I1P2" 0.0083034808044931 0 8.1030458415403 0 1 NA NA
"COX4I2" 0 NA NA NA NA NA NA
"COX5AP1" 0 NA NA NA NA NA NA
"COX5AP2" 0.012284013421823 0 8.1030458415403 0 1 NA NA
"COX5BP1" 0 NA NA NA NA NA NA
"COX5BP2" 0 NA NA NA NA NA NA
"COX5BP3" 0 NA NA NA NA NA NA
"COX5BP4" 0 NA NA NA NA NA NA
"COX5BP6" 0.812892838484265 -2.01222443211289 1.50835272365998 -1.33405429681612 0.18218606255386 NA NA
"COX5BP7" 0 NA NA NA NA NA NA
"COX5BP8" 1.20008035810066 -2.62073981076348 2.29807883875731 -1.14040465738793 0.254117753437091 NA NA
"COX6A1P1" 0.27105906064448 -0.167459281312366 5.28287666499828 -0.0316985029050305 0.974712488796912 NA NA
"COX6A1P2" 0.0520169501779143 -0.487831183674652 8.1030458415403 -0.0602034337722469 0.951993610922921 NA NA
"COX6A1P3" 0 NA NA NA NA NA NA
"COX6A1P4" 0 NA NA NA NA NA NA
"COX6A1P5" 0 NA NA NA NA NA NA
"COX6A1P6" 0 NA NA NA NA NA NA
"COX6A1P7" 0 NA NA NA NA NA NA
"COX6A2" 0 NA NA NA NA NA NA
"COX6B1P1" 0 NA NA NA NA NA NA
"COX6B1P2" 0 NA NA NA NA NA NA
"COX6B1P3" 0 NA NA NA NA NA NA
"COX6B1P4" 0 NA NA NA NA NA NA
"COX6B1P5" 0 NA NA NA NA NA NA
"COX6B1P6" 0 NA NA NA NA NA NA
"COX6B1P7" 0 NA NA NA NA NA NA
"COX6B2" 0.327503200572201 -0.297091454916698 3.72386436423645 -0.0797804178288363 0.936411898980913 NA NA
"COX6CP1" 0.0841672107841197 -1.20624854018565 8.10081478216312 -0.148904594491118 0.881628915756128 NA NA
"COX6CP10" 0 NA NA NA NA NA NA
"COX6CP11" 0 NA NA NA NA NA NA
"COX6CP12" 0 NA NA NA NA NA NA
"COX6CP13" 0 NA NA NA NA NA NA
"COX6CP14" 0 NA NA NA NA NA NA
"COX6CP15" 0 NA NA NA NA NA NA
"COX6CP16" 0 NA NA NA NA NA NA
"COX6CP17" 0.0206004349532399 -0.167343322184165 8.10304584153981 -0.0206519036738369 0.983523336135062 NA NA
"COX6CP18" 0 NA NA NA NA NA NA
"COX6CP2" 0 NA NA NA NA NA NA
"COX6CP3" 0.0113111133755411 0 8.1030458415403 0 1 NA NA
"COX6CP4" 0 NA NA NA NA NA NA
"COX6CP5" 0.0171149362079666 1.11487913735812 8.1030458415403 0.137587662609865 0.890566306599654 NA NA
"COX6CP6" 0 NA NA NA NA NA NA
"COX6CP7" 0 NA NA NA NA NA NA
"COX6CP8" 0 NA NA NA NA NA NA
"COX7A1" 2.46691824050469 -0.343399256465072 0.733627924207486 -0.4680836772074 0.639724751540332 NA NA
"COX7A2P1" 0.615876278534206 -1.5581708350249 1.92823644943504 -0.808080790860186 0.41904407490911 NA NA
"COX7A2P2" 0.0370621246663577 0.780763084621834 8.10220155251845 0.0963643127810299 0.923231234456461 NA NA
"COX7B2" 0 NA NA NA NA NA NA
"COX7BP2" 0.041310365919899 -0.167354854363549 8.10304584152946 -0.0206533268645511 0.98352220083531 NA NA
"COX7BP3" 0.0655292676305487 0 8.10304584153372 0 1 NA NA
"COX7BP4" 0 NA NA NA NA NA NA
"COX7BP6" 0 NA NA NA NA NA NA
"COX7CP1" 0.0967401772739793 -0.487898844585062 8.10304584153521 -0.0602117838312296 0.951986960604264 NA NA
"COX7CP2" 0.235778002528939 1.22701854163078 4.5564254236371 0.269294112719469 0.787703362272411 NA NA
"COX7CP3" 0 NA NA NA NA NA NA
"COX7CP4" 0 NA NA NA NA NA NA
"COX8BP" 0 NA NA NA NA NA NA
"COX8C" 0.0414016751409079 0.794378105403832 8.10304584153701 0.098034507139497 0.921904892596409 NA NA
"CPA1" 0.313582188888022 -0.959519134826466 4.19933928064419 -0.228492882022925 0.819263089103347 NA NA
"CPA2" 0.822603923220122 -1.08908428391823 1.56186363216051 -0.697297934014707 0.485616360732 NA NA
"CPA3" 0 NA NA NA NA NA NA
"CPA5" 0.490981213270172 -0.81743293101453 2.19623306956122 -0.372197715417264 0.709745646940279 NA NA
"CPA6" 0.210142472886391 0.0211236183045911 6.55341305222898 0.00322330030722029 0.997428182903425 NA NA
"CPAMD8" 3.99208029425639 -0.407957828746661 0.710949909280756 -0.573820776149164 0.566089088034849 NA NA
"CPB1" 0.332698689762862 -1.11891983822637 4.45001316076092 -0.251441916642566 0.801472463593467 NA NA
"CPB2" 0.123499075753438 0 8.10304584150226 0 1 NA NA
"CPB2-AS1" 6.61482069918778 0.0176779280593267 0.472171552807105 0.0374396296308613 0.97013447493147 NA NA
"CPDP1" 0 NA NA NA NA NA NA
"CPEB1" 8.34183405262675 -0.18727070974781 0.38074234393568 -0.491856796940468 0.622820581674126 0.836073136929448 NA
"CPEB1-AS1" 1.52339553018813 -0.834996208738286 1.21394243078321 -0.687838391314455 0.491554556941527 NA NA
"CPEB2-DT" 0.154738662402043 1.85977776602477 8.0865937824562 0.229982835301997 0.818105107693981 NA NA
"CPEB3" 1.85793574382129 -0.430712683228982 0.951536320562841 -0.452649755896035 0.650800964568487 NA NA
"CPED1" 0.0865143488312147 -0.781232873556845 8.10242786510047 -0.0964196024406269 0.92318732415956 NA NA
"CPHL1P" 0.0117105097379052 -0.167327004579092 8.1030458415403 -0.0206498899119254 0.98352494254203 NA NA
"CPHXL" 0.108869649219724 0.458490888193925 8.10274804938365 0.0565846161573296 0.954876089437104 NA NA
"CPHXL2" 0.194714787902115 1.04864187662671 8.09261292112086 0.129580135223059 0.896898620515969 NA NA
"CPLANE1-AS1" 1.03869652305255 -0.132604686982278 1.00490544221529 -0.131957377691133 0.895018004537731 NA NA
"CPLANE2" 2.4685275838557 0.547198967881809 0.661200231028068 0.827584356755284 0.40790593045463 NA NA
"CPLX1" 0.254117885956445 0.985148458702158 7.78753891237765 0.126503182813809 0.899333629767026 NA NA
"CPLX2" 1.37280724984606 -0.71497784306338 1.14815108142117 -0.62272104658769 0.533467849641746 NA NA
"CPLX3" 0 NA NA NA NA NA NA
"CPLX4" 0.0842659600707175 0 8.10304584153771 0 1 NA NA
"CPM" 4.15834374698389 -0.811733395652014 0.692485379659073 -1.1722029366911 0.241115589660738 NA NA
"CPMER" 0 NA NA NA NA NA NA
"CPN1" 0.0718865791590515 0 8.10304584153326 0 1 NA NA
"CPN2" 0.0110535018371743 0 8.10304584153701 0 1 NA NA
"CPNE2-DT" 0 NA NA NA NA NA NA
"CPNE4" 0.202006032651391 1.14381719122369 8.10131978802472 0.141188994034586 0.887720640466985 NA NA
"CPNE5" 0.377154894539888 -0.167442695076969 4.01755741129971 -0.0416777354832622 0.966755603046466 NA NA
"CPNE6" 0 NA NA NA NA NA NA
"CPNE7" 0.328773702772997 2.9368696327251 2.893030587308 1.01515332938733 0.310032743699967 NA NA
"CPNE8-AS1" 1.69783049005101 -1.968810867605 1.31628167878182 -1.4957367403511 0.134722272041969 NA NA
"CPNE9" 0.129376720905551 -0.487913775219676 8.10304584149083 -0.0602136264269126 0.95198549308832 NA NA
"CPO" 0.189774700821451 0.744116949289753 7.84214119671617 0.0948869614336128 0.924404613057187 NA NA
"CPP" 0.0287853915687315 1.67754424376192 8.09118806502084 0.207329780284572 0.835752318092441 NA NA
"CPS1-IT1" 0.0598694908251949 -0.167392891552259 8.1030458415403 -0.0206580210485937 0.983518456217256 NA NA
"CPSF1P1" 0 NA NA NA NA NA NA
"CPSF1P2" 0 NA NA NA NA NA NA
"CPSF4L" 0 NA NA NA NA NA NA
"CPT1B" 8.30576363279897 0.0861800297947337 0.401123691434891 0.214846521496779 0.82988698080535 0.931284980322636 NA
"CPVL-AS1" 0 NA NA NA NA NA NA
"CPVL-AS2" 0.170635573662199 -0.849568718012273 8.1019149328917 -0.104860236752578 0.916486711436408 NA NA
"CPXCR1" 0 NA NA NA NA NA NA
"CPXM2" 4.23502149620414 -0.43357151611125 0.590690838530324 -0.734007517688955 0.462944156307643 NA NA
"CPZ" 0.975088588777423 0.767828018978744 1.17662782993276 0.652566597054414 0.514035725757542 NA NA
"CR1" 0.145414487230203 -0.167491686168574 8.10304584149266 -0.0206702133302656 0.98350873026069 NA NA
"CR1L" 0.0498339384105858 0 8.1030458415403 0 1 NA NA
"CR2" 0.0306187220543672 0 8.1030458415403 0 1 NA NA
"CRACDL" 1.05473286042113 -2.84368539529091 1.5043424519906 -1.89031785384242 0.0587154623817133 NA NA
"CRACR2B" 5.58667741417888 0.28683099425634 0.468133452050476 0.612712022608058 0.540066771569501 NA NA
"CRADD-AS1" 0 NA NA NA NA NA NA
"CRADDP1" 0 NA NA NA NA NA NA
"CRAT37" 0.298849506937812 -0.827579983931312 3.38208611667142 -0.244695124660456 0.806692503266017 NA NA
"CRB1" 0.403838820718113 0.694966375274669 1.97746823280253 0.351442497910442 0.725256404425455 NA NA
"CRB3" 0.213172652402556 -1.97482882062248 7.39997205260853 -0.26686976742383 0.789569434788629 NA NA
"CRB3P1" 0 NA NA NA NA NA NA
"CRCT1" 0 NA NA NA NA NA NA
"CREB3L2-AS1" 0.0165434135685007 0 8.10304584153354 0 1 NA NA
"CREB3L3" 0.0259937455039361 0 8.10304584153954 0 1 NA NA
"CREG2" 0.200219356430982 0.794217706610501 8.1030458414609 0.0980147122637173 0.921920610923159 NA NA
"CRH" 1.72790161864067 0.640594469097618 0.886973012438036 0.72222543427427 0.470155888358031 NA NA
"CRHR1" 0.071213871032859 -0.167401523489356 8.10304584152841 -0.020659086319297 0.983517606435561 NA NA
"CRHR2" 0.0530568744450373 -0.487833242693273 8.1030458415403 -0.0602036878765259 0.95199340854413 NA NA
"CRIP1P1" 0 NA NA NA NA NA NA
"CRIP1P2" 0 NA NA NA NA NA NA
"CRIP1P3" 0 NA NA NA NA NA NA
"CRIP1P4" 0.0364052741666385 1.11485167059221 8.10304584152819 0.13758427292594 0.890568985698209 NA NA
"CRIP3" 0.205797427960309 0.473780200686324 6.6234392504328 0.0715308441389215 0.942975277350508 NA NA
"CRISP1" 0.0203931812210482 0 8.1030458415403 0 1 NA NA
"CRISP2" 0 NA NA NA NA NA NA
"CRISP3" 0.00936076753541151 0 8.1030458415391 0 1 NA NA
"CRISPLD2" 0.844251789032624 -1.10864853279626 1.35806326900177 -0.816345274996771 0.414302686589078 NA NA
"CRLF1" 0.36724630501809 0.439869447988262 3.03106531314874 0.14512041231184 0.884615802195327 NA NA
"CRLF2" 0 NA NA NA NA NA NA
"CRLF3P1" 0 NA NA NA NA NA NA
"CRLF3P2" 0 NA NA NA NA NA NA
"CRLF3P3" 0 NA NA NA NA NA NA
"CRMA" 1.68947647342401 -0.176901096664702 0.949323300351645 -0.186344416701007 0.852174677912006 NA NA
"CRNN" 0 NA NA NA NA NA NA
"CROCC2" 0 NA NA NA NA NA NA
"CROCCP1" 0 NA NA NA NA NA NA
"CROCCP2" 0.0458947390558394 0 8.10304584153335 0 1 NA NA
"CROCCP3" 6.12998476714212 0.206756942088708 0.403021867014418 0.513016684728203 0.607939649616014 NA NA
"CROCCP4" 0.013355844099843 0 8.1030458415403 0 1 NA NA
"CROCCP5" 0 NA NA NA NA NA NA
"CRP" 0.0145588991855777 0 8.1030458415403 0 1 NA NA
"CRPP1" 0 NA NA NA NA NA NA
"CRPPA" 7.67868240535198 0.184391943915927 0.354219839040925 0.520557923619356 0.602674767109299 0.824503967264652 NA
"CRPPA-AS1" 0.0498251915391277 0 8.1030458415403 0 1 NA NA
"CRTAC1" 2.04767717573071 0.774517892057406 0.808756811213566 0.957664753259038 0.33823183552263 NA NA
"CRTAM" 0.489756626392005 -2.33222012307918 2.45266179954612 -0.950893483769661 0.34165845001362 NA NA
"CRTC1" 6.9265164720283 0.10763684661189 0.438213205982364 0.245626661046409 0.805971248855694 0.921787542588375 NA
"CRTC1P1" 0.0101711875132875 0 8.10304584154004 0 1 NA NA
"CRTC3-AS1" 0.9280543414055 -0.913589971647734 1.37049456138296 -0.666613350676732 0.505019139072505 NA NA
"CRX" 3.63035693376111 -0.513771761312486 0.61910102518891 -0.829867405171419 0.40661375543408 NA NA
"CRYAA" 0.17006070176807 1.1146790113263 8.10304584144912 0.137562964980951 0.890585826850029 NA NA
"CRYAB" 9.49283010255756 0.384064119326115 0.319467366881346 1.20220141129082 0.229285502671013 0.52888405573999 NA
"CRYBA1" 1.23390352426486 1.2375297734739 1.30948820520103 0.945048430798131 0.344634151166123 NA NA
"CRYBA2" 0.0940203541152953 -0.487864605463077 8.10304584151798 -0.0602075583681609 0.951990325930479 NA NA
"CRYBA4" 0.152463164911835 -0.812567430486402 8.10296223113125 -0.100280293466573 0.920121802156267 NA NA
"CRYBB1" 0.319726418480892 2.49733723958285 3.12288167638379 0.799689997372778 0.423890429722502 NA NA
"CRYBB2" 1.30929902187638 -0.412088396581371 1.13637918446522 -0.362632827329814 0.716879184492599 NA NA
"CRYBB3" 0.35930190098853 0.259035006885326 3.19907547613268 0.0809718335243751 0.935464352523864 NA NA
"CRYBG1" 0.165885798175388 -0.821709051924187 8.10278606764233 -0.1014106808528 0.919224458091619 NA NA
"CRYGA" 0.0421936217802389 -0.167359948065676 8.1030458415403 -0.0206539554802596 0.983521699379507 NA NA
"CRYGB" 0 NA NA NA NA NA NA
"CRYGC" 0.5529690118917 0.43842220445665 1.87129907662704 0.234287618656283 0.814761697348989 NA NA
"CRYGD" 1.93194187341923 0.490394429069573 0.791440929218549 0.619622274973543 0.535506498094271 NA NA
"CRYGEP" 0.0510479022134699 -0.167376530355025 8.10304584153743 -0.0206560019069654 0.983520066915498 NA NA
"CRYGFP" 0 NA NA NA NA NA NA
"CRYGGP" 0 NA NA NA NA NA NA
"CRYGN" 0.541582921380848 -1.78803217816392 1.72294157531722 -1.03777876381833 0.299373065726951 NA NA
"CRYGS" 2.46046786742151 0.487393603531937 0.745890821626348 0.653438263885884 0.513473777476527 NA NA
"CRYL1" 4.0318738954289 0.170786881278633 0.567246851101065 0.301080351432757 0.763353223564286 NA NA
"CRYM" 0.625306608351547 0.366091011605127 1.81346572297396 0.20187368692294 0.840015473347581 NA NA
"CRYZL2P" 5.9265202907685 1.09955854387826 0.411571765585348 2.67160829731467 0.00754887093037186 NA NA
"CRYZL2P-SEC16B" 0.566903614076943 0.793356595596531 1.37454683619781 0.577176837270287 0.563820002513811 NA NA
"CRYZP1" 0.0698577067412805 0 8.10304584152401 0 1 NA NA
"CRYZP2" 0 NA NA NA NA NA NA
"CSAD" 8.24851806029209 0.47870175965867 0.349413096498662 1.37001664921997 0.170681704492839 0.455529244548993 NA
"CSAG1" 0 NA NA NA NA NA NA
"CSAG2" 0.218108798387501 -0.487980682195278 5.75215534111641 -0.0848344061063845 0.932393040007938 NA NA
"CSAG3" 0.218108798387501 -0.487980682195278 5.75215534111641 -0.0848344061063845 0.932393040007938 NA NA
"CSAG4" 0 NA NA NA NA NA NA
"CSE1L-DT" 0.0230132566763014 0 8.1030458415403 0 1 NA NA
"CSF1R" 0.0211651635640404 -0.167341417303763 8.1030458415403 -0.0206516685918135 0.983523523663385 NA NA
"CSF2" 0 NA NA NA NA NA NA
"CSF2RA" 0.455695724679316 -1.52251479313731 2.2367522550498 -0.680681014046152 0.496073352334984 NA NA
"CSF2RB" 0.0612732407019059 0 8.10304584153741 0 1 NA NA
"CSF2RBP1" 0.0532716548265588 0 8.10304584152629 0 1 NA NA
"CSF3" 0.0416758725573344 0 8.10304584153163 0 1 NA NA
"CSF3R" 0.520520883482563 -1.71389442472107 2.18704140998058 -0.783658881308649 0.433240295886554 NA NA
"CSGALNACT1" 1.10013647083173 -1.78914332132368 1.35862295872132 -1.31687994070669 0.187878871300163 NA NA
"CSGALNACT2-DT" 2.16509265753916 -0.254038323218817 0.706950172835283 -0.359344028731155 0.719337740683389 NA NA
"CSGALNACT2P1" 0 NA NA NA NA NA NA
"CSGALNACT2P2" 0 NA NA NA NA NA NA
"CSH1" 0 NA NA NA NA NA NA
"CSH2" 0 NA NA NA NA NA NA
"CSHL1" 0 NA NA NA NA NA NA
"CSMD1" 0.010468704978083 0 8.1030458415403 0 1 NA NA
"CSMD2" 0.833071606248411 -0.963683134814019 1.50431191812857 -0.640613906730783 0.521773561983194 NA NA
"CSMD2-AS1" 0 NA NA NA NA NA NA
"CSMD3" 1.25267441906298 -0.282443048873242 1.11353982222839 -0.253644318088261 0.799770355094 NA NA
"CSN1S1" 0 NA NA NA NA NA NA
"CSN1S2AP" 0 NA NA NA NA NA NA
"CSN2" 0 NA NA NA NA NA NA
"CSN3" 0 NA NA NA NA NA NA
"CSNK1A1L" 0.0266312375417958 0 8.1030458415403 0 1 NA NA
"CSNK1A1P1" 0 NA NA NA NA NA NA
"CSNK1A1P3" 0 NA NA NA NA NA NA
"CSNK1G2-AS1" 0.00992447624296523 0 8.1030458415403 0 1 NA NA
"CSNK1G2P1" 0.00936076753541151 0 8.1030458415391 0 1 NA NA
"CSNK2A3" 0.311445627795765 0.183364478312184 3.52162728472128 0.0520681104180779 0.958474422684355 NA NA
"CSNKA2IP" 0.0153891473570691 0 8.1030458415403 0 1 NA NA
"CSP1" 0.042987436296915 -0.167359948065676 8.1030458415403 -0.0206539554802596 0.983521699379507 NA NA
"CSP2" 0 NA NA NA NA NA NA
"CSPG4" 3.36841593595705 -0.0279677374627069 0.69701609757952 -0.0401249520058842 0.967993508993136 NA NA
"CSPG4BP" 0.0334114512264078 0 8.1030458415403 0 1 NA NA
"CSPG4P10" 0 NA NA NA NA NA NA
"CSPG4P11" 0 NA NA NA NA NA NA
"CSPG4P12" 0 NA NA NA NA NA NA
"CSPG4P13" 0 NA NA NA NA NA NA
"CSPG4P2Y" 0 NA NA NA NA NA NA
"CSPG4P3Y" 0 NA NA NA NA NA NA
"CSPG4P4Y" 0 NA NA NA NA NA NA
"CSPG4P5" 0 NA NA NA NA NA NA
"CSPG5" 1.23960309407671 1.33452602825072 1.01409354326444 1.31597921820386 0.188181017944106 NA NA
"CSRP1-AS1" 0.89896861771233 1.02222535481139 1.1496919911384 0.889129751873114 0.37393335093467 NA NA
"CSRP2P2" 0 NA NA NA NA NA NA
"CSRP3" 0.205219904822394 -0.487997166726977 8.10304584142765 -0.0602239178053321 0.951977296631259 NA NA
"CSRP3-AS1" 0.0106008753310464 0 8.10304584153717 0 1 NA NA
"CST1" 0 NA NA NA NA NA NA
"CST11" 0.117122074509254 1.54122030691539 8.08207295265595 0.190696163712419 0.848763644452398 NA NA
"CST12P" 0 NA NA NA NA NA NA
"CST13P" 0 NA NA NA NA NA NA
"CST2" 1.51417788537895 0.666177441465103 0.902284206576267 0.738323287285416 0.460318018626889 NA NA
"CST2P1" 0 NA NA NA NA NA NA
"CST4" 0 NA NA NA NA NA NA
"CST5" 0 NA NA NA NA NA NA
"CST6" 0.137149814453635 0 8.10304584151138 0 1 NA NA
"CST7" 0 NA NA NA NA NA NA
"CST8" 0 NA NA NA NA NA NA
"CST9" 0 NA NA NA NA NA NA
"CST9L" 0 NA NA NA NA NA NA
"CST9LP1" 0 NA NA NA NA NA NA
"CST9LP2" 0 NA NA NA NA NA NA
"CSTA" 0.167321568342165 -0.114124462106576 8.1016830463626 -0.0140865128212853 0.988760960599046 NA NA
"CSTBP1" 0 NA NA NA NA NA NA
"CSTF3-DT" 0.247697518602187 -0.0552729519581293 5.45900061104812 -0.0101251045559999 0.99192147343054 NA NA
"CSTL1" 0 NA NA NA NA NA NA
"CSTP1" 0 NA NA NA NA NA NA
"CSTP2" 0 NA NA NA NA NA NA
"CT45A1" 0 NA NA NA NA NA NA
"CT45A10" 0 NA NA NA NA NA NA
"CT45A11P" 0.316842521455128 -1.12641703588301 2.69111641998971 -0.418568675630659 0.67553138642148 NA NA
"CT45A2" 0 NA NA NA NA NA NA
"CT45A3" 0 NA NA NA NA NA NA
"CT45A5" 0.2469725380398 -0.808541830907287 5.53014478895981 -0.146206267966335 0.883758557612765 NA NA
"CT45A6" 0 NA NA NA NA NA NA
"CT45A7" 0 NA NA NA NA NA NA
"CT45A8" 0 NA NA NA NA NA NA
"CT45A9" 0 NA NA NA NA NA NA
"CT47A1" 0 NA NA NA NA NA NA
"CT47A10" 0 NA NA NA NA NA NA
"CT47A11" 0 NA NA NA NA NA NA
"CT47A12" 0 NA NA NA NA NA NA
"CT47A6" 0 NA NA NA NA NA NA
"CT47A7" 0 NA NA NA NA NA NA
"CT47B1" 0 NA NA NA NA NA NA
"CT47C1" 0 NA NA NA NA NA NA
"CT55" 0.0111582819844231 0 8.1030458415403 0 1 NA NA
"CT62" 0.0214702803071377 0.794407901749145 8.1030458415403 0.0980381843178783 0.921901972698074 NA NA
"CT66" 0.582479047078503 1.42307631047249 1.8787059173214 0.75747688733608 0.448764207715904 NA NA
"CT69" 0.276400939353936 0.743380633037434 4.34225021356202 0.171197097467036 0.864068789690351 NA NA
"CT70" 0.221663013636532 0.877623896151754 5.70822265380292 0.153747313196878 0.877808977727912 NA NA
"CT75" 1.57780384802216 -1.67438098179863 1.15170066575642 -1.45383347564441 0.145992480028208 NA NA
"CT83" 0 NA NA NA NA NA NA
"CTAG1A" 0 NA NA NA NA NA NA
"CTAG1B" 0 NA NA NA NA NA NA
"CTAG2" 0 NA NA NA NA NA NA
"CTAGE1" 0.34807647868482 0.668164113931742 2.74004876953608 0.243851175701836 0.807346083924418 NA NA
"CTAGE10P" 0 NA NA NA NA NA NA
"CTAGE11P" 0.0211739386371577 0 8.10304584153869 0 1 NA NA
"CTAGE12P" 0.0222457693151776 0 8.1030458415403 0 1 NA NA
"CTAGE13P" 0 NA NA NA NA NA NA
"CTAGE14P" 0 NA NA NA NA NA NA
"CTAGE15" 0.0664034925290993 0 8.10304584151838 0 1 NA NA
"CTAGE16P" 0 NA NA NA NA NA NA
"CTAGE3P" 1.00968197626774 -0.724715336836105 1.13786418504255 -0.636908469712493 0.524184465514125 NA NA
"CTAGE4" 0.381983997498797 0.0526010085841687 2.53905174785769 0.0207167926484958 0.983471573298374 NA NA
"CTAGE6" 0.0496867942805825 0 8.10304584150428 0 1 NA NA
"CTAGE7P" 0.049470673601556 -0.1673884878543 8.1030458415395 -0.0206574775865389 0.983518889744726 NA NA
"CTAGE8" 0.364625562717653 0.00881423770423615 2.53360099889146 0.0034789367813214 0.997224215653396 NA NA
"CTAGE9" 0.0695944446385401 -0.487862887969561 8.10304584152256 -0.0602073464115922 0.951990494741111 NA NA
"CTBP1-AS" 0.966294283907983 -0.824602984455984 1.41696706726466 -0.581949294028276 0.560600835742198 NA NA
"CTBP2P1" 0.0232182202812713 0 8.1030458415403 0 1 NA NA
"CTBP2P10" 1.10725741249286 -1.9353485531437 1.25915408940542 -1.53702280715904 0.124287724390803 NA NA
"CTBP2P2" 0.141488426564459 0.473803944980517 8.1030458415068 0.0584723268568368 0.953372404738534 NA NA
"CTBP2P3" 0 NA NA NA NA NA NA
"CTBP2P4" 0.0650289238415011 0 8.10304584150659 0 1 NA NA
"CTBP2P5" 0 NA NA NA NA NA NA
"CTBP2P6" 0 NA NA NA NA NA NA
"CTBP2P7" 0 NA NA NA NA NA NA
"CTBP2P8" 7.92978633096665 -0.722464970876015 0.407542614080315 -1.77273479119815 0.0762726632036681 0.303228502673771 NA
"CTBS" 6.04556893342572 0.3439378636768 0.366508484480141 0.938417194255802 0.34803005309262 NA NA
"CTC1" 8.15033974772355 0.0698799336933339 0.342254783563764 0.204175184830732 0.838216602519759 0.936272716014377 NA
"CTCF-DT" 0.491101610775309 -0.534438362120376 1.89060588737187 -0.282680999615049 0.777421382550236 NA NA
"CTCFL" 0.434895173069275 -1.8999756166117 2.20792006110809 -0.860527357887294 0.389498409514102 NA NA
"CTD-2194D22.4" 0.0226222267510823 0 8.10304584153025 0 1 NA NA
"CTD-2350J17.1" 0 NA NA NA NA NA NA
"CTDNEP1P1" 0.0176642483399046 0 8.1030458415383 0 1 NA NA
"CTDNEP1P2" 0.0192713204628905 0 8.1030458415403 0 1 NA NA
"CTDP1-DT" 0 NA NA NA NA NA NA
"CTDSPL2-DT" 0.00888992521533467 0 8.1030458415403 0 1 NA NA
"CTDSPL2P1" 0.337210524994162 0.670291407834318 3.23968698357262 0.20690005276224 0.8360879153103 NA NA
"CTDSPL2P2" 0 NA NA NA NA NA NA
"CTF1" 5.74177824113829 1.01712033957549 0.376995802393821 2.69796197495318 0.00697654090988481 NA NA
"CTF2P" 0 NA NA NA NA NA NA
"CTHRC1P1" 0 NA NA NA NA NA NA
"CTLA4" 0.0240105105364265 0 8.1030458415403 0 1 NA NA
"CTNNA1-AS1" 0.329034835280443 -0.167431979165527 4.11515069913763 -0.0406867187635715 0.967545649720136 NA NA
"CTNNA1P1" 0.0433531009562416 0.790489945479499 8.10280787679032 0.0975575328330044 0.922283647472855 NA NA
"CTNNA2-AS1" 0.0943599664496463 0 8.10304584150687 0 1 NA NA
"CTNNA3" 2.79123152700329 0.466943385336415 0.595359549248391 0.784304855655553 0.43286125099406 NA NA
"CTNNBL1P1" 0 NA NA NA NA NA NA
"CTNS-AS1" 0.166260833588395 1.85961532048359 8.08527009452332 0.23000039562602 0.818091462291966 NA NA
"CTRB1" 0.0358019128947099 -0.490976641149357 8.10298208765224 -0.0605920926195226 0.951684071129929 NA NA
"CTRB2" 0.013068165174519 0 8.1030458415403 0 1 NA NA
"CTRC" 0.0644020815053689 -0.167386714496395 8.1030458415403 -0.0206572587357566 0.983519064325134 NA NA
"CTRL" 0.679308326841195 -0.523345876209076 1.82347814614317 -0.287004194328296 0.774109108674121 NA NA
"CTSE" 0.0462743667609262 0 8.10304584152419 0 1 NA NA
"CTSF" 0.0240371202886675 -0.167341417303763 8.1030458415403 -0.0206516685918135 0.983523523663385 NA NA
"CTSG" 0 NA NA NA NA NA NA
"CTSK" 6.48553707420858 0.0180839841598192 0.455728679711318 0.0396814704996722 0.968347074439802 NA NA
"CTSL3P" 0 NA NA NA NA NA NA
"CTSLP1" 0 NA NA NA NA NA NA
"CTSLP2" 0.0541674177233449 0 8.10304584150317 0 1 NA NA
"CTSLP3" 0 NA NA NA NA NA NA
"CTSLP4" 0 NA NA NA NA NA NA
"CTSLP6" 0 NA NA NA NA NA NA
"CTSLP8" 0 NA NA NA NA NA NA
"CTSO" 4.93782818397266 0.536997845339604 0.456734600400445 1.17573278851392 0.239701671813814 NA NA
"CTSS" 2.62002498597664 -0.578684784058052 0.681990831378751 -0.848522820883311 0.396146868691691 NA NA
"CTSW" 0.022910712516026 0 8.10304584153341 0 1 NA NA
"CTTN-DT" 1.28044197238289 1.13988060150768 0.874850681897516 1.30294303370184 0.192594210671064 NA NA
"CTTNBP2" 3.18902486274989 -0.396717701229979 0.646220295571955 -0.613904737979257 0.539278279114985 NA NA
"CTU1" 6.69827349583508 0.133481227400596 0.481816837024037 0.277037282933175 0.781751478449029 NA NA
"CTXN2" 0.769405969774153 -1.69737655168618 1.54947762173158 -1.09545083315841 0.273319174389819 NA NA
"CTXN2-AS1" 0 NA NA NA NA NA NA
"CTXN3" 0 NA NA NA NA NA NA
"CTXND1" 1.4996084334777 1.63352790941951 1.0246692555095 1.59420017789766 0.110891206698422 NA NA
"CTXND2" 0.0676646214409296 0 8.10304584152629 0 1 NA NA
"CUBN" 4.706501908813 -0.429977074591804 0.492176694984832 -0.873623393738816 0.382323381989582 NA NA
"CUBNP1" 0 NA NA NA NA NA NA
"CUBNP2" 0 NA NA NA NA NA NA
"CUBNP3" 0 NA NA NA NA NA NA
"CUL1P1" 0 NA NA NA NA NA NA
"CUL4AP1" 0.0101711875132875 0 8.10304584154004 0 1 NA NA
"CUL9" 6.50219869132197 -0.135042705121617 0.41924624835039 -0.322108320952113 0.747370634751122 NA NA
"CUPIN1P" 0 NA NA NA NA NA NA
"CUX2" 6.78166217533561 0.014777773849734 0.439675142343387 0.0336106648444376 0.973187617758313 0.991641661084067 NA
"CUX2P1" 0 NA NA NA NA NA NA
"CUZD1" 0.214241603343893 0.519261506228245 6.50543782021666 0.0798196094680297 0.936380727984374 NA NA
"CWH43" 0.0910377575129364 -0.486001726322588 8.10303342963383 -0.0599777516090724 0.95217335442701 NA NA
"CX3CR1" 0.0906716531973873 0 8.10304584153303 0 1 NA NA
"CXADRP1" 0 NA NA NA NA NA NA
"CXADRP2" 0 NA NA NA NA NA NA
"CXADRP3" 0 NA NA NA NA NA NA
"CXCL10" 0.0840142188837974 -0.16741758093547 8.10304584149144 -0.0206610679749845 0.983516025640491 NA NA
"CXCL11" 0.0583349311867045 -0.167391851417305 8.10304584153212 -0.0206578926851604 0.983518558614606 NA NA
"CXCL12" 2.78250812306672 -0.757690410891899 0.732276461314266 -1.03470540283655 0.300806512097181 NA NA
"CXCL13" 0.0255987928247695 -0.167341417303763 8.1030458415403 -0.0206516685918135 0.983523523663385 NA NA
"CXCL16" 0.2462900470115 -0.487991324467463 4.97611586666584 -0.0980667125812793 0.921879319595985 NA NA
"CXCL17" 0.0615491089330357 -0.16738853545469 8.10304584153954 -0.0206574834609213 0.983518885058647 NA NA
"CXCL1P1" 0 NA NA NA NA NA NA
"CXCL2" 4.53557355453881 0.445292654623646 0.483345643467466 0.921271683404796 0.356908601092649 NA NA
"CXCL3" 4.34637034991071 0.333371658444488 0.514761242520609 0.647623851423004 0.517228266695352 NA NA
"CXCL6" 4.43014537813996 0.514928292657676 0.483153026190843 1.06576646475206 0.286529223931062 NA NA
"CXCL8" 0.311775218247541 0.682512824377227 3.8042639898062 0.17940732457213 0.857617880520064 NA NA
"CXCL9" 0.0478975890014088 0 8.10304584153531 0 1 NA NA
"CXCR1" 0 NA NA NA NA NA NA
"CXCR2" 0.556536852452614 -0.420608895238981 1.74559413553782 -0.240954576253426 0.809590322246413 NA NA
"CXCR2P1" 0 NA NA NA NA NA NA
"CXCR3" 0 NA NA NA NA NA NA
"CXCR5" 0 NA NA NA NA NA NA
"CXCR6" 0 NA NA NA NA NA NA
"CXorf49" 0 NA NA NA NA NA NA
"CXorf49B" 0 NA NA NA NA NA NA
"CXorf51A" 0 NA NA NA NA NA NA
"CXorf51B" 0 NA NA NA NA NA NA
"CXorf58" 0.100339311985057 1.15302096114206 8.08834440005721 0.142553395863547 0.886642906168852 NA NA
"CXorf65" 0 NA NA NA NA NA NA
"CXorf66" 0.012284013421823 0 8.1030458415403 0 1 NA NA
"CXXC1P1" 0 NA NA NA NA NA NA
"CXXC4-AS1" 0.626545652431329 -1.0802950821719 1.63384807790574 -0.66119677635917 0.508486128329069 NA NA
"CXXC5-AS1" 0.0136681528792657 0 8.1030458415403 0 1 NA NA
"CYB5AP2" 0.0177581346306283 0 8.1030458415403 0 1 NA NA
"CYB5AP3" 0 NA NA NA NA NA NA
"CYB5AP4" 0 NA NA NA NA NA NA
"CYB5AP5" 0 NA NA NA NA NA NA
"CYB5D1" 2.61551685610017 1.03609450606692 3.54301117580718 0.292433315802588 0.769955338599635 NA NA
"CYBB" 0.0699985555906719 -1.0971431158268 8.10196577631714 -0.135416903269804 0.892282260353426 NA NA
"CYCSP1" 0 NA NA NA NA NA NA
"CYCSP10" 0.0152553158790369 0 8.1030458415403 0 1 NA NA
"CYCSP11" 0 NA NA NA NA NA NA
"CYCSP12" 0.0123199367350616 0 8.1030458415403 0 1 NA NA
"CYCSP17" 0 NA NA NA NA NA NA
"CYCSP19" 0 NA NA NA NA NA NA
"CYCSP2" 0 NA NA NA NA NA NA
"CYCSP20" 0 NA NA NA NA NA NA
"CYCSP22" 0 NA NA NA NA NA NA
"CYCSP23" 0 NA NA NA NA NA NA
"CYCSP24" 0.203323099055558 0 8.10304584143584 0 1 NA NA
"CYCSP25" 0 NA NA NA NA NA NA
"CYCSP26" 0 NA NA NA NA NA NA
"CYCSP27" 0.0146733036938778 0 8.1030458415346 0 1 NA NA
"CYCSP28" 0.0126043354413591 -0.167324945560468 8.1030458415403 -0.020649635807646 0.983525145244689 NA NA
"CYCSP29" 0 NA NA NA NA NA NA
"CYCSP30" 0 NA NA NA NA NA NA
"CYCSP32" 0.00945465382613522 0 8.1030458415403 0 1 NA NA
"CYCSP33" 0 NA NA NA NA NA NA
"CYCSP34" 0.038331955139654 0 8.1030458415372 0 1 NA NA
"CYCSP35" 0 NA NA NA NA NA NA
"CYCSP38" 0.00894641472455145 0 8.10304584153714 0 1 NA NA
"CYCSP39" 0 NA NA NA NA NA NA
"CYCSP4" 0 NA NA NA NA NA NA
"CYCSP40" 0.0082374088221482 0 8.1030458415403 0 1 NA NA
"CYCSP41" 0 NA NA NA NA NA NA
"CYCSP42" 0 NA NA NA NA NA NA
"CYCSP43" 0 NA NA NA NA NA NA
"CYCSP44" 0 NA NA NA NA NA NA
"CYCSP45" 0 NA NA NA NA NA NA
"CYCSP46" 0 NA NA NA NA NA NA
"CYCSP48" 0 NA NA NA NA NA NA
"CYCSP49" 0 NA NA NA NA NA NA
"CYCSP5" 0 NA NA NA NA NA NA
"CYCSP51" 0 NA NA NA NA NA NA
"CYCSP52" 0 NA NA NA NA NA NA
"CYCSP53" 0 NA NA NA NA NA NA
"CYCSP55" 0 NA NA NA NA NA NA
"CYCSP56" 0 NA NA NA NA NA NA
"CYCSP6" 0 NA NA NA NA NA NA
"CYCSP7" 0 NA NA NA NA NA NA
"CYCSP8" 0 NA NA NA NA NA NA
"CYCTP" 0 NA NA NA NA NA NA
"CYGB" 2.00302687765787 -0.220286559044713 0.814050364530379 -0.270605565261058 0.786694415026528 NA NA
"CYLC1" 0.0113111133755411 0 8.1030458415403 0 1 NA NA
"CYLC2" 0.178086564182741 1.02455238271645 8.09106359709681 0.126627651658068 0.899235110248913 NA NA
"CYLD-AS1" 0.076324360627877 0 8.10304584151143 0 1 NA NA
"CYMP" 0 NA NA NA NA NA NA
"CYMP-AS1" 0 NA NA NA NA NA NA
"CYP11A1" 0.645862511473668 0.319572875599145 1.2762327244777 0.250403292024917 0.802275484028842 NA NA
"CYP11B1" 0 NA NA NA NA NA NA
"CYP11B2" 0 NA NA NA NA NA NA
"CYP17A1" 0.11991868304745 0 8.10304584150681 0 1 NA NA
"CYP19A1" 0.0369287381145904 0 8.10304584152034 0 1 NA NA
"CYP1A1" 0.22936775327227 -0.488008014009821 8.10304584148138 -0.0602252564722755 0.95197623046482 NA NA
"CYP1A2" 0.0818765829367211 0 8.10304584150237 0 1 NA NA
"CYP1B1-AS1" 0.346688175412159 -1.49895447502152 3.26080770987842 -0.459688092149846 0.645740117957052 NA NA
"CYP1D1P" 0 NA NA NA NA NA NA
"CYP21A1P" 0 NA NA NA NA NA NA
"CYP21A2" 0.326992649981732 -0.167438243179773 4.9185506187808 -0.0340421917262441 0.972843506051739 NA NA
"CYP24A1" 0.0664234164276532 0.794346132813221 8.1030458415403 0.098030561389768 0.921908025757537 NA NA
"CYP26B1" 0.524672952948215 0.270823330991157 1.89695253513293 0.142767584309736 0.886473738752315 NA NA
"CYP26C1-DT" 0.588983569586413 -0.493848068907463 1.69139249075427 -0.291977214991201 0.770304045081981 NA NA
"CYP27B1" 0.771419380913412 0.12457315258971 1.5178044615343 0.0820745726783429 0.934587412954251 NA NA
"CYP27C1" 6.39046460977348 -0.716947306612393 0.522428731624068 -1.37233514011304 0.16995913113129 NA NA
"CYP2A13" 0 NA NA NA NA NA NA
"CYP2A6" 0.00981666663675529 0 8.1030458415403 0 1 NA NA
"CYP2A7" 0 NA NA NA NA NA NA
"CYP2A7P1" 0 NA NA NA NA NA NA
"CYP2A7P2" 0 NA NA NA NA NA NA
"CYP2AB1P" 0 NA NA NA NA NA NA
"CYP2AC1P" 0 NA NA NA NA NA NA
"CYP2B6" 0 NA NA NA NA NA NA
"CYP2B7P" 0.0484140863737627 -0.868916115605913 8.10219153329188 -0.107244578461955 0.914594950836201 NA NA
"CYP2C18" 0.105947487383502 1.00316418814383 8.09273169347521 0.123958661443408 0.901348005939333 NA NA
"CYP2C19" 0.0835801368252678 0.473886343886409 8.1030458415364 0.0584824957372518 0.953364305006649 NA NA
"CYP2C23P" 0.0510009845559764 0 8.10304584151526 0 1 NA NA
"CYP2C56P" 0 NA NA NA NA NA NA
"CYP2C58P" 0.0117105097379052 -0.167327004579092 8.1030458415403 -0.0206498899119254 0.98352494254203 NA NA
"CYP2C59P" 0 NA NA NA NA NA NA
"CYP2C60P" 0 NA NA NA NA NA NA
"CYP2C61P" 0 NA NA NA NA NA NA
"CYP2C8" 0.668429687429007 0.580707915934 1.64203502396136 0.35365135789434 0.723600180381281 NA NA
"CYP2C9" 0.220395018538232 -0.487999403375579 5.76941877598689 -0.0845838068483952 0.932592273190403 NA NA
"CYP2D6" 0.524368565753526 -1.16141448131223 1.89994623853923 -0.611288076343245 0.541008883340225 NA NA
"CYP2D7" 0.2750699184803 1.20152832555218 5.93020846557103 0.202611481961871 0.839438714835802 NA NA
"CYP2D8P" 0.0674424845998479 -0.167390832533638 8.1030458415403 -0.0206577669443147 0.983518658919881 NA NA
"CYP2E1" 0.22978584360344 -0.167447567463613 5.08411241228913 -0.0329354573393902 0.97372605725693 NA NA
"CYP2F1" 0 NA NA NA NA NA NA
"CYP2F2P" 0 NA NA NA NA NA NA
"CYP2G1P" 0.138550159782843 -0.796283057732307 8.10278903492833 -0.0982727125561094 0.921715745504605 NA NA
"CYP2G2P" 0 NA NA NA NA NA NA
"CYP2J2" 1.48754704034169 0.836111228481055 0.801639190183136 1.04300193743028 0.296947395450176 NA NA
"CYP2S1" 3.80112981886618 0.324734198424423 0.539251373492957 0.602194476243952 0.547044692131518 NA NA
"CYP2T1P" 0.511986335176072 1.25445754911173 2.74978045171905 0.456202802782852 0.648244150135161 NA NA
"CYP2T3P" 0 NA NA NA NA NA NA
"CYP2U1-AS1" 3.94130159079823 0.968018128533309 0.487390182545096 1.98612562009031 0.0470193771397956 NA NA
"CYP2W1" 0.357131287620558 -0.484415635851487 3.26351831386203 -0.148433558283983 0.882000617717904 NA NA
"CYP39A1" 3.43563220033431 -0.335578967042972 0.592102249873115 -0.566758473076035 0.570878287780401 NA NA
"CYP3A137P" 0 NA NA NA NA NA NA
"CYP3A4" 0.0498537233250852 0 8.10304584152908 0 1 NA NA
"CYP3A43" 0.613269987733024 -2.00479511339964 1.73916261687592 -1.15273585916933 0.249018818191208 NA NA
"CYP3A5" 3.59866082037092 0.224105695903045 0.547720966710225 0.409160338062445 0.682421998710178 NA NA
"CYP3A51P" 0 NA NA NA NA NA NA
"CYP3A52P" 0 NA NA NA NA NA NA
"CYP3A54P" 0 NA NA NA NA NA NA
"CYP3A7" 0.0413627328304969 0 8.1030458415403 0 1 NA NA
"CYP3A7-CYP3A51P" 0 NA NA NA NA NA NA
"CYP46A4P" 0 NA NA NA NA NA NA
"CYP4A11" 0.0461407251397535 -0.167374360790346 8.1030458415403 -0.0206557341601476 0.983520280500981 NA NA
"CYP4A22" 0.11286690972144 -0.913517976688479 8.10047743557173 -0.112773349960452 0.910210247182518 NA NA
"CYP4A22-AS1" 0.121502179087125 0.902541931461044 8.09713851487498 0.11146430677986 0.911248168245745 NA NA
"CYP4A26P" 0 NA NA NA NA NA NA
"CYP4A27P" 0 NA NA NA NA NA NA
"CYP4A43P" 0 NA NA NA NA NA NA
"CYP4A44P" 0 NA NA NA NA NA NA
"CYP4B1" 0 NA NA NA NA NA NA
"CYP4F10P" 0 NA NA NA NA NA NA
"CYP4F11" 0 NA NA NA NA NA NA
"CYP4F12" 0 NA NA NA NA NA NA
"CYP4F2" 0.189260149949261 1.0529349081283 8.08845850613158 0.13017745066382 0.896426034519895 NA NA
"CYP4F22" 0 NA NA NA NA NA NA
"CYP4F23P" 0 NA NA NA NA NA NA
"CYP4F24P" 0 NA NA NA NA NA NA
"CYP4F25P" 0 NA NA NA NA NA NA
"CYP4F26P" 1.22503450569137 -2.20065764565624 1.37994845447129 -1.59473901979867 0.110770608514683 NA NA
"CYP4F27P" 0 NA NA NA NA NA NA
"CYP4F29P" 0 NA NA NA NA NA NA
"CYP4F3" 0.271017286492501 1.99438404659059 3.60781654962182 0.552795304073775 0.580403584423528 NA NA
"CYP4F30P" 0 NA NA NA NA NA NA
"CYP4F32P" 0 NA NA NA NA NA NA
"CYP4F33P" 0 NA NA NA NA NA NA
"CYP4F34P" 0 NA NA NA NA NA NA
"CYP4F35P" 0 NA NA NA NA NA NA
"CYP4F36P" 0 NA NA NA NA NA NA
"CYP4F44P" 0 NA NA NA NA NA NA
"CYP4F59P" 0 NA NA NA NA NA NA
"CYP4F60P" 0 NA NA NA NA NA NA
"CYP4F62P" 0 NA NA NA NA NA NA
"CYP4F8" 0.568524004805371 -0.00976691095529098 1.7261803588569 -0.00565810571599759 0.995485508893768 NA NA
"CYP4F9P" 0 NA NA NA NA NA NA
"CYP4V2" 9.09264667659855 -0.175703947284342 0.369739087131621 -0.475210637445519 0.634636845847251 0.841017705098359 NA
"CYP4X1" 0.0747653039667456 -0.167406266420501 8.10304584150795 -0.0206596716463037 0.983517139511834 NA NA
"CYP4Z1" 0.012284013421823 0 8.1030458415403 0 1 NA NA
"CYP4Z2P" 0.0127985154158495 0 8.1030458415403 0 1 NA NA
"CYP51A1-AS1" 0.286235746412795 -1.26493785678338 3.63655466620937 -0.347839637483551 0.727960619859864 NA NA
"CYP51A1P1" 0 NA NA NA NA NA NA
"CYP51A1P2" 0.179330787649771 -0.811239204359269 8.10298898750773 -0.100116044290563 0.920252197827176 NA NA
"CYP51A1P3" 0.175907906130814 -0.167510689344631 8.10304584148248 -0.0206725585195486 0.983506859470112 NA NA
"CYP7A1" 0.0189093076522704 0 8.10304584152846 0 1 NA NA
"CYP7B1" 7.31668236812122 -0.253292954055223 0.400143433208952 -0.633005400148488 0.526730116545168 0.779645977689384 NA
"CYP8B1" 0 NA NA NA NA NA NA
"CYS1" 0.782338303425811 -1.79122361412163 1.52271497105339 -1.17633545881702 0.239460851562674 NA NA
"CYSLTR1" 7.93436164595834 -1.16720059637561 0.463399339782431 -2.51877915260651 0.0117762493956727 0.102236170906237 NA
"CYSLTR2" 0.0983890302479572 -0.167441861501759 8.1030458415061 -0.0206640644489599 0.98351363531049 NA NA
"CYSRT1" 1.79571648355136 -0.0275072696679645 0.75254312695782 -0.03655241631023 0.970841884435548 NA NA
"CYTH1P1" 0.0370414762346186 -0.465649078748927 8.1028943876134 -0.0574670057974281 0.95417318821648 NA NA
"CYTH4" 0.0369122853109999 -0.167352803439673 8.10304584153 -0.0206530737592462 0.983522402741059 NA NA
"CYTIP" 0.0347339228278079 -0.167359948065675 8.1030458415403 -0.0206539554802595 0.983521699379507 NA NA
"CYYR1-AS1" 0.0200341784046406 0 8.10304584153931 0 1 NA NA
"CZIB-DT" 0.373379173995529 0.563132338674053 2.3983427208935 0.234800612009388 0.814363492704946 NA NA
"D21S2088E" 0.04997561762037 -0.167373446358416 8.10304584153724 -0.0206556213097596 0.983520370523356 NA NA
"D2HGDH" 9.43180869899243 -0.161843369903937 0.400813867888594 -0.403786851878393 0.686369465860609 0.86830600703906 NA
"DAAM2-AS1" 0.289509314742341 -0.111936062313772 4.34873595982551 -0.0257399077221196 0.979464792632866 NA NA
"DAB1" 8.74822361415509 -0.0372114921075372 0.345211846350555 -0.10779320727525 0.914159731303169 0.966876570016956 NA
"DAB1-AS1" 0 NA NA NA NA NA NA
"DACH2" 0.473373428676839 0.55511573898128 1.80545782445138 0.307465359458043 0.758489186002488 NA NA
"DACT2" 0.0616877918182607 -0.483179019929935 8.1029491937061 -0.0596300196853313 0.952450308651728 NA NA
"DACT3-AS1" 0.0449947007613589 0 8.10304584153992 0 1 NA NA
"DAGLA" 6.75052089843973 0.321933624010375 0.400687884289351 0.80345235439636 0.421713324988369 NA NA
"DAND5" 0.334881487037365 -1.15929138673555 3.0602761973657 -0.378819201918268 0.704822127202589 NA NA
"DANT1" 1.21558501171974 1.31671913947811 0.960878005190123 1.37032914934667 0.170584177748765 NA NA
"DAO" 0.0918901420872568 -0.487864066050584 8.10304584153553 -0.0602074917989275 0.951990378948861 NA NA
"DAOA" 0 NA NA NA NA NA NA
"DAOA-AS1" 0 NA NA NA NA NA NA
"DAP-DT" 0.299299995881878 -0.487995667392601 6.33548584476925 -0.0770257687175647 0.938603045388777 NA NA
"DAP3P1" 0.0139298105332532 -0.167327004579092 8.1030458415403 -0.0206498899119254 0.98352494254203 NA NA
"DAP3P2" 0.191162264995449 0.794217200217486 8.10304584148846 0.0980146497692275 0.921920660547606 NA NA
"DAPK1-IT1" 0.876774273652728 -3.68178582884268 1.43988712588528 -2.55699614411028 0.0105580387841285 NA NA
"DAPK2" 4.75498567742656 -0.0464517402997276 0.522095088653912 -0.088971800940498 0.929104320810027 NA NA
"DAPL1" 1.30566979909303 -3.12112148782068 1.37337700820571 -2.27258900445579 0.0230509588678856 NA NA
"DAPP1" 0.656165185220565 0.500391948621497 1.28244909800482 0.390184647016388 0.696400013617417 NA NA
"DARS1-AS1" 0.823404591666557 -1.45200824784503 1.55582351597607 -0.933273107736828 0.350678976360151 NA NA
"DAW1" 0.403635956873807 1.19839262164055 2.16654058861725 0.553136473849952 0.58016996270085 NA NA
"DAZ1" 0 NA NA NA NA NA NA
"DAZ2" 0 NA NA NA NA NA NA
"DAZ3" 0 NA NA NA NA NA NA
"DAZ4" 0 NA NA NA NA NA NA
"DAZAP2P1" 0.010468704978083 0 8.1030458415403 0 1 NA NA
"DAZL" 0 NA NA NA NA NA NA
"DBET" 0.0222068740504891 0 8.1030458415403 0 1 NA NA
"DBF4B" 7.32228016641442 -0.32583927487754 0.41938241876376 -0.776950249459757 0.437188123038257 0.71876912673166 NA
"DBF4P1" 0.351906143540681 0.572004615145789 2.75283710590803 0.207787309288361 0.835395042074259 NA NA
"DBF4P2" 0.0287193977288292 0 8.10304584152355 0 1 NA NA
"DBF4P3" 0 NA NA NA NA NA NA
"DBH" 0.0223022588243944 0 8.10304584153525 0 1 NA NA
"DBH-AS1" 0.372474010673468 0.220516111935306 2.92156575994913 0.075478743267838 0.939833809699728 NA NA
"DBIL5P" 0 NA NA NA NA NA NA
"DBIL5P2" 1.88401318781432 -0.744051887765142 0.816818468435199 -0.910914623650151 0.362340359887998 NA NA
"DBIP1" 0.0442049250215051 -0.167366237759362 8.10304584153019 -0.0206547316937993 0.983521080182797 NA NA
"DBIP2" 0.0739749843096982 -0.167408267935153 8.10304584152194 -0.0206599186539601 0.983516942470294 NA NA
"DBNDD1" 1.84680084355626 -3.17116704437409 1.35762734875375 -2.33581552941247 0.0195008578983912 NA NA
"DBP" 3.98935526691142 0.749258095349962 0.470284135600067 1.59320299927603 0.111114658613859 NA NA
"DBTP1" 2.21493954593182 0.0997434309817935 0.676262200754893 0.147492246159038 0.882743499468346 NA NA
"DBX1" 0 NA NA NA NA NA NA
"DBX2" 0.140539022658336 -0.808394377266977 8.10304584149182 -0.0997642606348808 0.920531482333262 NA NA
"DBX2-AS1" 0 NA NA NA NA NA NA
"DCAF12L1" 1.40814651556317 -0.576592814829076 0.953522779594692 -0.604697472538795 0.545380027814795 NA NA
"DCAF12L2" 3.52654854005999 -0.215519720268152 0.637452350036857 -0.338095420396036 0.735291281550085 NA NA
"DCAF13P1" 0 NA NA NA NA NA NA
"DCAF13P2" 0.0101711875132875 0 8.10304584154004 0 1 NA NA
"DCAF13P3" 0.0811277240407234 -0.48787367973979 8.10304584150986 -0.0602086782281961 0.951989434029491 NA NA
"DCAF4L1" 1.57770645816248 -0.799881147946771 1.03819700056351 -0.770452185387371 0.441031707757473 NA NA
"DCAF4L2" 0.906671293137132 -0.799320389493978 1.40702419056866 -0.568092855014045 0.569971919104066 NA NA
"DCAF8-DT" 0.510572901798351 -0.552652121073428 2.12887466737006 -0.259598241993342 0.79517369253769 NA NA
"DCAF8L1" 0 NA NA NA NA NA NA
"DCAF8L2" 0.0202447858688783 0 8.1030458415403 0 1 NA NA
"DCANP1" 0 NA NA NA NA NA NA
"DCBLD1" 7.82776624792303 -0.243803074492112 0.441170968707023 -0.552627193957585 0.580518716850224 0.812326866732624 NA
"DCC" 3.91973111581677 -0.4790881336105 0.558115411277715 -0.85840334083179 0.390669783478187 NA NA
"DCD" 0.0136681528792657 0 8.1030458415403 0 1 NA NA
"DCDC1" 3.84801198702858 -0.493762524587628 0.609812563643264 -0.809695558972569 0.418115171080801 NA NA
"DCDC2B" 0.0253136236000343 0 8.1030458415403 0 1 NA NA
"DCDC2C" 1.67010500583172 0.624935918843837 0.788899113265664 0.79216202469401 0.428266208225059 NA NA
"DCHS1-AS1" 0 NA NA NA NA NA NA
"DCHS2" 0.686428707784559 -0.395451367859366 1.52607670658119 -0.259129417383797 0.795535387992389 NA NA
"DCLK3" 0.298193828667019 1.1431276580348 4.17178835530947 0.274013818697186 0.784074002164387 NA NA
"DCLRE1CP1" 0 NA NA NA NA NA NA
"DCN" 0.0560457929969494 -0.167382583830047 8.10304584150577 -0.0206567489687239 0.983519470973608 NA NA
"DCST1" 0.0488479995155161 0 8.10304584152695 0 1 NA NA
"DCST1-AS1" 4.91528864060628 -0.437381177175779 0.563340368668498 -0.776406594488454 0.437508952194722 NA NA
"DCST2" 0.421410680035776 0.16199500557717 2.64596597319407 0.0612233895742879 0.951181302483941 NA NA
"DCSTAMP" 0 NA NA NA NA NA NA
"DCTN1-AS1" 0.0666768196800178 0 8.10304584150979 0 1 NA NA
"DCUN1D2-AS" 0.300281828475368 -1.7386935337946 3.6042013356224 -0.482407438399761 0.629516538059653 NA NA
"DCX" 8.21347860403388 -0.831564951024075 0.392670584332429 -2.11771643765423 0.0341990898980643 0.194103989514519 NA
"DCXR-DT" 0.102560223535392 -0.487894595814322 8.10304584149361 -0.0602112594891097 0.951987378211058 NA NA
"DDC" 0.0777991744175287 -0.167402053160424 8.10304584152743 -0.0206591516862095 0.983517554291439 NA NA
"DDC-AS1" 0.0112230312477958 0 8.1030458415403 0 1 NA NA
"DDHD1-DT" 0.127276577349697 -0.487905791129755 8.10304584150684 -0.0602126411071894 0.951986277835826 NA NA
"DDI1" 0 NA NA NA NA NA NA
"DDIT4L" 4.9261654965817 0.427361194317654 0.419735460575184 1.01816795210016 0.308598146781781 NA NA
"DDIT4L-AS1" 0 NA NA NA NA NA NA
"DDN" 0.225337712866437 -0.487985426251165 5.66765528222323 -0.0861000540702865 0.931386880643732 NA NA
"DDN-AS1" 2.71644518762686 0.724003666615978 0.619480455128371 1.16872721426852 0.242513553721584 NA NA
"DDO" 0.0578864291473505 -0.167390832533638 8.1030458415403 -0.0206577669443147 0.98351865891988 NA NA
"DDR1-DT" 0.967433242918016 -0.283562023555638 1.50747229430459 -0.188104301901248 0.850794888866017 NA NA
"DDR2" 6.09068425141025 0.417664187097354 0.450748698234813 0.92660098350362 0.3541337440879 NA NA
"DDTL" 0.0164748176442964 0 8.1030458415314 0 1 NA NA
"DDTP1" 0.0480928336415707 -0.167374360790347 8.1030458415403 -0.0206557341601477 0.983520280500981 NA NA
"DDX10P1" 0.256246312226386 -1.05275269487187 5.44452127777996 -0.193360011130517 0.846677030893823 NA NA
"DDX10P2" 0.0194118863224807 0 8.10304584153767 0 1 NA NA
"DDX11-AS1" 2.52754658304386 0.593872218771172 0.671150548993437 0.884856936587232 0.376233796472577 NA NA
"DDX11L1" 0 NA NA NA NA NA NA
"DDX11L10" 0 NA NA NA NA NA NA
"DDX11L16" 1.14668759455948 0.369652228704567 1.16459606368247 0.317408104176244 0.750933958668462 NA NA
"DDX11L17" 0 NA NA NA NA NA NA
"DDX11L2" 1.94597333785005 1.70385171278378 1.01065682992036 1.68588551755796 0.091817851917765 NA NA
"DDX11L5" 0 NA NA NA NA NA NA
"DDX11L8" 0 NA NA NA NA NA NA
"DDX11L9" 0 NA NA NA NA NA NA
"DDX12B" 1.44329218747436 0.332277534944395 1.04746162190189 0.317221679531393 0.751075400901144 NA NA
"DDX12P" 0.722923702513327 -3.33225507904307 2.12513900961901 -1.5680174633096 0.116877056882645 NA NA
"DDX18P1" 0 NA NA NA NA NA NA
"DDX18P3" 0 NA NA NA NA NA NA
"DDX18P4" 0.0110535018371743 0 8.10304584153701 0 1 NA NA
"DDX18P5" 0 NA NA NA NA NA NA
"DDX18P6" 0.168642080852037 0.791560303865522 8.10287508539684 0.0976888197736243 0.922179393619923 NA NA
"DDX19A-DT" 2.55152195432449 0.0258213423845969 0.728811607915799 0.0354293785995517 0.971737358677307 NA NA
"DDX20P1" 0.0267514597805614 0 8.1030458415403 0 1 NA NA
"DDX25" 2.558982541221 -0.18407575061562 0.749505618005695 -0.245596225289697 0.805994811539871 NA NA
"DDX39AP1" 0 NA NA NA NA NA NA
"DDX39B-AS1" 0 NA NA NA NA NA NA
"DDX39BP1" 0 NA NA NA NA NA NA
"DDX39BP2" 0 NA NA NA NA NA NA
"DDX3ILA1" 0.332522536824572 -0.487985465927719 3.10179000731674 -0.157323824235883 0.874989645027738 NA NA
"DDX3P1" 0.0426643976501758 0.794377507576327 8.10304584153871 0.0980344333613545 0.921904951180653 NA NA
"DDX3P2" 0 NA NA NA NA NA NA
"DDX3P3" 0 NA NA NA NA NA NA
"DDX4" 0.0945175193864129 -0.16741713240385 8.10304584152513 -0.020661012621439 0.983516069796805 NA NA
"DDX43" 0 NA NA NA NA NA NA
"DDX43P1" 0 NA NA NA NA NA NA
"DDX43P2" 0 NA NA NA NA NA NA
"DDX43P3" 0 NA NA NA NA NA NA
"DDX50P1" 2.25240418254988 -0.643588846795549 0.76955213776563 -0.836316105448279 0.402977095049065 NA NA
"DDX50P2" 0 NA NA NA NA NA NA
"DDX53" 0.0152553158790369 0 8.1030458415403 0 1 NA NA
"DDX55P1" 0.031252208860722 0 8.10304584153815 0 1 NA NA
"DDX59-AS1" 0.0244218900769307 0 8.10304584153931 0 1 NA NA
"DDX5P1" 0 NA NA NA NA NA NA
"DDX60" 4.41297902482538 -0.435200161638935 0.548948995705824 -0.792787973096418 0.427901364805957 NA NA
"DDX60L" 4.61106010377204 -0.302774116356067 0.482192419186618 -0.627911398662797 0.530061983411518 NA NA
"DDX6P1" 0 NA NA NA NA NA NA
"DDX6P2" 0.195733749334407 0 8.10304584143038 0 1 NA NA
"DEF6" 2.31492237861885 0.841939144813743 0.673437048138983 1.25021209798363 0.21122207859865 NA NA
"DEFA1" 0 NA NA NA NA NA NA
"DEFA10P" 0 NA NA NA NA NA NA
"DEFA11P" 0 NA NA NA NA NA NA
"DEFA1B" 0 NA NA NA NA NA NA
"DEFA3" 0 NA NA NA NA NA NA
"DEFA4" 0 NA NA NA NA NA NA
"DEFA5" 0.00936076753541151 0 8.1030458415391 0 1 NA NA
"DEFA6" 0 NA NA NA NA NA NA
"DEFA7P" 0 NA NA NA NA NA NA
"DEFA8P" 0 NA NA NA NA NA NA
"DEFA9P" 0 NA NA NA NA NA NA
"DEFB1" 0 NA NA NA NA NA NA
"DEFB103A" 0 NA NA NA NA NA NA
"DEFB103B" 0.159501043417312 -0.167495412826634 8.10304584147605 -0.0206706732386106 0.983508363385307 NA NA
"DEFB104A" 0 NA NA NA NA NA NA
"DEFB104B" 0 NA NA NA NA NA NA
"DEFB105A" 0 NA NA NA NA NA NA
"DEFB105B" 0 NA NA NA NA NA NA
"DEFB106A" 0 NA NA NA NA NA NA
"DEFB106B" 0 NA NA NA NA NA NA
"DEFB107A" 0 NA NA NA NA NA NA
"DEFB107B" 0 NA NA NA NA NA NA
"DEFB108A" 0 NA NA NA NA NA NA
"DEFB108B" 0.0928974709637766 -0.167425604425121 8.10304584152747 -0.0206620581568326 0.983515235758301 NA NA
"DEFB108C" 0 NA NA NA NA NA NA
"DEFB108D" 0 NA NA NA NA NA NA
"DEFB108E" 0 NA NA NA NA NA NA
"DEFB108F" 0 NA NA NA NA NA NA
"DEFB109A" 0 NA NA NA NA NA NA
"DEFB109B" 0 NA NA NA NA NA NA
"DEFB109D" 0 NA NA NA NA NA NA
"DEFB109F" 0 NA NA NA NA NA NA
"DEFB110" 0 NA NA NA NA NA NA
"DEFB112" 0.00880495685168251 0 8.1030458415403 0 1 NA NA
"DEFB113" 0 NA NA NA NA NA NA
"DEFB114" 0 NA NA NA NA NA NA
"DEFB115" 0 NA NA NA NA NA NA
"DEFB116" 0 NA NA NA NA NA NA
"DEFB117" 0 NA NA NA NA NA NA
"DEFB118" 0.286369884044026 0.468364419958552 3.97340799016403 0.117874736527929 0.906166911000941 NA NA
"DEFB119" 0 NA NA NA NA NA NA
"DEFB121" 0 NA NA NA NA NA NA
"DEFB122" 0 NA NA NA NA NA NA
"DEFB123" 0 NA NA NA NA NA NA
"DEFB124" 0 NA NA NA NA NA NA
"DEFB125" 0 NA NA NA NA NA NA
"DEFB126" 0 NA NA NA NA NA NA
"DEFB127" 0 NA NA NA NA NA NA
"DEFB128" 0 NA NA NA NA NA NA
"DEFB129" 0 NA NA NA NA NA NA
"DEFB130B" 0 NA NA NA NA NA NA
"DEFB130C" 0 NA NA NA NA NA NA
"DEFB130D" 0 NA NA NA NA NA NA
"DEFB131A" 0.0625828320058729 -0.167390832533638 8.1030458415403 -0.0206577669443147 0.983518658919881 NA NA
"DEFB131B" 0 NA NA NA NA NA NA
"DEFB131C" 0 NA NA NA NA NA NA
"DEFB131D" 0 NA NA NA NA NA NA
"DEFB131E" 0 NA NA NA NA NA NA
"DEFB132" 0 NA NA NA NA NA NA
"DEFB133" 0 NA NA NA NA NA NA
"DEFB134" 0.00992447624296523 0 8.1030458415403 0 1 NA NA
"DEFB135" 0.0170484198135824 0 8.10304584152269 0 1 NA NA
"DEFB136" 0 NA NA NA NA NA NA
"DEFB4A" 0 NA NA NA NA NA NA
"DEFB4B" 0 NA NA NA NA NA NA
"DEFT1P" 0 NA NA NA NA NA NA
"DEFT1P2" 0 NA NA NA NA NA NA
"DEGS2" 0.0243581461435249 0 8.1030458415403 0 1 NA NA
"DELEC1" 0.110427626292606 -0.4879071539044 8.10304584152949 -0.0602128092875635 0.951986143890336 NA NA
"DENND10P1" 0 NA NA NA NA NA NA
"DENND1C" 0.104476441091795 -0.167432030586799 8.10304584150592 -0.0206628512119687 0.983514603126913 NA NA
"DENND2B-AS1" 0.229750919801152 -0.825304197599425 5.66940602391817 -0.145571545611237 0.884259631971938 NA NA
"DENND2C" 4.31192179720692 -0.198684381582664 0.502702961617181 -0.395232168403191 0.692671554246409 NA NA
"DENND2D" 1.97522365200707 0.83435827444138 0.852682513967648 0.978509891752086 0.327822201420459 NA NA
"DENND3-AS1" 4.1071725122227 -0.524743919756995 0.611194063958684 -0.858555327514547 0.390585893331363 NA NA
"DENND5B-AS1" 0.012093223816089 0 8.1030458415403 0 1 NA NA
"DENND6A-AS1" 0.143927294497457 0 8.10304584149748 0 1 NA NA
"DENND6A-DT" 0.117947390123659 0.797479117245228 8.10285136021433 0.0984195663715265 0.921599138388289 NA NA
"DENND6B" 8.97442856110486 0.748435001135172 0.329603792301829 2.27071113444534 0.0231644705411748 0.152948969874606 NA
"DEPDC1-AS1" 0.606138562468964 -0.913163221668879 1.85844357346121 -0.491359132291642 0.623172463676319 NA NA
"DEPDC1P1" 0.189849566547952 -0.487981348265655 8.10304584147418 -0.060221965642598 0.951978851409769 NA NA
"DEPDC1P2" 0.539007484075818 -0.81310246947708 1.84504994803861 -0.440694015000218 0.659434530019608 NA NA
"DEPDC4" 6.91535297897852 0.473051009828181 0.41556306421685 1.13833747645419 0.254979590798233 0.555171430080518 NA
"DEPDC7" 5.07230796382992 0.369306169296927 0.431297856785925 0.856267109809062 0.391850049463834 NA NA
"DEPP1" 6.00264163538636 0.4428614467865 0.432333046581272 1.02435252240948 0.305668798379077 NA NA
"DEPTOR" 0.573575673960748 -1.00504337863163 1.75924884764359 -0.571291196227197 0.567802268458101 NA NA
"DEPTOR-AS1" 0.22739458036196 0.714518894650469 7.16181251129097 0.0997678860657121 0.920528604018001 NA NA
"DERL3" 5.61004872049002 0.970441446506682 0.441848384306414 2.19632227020592 0.0280688848228782 NA NA
"DES" 4.41978983643383 0.370211318809923 0.492118679968081 0.752280565399255 0.451882352713996 NA NA
"DET1" 4.46317681005737 -0.425446792727324 0.54184115659184 -0.78518729622417 0.432343762715253 NA NA
"DEUP1" 5.55250984880152 -0.644324912383138 0.512011970087355 -1.25841767385479 0.208240743420017 NA NA
"DFFB" 6.52271298454656 -0.180557726641465 0.395853446796466 -0.456122658783623 0.648301777148288 NA NA
"DFFBP1" 0.153903094174994 -0.733394702265785 8.10252201540981 -0.0905143732866107 0.927878472606152 NA NA
"DGAT2" 1.68359398657481 -0.588002680097114 0.912163508304354 -0.644624209085243 0.519170742521634 NA NA
"DGAT2-DT" 0.0459937432359179 -0.167363402421667 8.10304584153356 -0.0206543817836765 0.983521359311135 NA NA
"DGAT2L6" 0.0178928294491029 0 8.10304584151932 0 1 NA NA
"DGAT2L7P" 0 NA NA NA NA NA NA
"DGCR11" 6.02399519058959 -0.0497320682608803 0.488276362358205 -0.101852295328596 0.918873915773931 NA NA
"DGCR5" 7.6167709821586 0.130336850227485 0.388062045734668 0.335866008181074 0.736971911062282 0.893479559569306 NA
"DGKB" 1.5795484524556 -0.00284959392125077 0.854887778590216 -0.00333329589288315 0.99734041959552 NA NA
"DGKG" 0.717098346009778 0.350774659735046 1.56372255996052 0.224320265446514 0.82250810843066 NA NA
"DGKI" 1.40202420060708 -1.32975348587244 1.06169057975597 -1.252486846194 0.210392518409953 NA NA
"DGKK" 0.129691288137006 0 8.10304584147822 0 1 NA NA
"DGKZP1" 0.0145588991855777 0 8.1030458415403 0 1 NA NA
"DGUOK-AS1" 0.252519985358052 2.30942520905537 5.4235503928301 0.425814280643251 0.670243180158779 NA NA
"DHCR24-DT" 0.712737370866556 0.0672327732079803 1.41733525693646 0.0474360408936011 0.962165704860139 NA NA
"DHDDS-AS1" 0.140261831025603 -0.167443256758895 8.10304584150885 -0.0206642366381721 0.983513497952705 NA NA
"DHDH" 0.907647644966167 -0.108908308800004 1.3528512381177 -0.0805027971527267 0.935837371651231 NA NA
"DHFRP1" 0 NA NA NA NA NA NA
"DHFRP2" 0 NA NA NA NA NA NA
"DHFRP3" 0 NA NA NA NA NA NA
"DHFRP5" 0 NA NA NA NA NA NA
"DHFRP6" 0 NA NA NA NA NA NA
"DHH" 0.743944894143558 0.608119192606325 1.6246848005512 0.374299797966972 0.708181282371236 NA NA
"DHRS11" 7.87517077365481 0.276325505292663 0.358120485540634 0.771599270216309 0.440351806648049 0.720532470759194 NA
"DHRS2" 3.00136132593826 -0.815979009926177 0.746195751662507 -1.09351870217459 0.274166122165107 NA NA
"DHRS3" 2.19129570631657 -0.0893206719443926 0.766959381131752 -0.116460759385442 0.907287383899236 NA NA
"DHRS4L1" 0.101027257455293 -0.487890570369148 8.10304584153245 -0.0602107627070857 0.951987773867914 NA NA
"DHRS7C" 0 NA NA NA NA NA NA
"DHRS9" 0.0479186157384113 0 8.1030458415403 0 1 NA NA
"DHRSX-IT1" 0.213840055442277 0 8.10304584142832 0 1 NA NA
"DHX33-DT" 0 NA NA NA NA NA NA
"DHX35-DT" 1.6802883906343 -0.681224595664717 0.992079983047816 -0.686662978091641 0.492295131939613 NA NA
"DHX40P1" 0 NA NA NA NA NA NA
"DHX58" 0.64643689446236 0.171724412358971 1.613125192662 0.106454485454777 0.915221765484097 NA NA
"DHX9-AS1" 2.41067337145595 0.061599903443238 0.652519222658911 0.0944032011688917 0.924788872998918 NA NA
"DHX9P1" 0 NA NA NA NA NA NA
"DIAPH1-AS1" 0.0617675708654857 1.10985526479538 8.10274031151717 0.136972829206662 0.891052271811586 NA NA
"DIAPH2-AS1" 0.0976143721676075 -0.487895015068127 8.10304584151876 -0.0602113112291957 0.951987337003207 NA NA
"DIAPH3-AS1" 0 NA NA NA NA NA NA
"DIAPH3-AS2" 0 NA NA NA NA NA NA
"DICER1-AS1" 4.78311134382979 0.351768802231558 0.465438135082319 0.755779932319777 0.449781150441945 NA NA
"DIMT1P1" 0.0136372806150015 -0.167327004579092 8.1030458415403 -0.0206498899119254 0.98352494254203 NA NA
"DINOL" 0.68895188823265 -2.37641378362112 1.61019337205283 -1.47585614552086 0.139982514500859 NA NA
"DIO1" 0 NA NA NA NA NA NA
"DIO2" 0.500740809950983 -0.808567325135005 2.21022499111929 -0.365830324235695 0.714491690578563 NA NA
"DIO2-AS1" 0.0082374088221482 0 8.1030458415403 0 1 NA NA
"DIO3" 0.382032967825294 -0.497580924607714 2.40066928425464 -0.207267584865278 0.835800887974474 NA NA
"DIO3OS" 0.353122009264684 0.347256072402269 3.13835402934672 0.110649107511479 0.911894604381249 NA NA
"DIP2A-IT1" 0.34182306993818 -0.275321227953447 3.19989880220547 -0.0860406047102761 0.931434138998288 NA NA
"DIP2C-AS1" 0.0805203651831405 -0.487878073255822 8.1030458415351 -0.0602092204335099 0.951989002195676 NA NA
"DIPK1A" 5.88987289164246 -0.344601886073182 0.4563151101111 -0.755184034973729 0.450138566503336 NA NA
"DIPK1C" 0.242119519828891 -0.864203632478706 4.5583810963583 -0.189585647669766 0.849633834736753 NA NA
"DIPK2B" 0.0303028376604089 1.07416212868105 8.10044093528695 0.132605389911778 0.894505469536837 NA NA
"DIRAS1" 7.78392439634145 -0.142089179310533 0.444217106446719 -0.319864267378401 0.749071226401601 0.897836160653771 NA
"DIRAS3" 5.78359322070543 0.140402042125265 0.48407664378766 0.290040934482376 0.771784921716228 NA NA
"DIRC1" 0.0648579536511158 -0.167373169262762 8.10304584153772 -0.0206555871132773 0.983520397802382 NA NA
"DIRC3" 0.402617732998703 1.56034649463499 2.36515242422924 0.659723440506578 0.509431321400721 NA NA
"DIRC3-AS1" 1.39363513972824 -1.54235842057599 1.17459120343791 -1.31310230832792 0.189148476150674 NA NA
"DIS3L-AS1" 0.0106008753310464 0 8.10304584153717 0 1 NA NA
"DIS3L2P1" 0 NA NA NA NA NA NA
"DISC1" 7.10730682862996 0.474161119963008 0.361315854040783 1.3123175046437 0.189413028359672 0.479796982275416 NA
"DISC1-IT1" 0.117314632672745 1.19984461792709 8.09048557789676 0.148303165041796 0.882103517639996 NA NA
"DISC1FP1" 0.0102248976740533 0 8.1030458415403 0 1 NA NA
"DISP2" 5.62498321915247 -1.36175025219159 0.628785687785068 -2.16568264616268 0.030335446036139 NA NA
"DISP3" 0.293715336349845 0.835422143447998 5.17081288476184 0.161564953531765 0.871648457678769 NA NA
"DKFZP434A062" 0.547500492644907 -0.823748926678833 2.03401514044365 -0.404986624877906 0.685487342482319 NA NA
"DKK1" 0.244533329776233 0.828719849252292 4.96375800152145 0.166954120043378 0.867406149049653 NA NA
"DKK2" 4.2704996589305 -0.591439400978459 0.60497446746266 -0.977627045086763 0.328258816165101 NA NA
"DKK4" 0.050062346064113 -0.16737032117926 8.10304584152895 -0.0206552356302207 0.983520678185467 NA NA
"DKKL1" 2.48902742471388 1.01584095955931 0.713057490162552 1.42462700914584 0.154265048345242 NA NA
"DKKL1P1" 0 NA NA NA NA NA NA
"DLEC1" 0.652810064819284 -0.229890681710319 1.64694409410094 -0.139586208502005 0.888986937952186 NA NA
"DLEC1P1" 0 NA NA NA NA NA NA
"DLEU2L" 2.03673066120399 -0.881871812118261 0.827931122557433 -1.06515117996073 0.286807521973464 NA NA
"DLEU7" 0.995577528968581 -1.35989359644661 1.42256995971029 -0.955941454523305 0.339101813719046 NA NA
"DLG1-AS1" 0.360696543495916 -1.6434921495259 3.24184745958547 -0.506961592121318 0.612181767848085 NA NA
"DLG2" 6.77616686032489 0.339859113484291 0.382376989808631 0.888806394062521 0.374107138907963 0.667983170021843 NA
"DLG2-AS2" 0.00936076753541151 0 8.1030458415391 0 1 NA NA
"DLG3-AS1" 0.165373522054326 0.137595967464336 8.10085646222023 0.0169853605116988 0.986448294707923 NA NA
"DLG4" 4.74138146151604 -0.116357602370076 0.485663777527022 -0.239584683384386 0.810652239883386 NA NA
"DLG5-AS1" 4.25981493081475 -0.330668747846666 0.55086029135943 -0.60027697228027 0.548321662883172 NA NA
"DLGAP1" 6.66151222316875 0.0820625027405081 0.415112082421089 0.197687579368658 0.843289508164184 NA NA
"DLGAP1-AS3" 0.0636846205560909 -0.487848942595421 8.10304584153775 -0.0602056254074999 0.951991865417225 NA NA
"DLGAP1-AS4" 0.0975114398343252 -0.167436482715695 8.10304584152701 -0.0206634006508522 0.983514164831689 NA NA
"DLGAP1-AS5" 0 NA NA NA NA NA NA
"DLGAP2" 0.287381914663639 -1.69145184368219 3.9355318117064 -0.429789905051941 0.667348476873296 NA NA
"DLGAP2-AS1" 0.0189821985047217 0 8.1030458415403 0 1 NA NA
"DLGAP3" 0.237813697322907 -0.485732444736461 4.55595303225982 -0.10661489293175 0.915094503079194 NA NA
"DLGAP4-AS1" 0.558115096816004 0.612750746212524 1.83824252920696 0.333335093969822 0.738881351494556 NA NA
"DLGAP5P1" 0 NA NA NA NA NA NA
"DLGAP5P2" 0 NA NA NA NA NA NA
"DLK2" 2.4499677579864 0.0771376173752983 0.76639421823719 0.100650051291782 0.919828263223288 NA NA
"DLL1" 5.56887204660133 0.338152199682874 0.459351290417544 0.73615162673321 0.461638427089349 NA NA
"DLL4" 0.45713071938183 1.57027103481485 1.9458273230868 0.806994030859748 0.41966992218133 NA NA
"DLSTP1" 0.0130470327679838 0 8.1030458415403 0 1 NA NA
"DLX1" 0.381842613264555 -0.109937556036083 3.63769218665596 -0.0302217863400768 0.975890173479163 NA NA
"DLX2" 0.186979200037245 -0.487949162085212 8.10304584145796 -0.0602179935338261 0.95198201495262 NA NA
"DLX2-DT" 0 NA NA NA NA NA NA
"DLX3" 0.678202191641387 -1.73729693563572 1.75572114970823 -0.989506184353042 0.322415545579534 NA NA
"DLX4" 0.80416350262979 -0.211488163376075 1.69734039898639 -0.124599734680427 0.900840438455232 NA NA
"DLX5" 0.276662977700455 -1.09019824560378 3.67880741089523 -0.296345560894278 0.7669661950873 NA NA
"DLX6" 0.0558525886661256 -0.167386026786372 8.10304584153831 -0.0206571738652036 0.983519132027591 NA NA
"DLX6-AS1" 0.246089124394527 1.31616332752924 4.92718005928539 0.267123042327 0.789374426789793 NA NA
"DM1-AS" 0.326248197784361 -0.18696798689872 3.29490713244106 -0.0567445391883332 0.954748694009505 NA NA
"DMAC1P1" 0 NA NA NA NA NA NA
"DMBT1" 0.0110535018371743 0 8.10304584153701 0 1 NA NA
"DMBT1L1" 0.223886133209297 -1.65873588264502 6.41848455657606 -0.258431077931871 0.796074234267021 NA NA
"DMBX1" 0.406333601560297 -0.487369495960711 2.2606501813075 -0.215588196701371 0.829308757123087 NA NA
"DMC1" 5.2236223189773 0.235778275466334 0.478400163217547 0.492847397627488 0.622120417504052 NA NA
"DMD-AS3" 0 NA NA NA NA NA NA
"DMGDH" 0.10503818176369 0.482484861294381 8.10285642342912 0.0595450340079202 0.952517997135022 NA NA
"DMP1" 0.370302847315417 0.610734612137858 3.39286940372789 0.180005340455138 0.857148375606662 NA NA
"DMRT1" 0.0337849600419678 0 8.10304584152297 0 1 NA NA
"DMRT2" 0.257723701119431 -0.808548117705562 4.07495181882457 -0.198419062029251 0.842717204585082 NA NA
"DMRT3" 6.66857542186419 0.12073855106342 0.404971441035714 0.298140902861277 0.765595624321942 NA NA
"DMRTB1" 0 NA NA NA NA NA NA
"DMRTC1" 0.344445250071474 0.561054862137913 2.32992710900268 0.240803611396268 0.809707330485658 NA NA
"DMRTC1B" 1.06040898012744 -1.30023365753852 1.20183932139725 -1.08186979273308 0.279310389006823 NA NA
"DMRTC2" 0.0658037494829062 0 8.1030458415063 0 1 NA NA
"DMTF1-AS1" 5.82847587495356 -0.361465214970318 0.443962403707253 -0.81417978628809 0.415541963598147 NA NA
"DMTN" 1.08920218938269 0.0018406473296402 1.28904194955395 0.00142791887438351 0.998860685963218 NA NA
"DMXL1-DT" 0.0948691553014437 0 8.10304584153247 0 1 NA NA
"DNAAF1" 1.68194708380326 -0.0523615010344911 1.22185974761514 -0.0428539373170215 0.965817967687397 NA NA
"DNAAF11P1" 0 NA NA NA NA NA NA
"DNAAF3" 1.40249148853125 0.117003520145126 0.963728227835948 0.1214071734807 0.903368535296015 NA NA
"DNAAF3-AS1" 0.104195937916898 0 8.10304584150767 0 1 NA NA
"DNAAF6" 0.459966962893517 0.407889112863373 3.1055561869036 0.131341726993534 0.895504984308067 NA NA
"DNAAF8" 0.687117372556648 -0.205331348838635 1.84089206248764 -0.111539048390032 0.911188902629978 NA NA
"DNAH1" 0.511036014341494 0.820886323553911 1.71273614459639 0.479283587342844 0.631736896594302 NA NA
"DNAH10" 0.782959336299034 1.44438632983893 1.32498373851776 1.09011626924173 0.275661930530226 NA NA
"DNAH10OS" 6.56889514968044 -0.037152233524291 0.459607195071406 -0.0808347517677978 0.93557337057621 NA NA
"DNAH11" 1.38354735335636 0.606178005163028 0.942746619255095 0.642991438825838 0.520229655026937 NA NA
"DNAH12" 1.08881044335063 -0.444305545740679 1.10383478611707 -0.402510911350783 0.687308059788989 NA NA
"DNAH17" 0.881739723934081 0.800337778956492 1.30062960789808 0.615346424605775 0.538325964682518 NA NA
"DNAH17-AS1" 0.11776027758685 0.78666278543201 8.10257630997845 0.0970879823079508 0.922656524502533 NA NA
"DNAH2" 0.447584917124016 -0.167388122929517 2.30309459664371 -0.0726796559609196 0.942061037918211 NA NA
"DNAH3" 0.38026465469557 0.498886858678106 2.18139741658977 0.228700581968245 0.819101642431907 NA NA
"DNAH6" 2.92815705534871 0.113070233208018 0.596238559174103 0.189639250042198 0.849591828187709 NA NA
"DNAH7" 3.34367034041172 0.200274134333087 0.580194904270208 0.345184235261425 0.72995586968298 NA NA
"DNAH8" 0.0837347624127311 0 8.10304584149371 0 1 NA NA
"DNAH8-AS1" 0 NA NA NA NA NA NA
"DNAH8-DT" 0.014682632128395 0 8.10304584153901 0 1 NA NA
"DNAH9" 0.419083987046685 -0.785595974710436 2.64576675437392 -0.296925635418053 0.766523284072618 NA NA
"DNAI1" 0.385337198534993 0.150264976230438 3.23515124980341 0.0464475891937261 0.962953506726106 NA NA
"DNAI2" 0.0393016912901042 0 8.10304584153151 0 1 NA NA
"DNAI3" 6.23350902333457 -0.483318273842324 0.467792647809135 -1.03318911937993 0.301515403758524 NA NA
"DNAI4" 7.46212826163415 0.382204259221773 0.365772602367829 1.04492314828277 0.29605849016915 0.597797346384032 NA
"DNAI7" 1.95067679653934 -1.13813524070107 0.980816138496712 -1.1603961191396 0.245887566108132 NA NA
"DNAJA1P1" 0.0248187346965349 0 8.10304584152645 0 1 NA NA
"DNAJA1P2" 0 NA NA NA NA NA NA
"DNAJA1P3" 0.120679865342636 0 8.10304584149925 0 1 NA NA
"DNAJA1P4" 0 NA NA NA NA NA NA
"DNAJA1P5" 0 NA NA NA NA NA NA
"DNAJA1P6" 0 NA NA NA NA NA NA
"DNAJA2-DT" 0.17809463983184 0 8.1030458414869 0 1 NA NA
"DNAJA4-DT" 0 NA NA NA NA NA NA
"DNAJB12P1" 0 NA NA NA NA NA NA
"DNAJB13" 0.220604082982658 -0.487995068163981 6.4298431630297 -0.075895329915643 0.939502372332491 NA NA
"DNAJB1P1" 0 NA NA NA NA NA NA
"DNAJB1P2" 0 NA NA NA NA NA NA
"DNAJB3" 0 NA NA NA NA NA NA
"DNAJB5-DT" 0 NA NA NA NA NA NA
"DNAJB5P1" 0 NA NA NA NA NA NA
"DNAJB6P1" 0.010468704978083 0 8.1030458415403 0 1 NA NA
"DNAJB6P2" 0 NA NA NA NA NA NA
"DNAJB6P3" 0.0294023318462201 0 8.10304584153991 0 1 NA NA
"DNAJB6P4" 0 NA NA NA NA NA NA
"DNAJB6P5" 0 NA NA NA NA NA NA
"DNAJB6P6" 0.0127985154158495 0 8.1030458415403 0 1 NA NA
"DNAJB6P7" 0.0600424242102879 -0.167400048288072 8.10304584152201 -0.0206589042641561 0.983517751663552 NA NA
"DNAJB6P8" 0.0117105097379052 -0.167327004579092 8.1030458415403 -0.0206498899119254 0.98352494254203 NA NA
"DNAJB7" 0.0171273340374829 0 8.10304584153869 0 1 NA NA
"DNAJB8" 0 NA NA NA NA NA NA
"DNAJB8-AS1" 0.0101711875132875 0 8.10304584154004 0 1 NA NA
"DNAJC12" 2.19725695540458 -0.433304079664511 0.753414516394772 -0.575120428708954 0.565209852684483 NA NA
"DNAJC17P1" 0 NA NA NA NA NA NA
"DNAJC19P1" 0 NA NA NA NA NA NA
"DNAJC19P2" 0 NA NA NA NA NA NA
"DNAJC19P3" 0 NA NA NA NA NA NA
"DNAJC19P4" 0 NA NA NA NA NA NA
"DNAJC19P5" 0.147142961313673 0 8.10304584150052 0 1 NA NA
"DNAJC19P6" 0.0732995878479422 -0.167389684754294 8.10304584152496 -0.0206576252964641 0.983518771914401 NA NA
"DNAJC19P7" 0 NA NA NA NA NA NA
"DNAJC19P8" 0 NA NA NA NA NA NA
"DNAJC19P9" 0.00986299089135307 0 8.10304584153879 0 1 NA NA
"DNAJC22" 1.19673449697658 -0.119434779498807 1.25130708794254 -0.095448016437905 0.923958978536174 NA NA
"DNAJC27-AS1" 2.70868592151743 0.458638312345224 0.616336966778945 0.744135654789823 0.456794410768584 NA NA
"DNAJC28" 4.7245908584587 0.591127799757113 0.443494653507518 1.33288596622753 0.182569228646452 NA NA
"DNAJC5B" 0.4399144265579 -0.309991710402511 2.64678700748994 -0.117120006077289 0.906764956283425 NA NA
"DNAJC5G" 0.120281470208911 -0.808361664164548 8.10304584152054 -0.0997602234979901 0.920534687512922 NA NA
"DNAJC8P1" 0.0618833527511709 0 8.1030458415349 0 1 NA NA
"DNAJC8P2" 2.31524836086958 -0.53199925689288 0.807195042936221 -0.65907151133845 0.509849848666874 NA NA
"DNAJC8P3" 0 NA NA NA NA NA NA
"DNAJC8P4" 0.411635366049144 -0.495616378972986 3.32611656975811 -0.149007519303218 0.881547699661637 NA NA
"DNAJC9-AS1" 6.54836884418449 0.397590895734814 0.388101474190293 1.02445087734933 0.305622361590754 NA NA
"DNASE1L2" 2.18334711296869 -0.0245797967811147 0.721733340642057 -0.0340566181399468 0.972832002109528 NA NA
"DNASE1L3" 0.118790500053981 -0.167460255152624 8.10304584151736 -0.0206663344164502 0.983511824525165 NA NA
"DNASE2B" 0.0329457337445717 -0.167357265598794 8.10304584153826 -0.0206536244359965 0.983521963458282 NA NA
"DND1" 2.5243781073822 0.197696072926206 0.697296757383173 0.283517843490515 0.776779905438808 NA NA
"DND1P1" 0.110830824484655 -0.487898184682249 8.10304584151348 -0.0602117023925315 0.951987025465262 NA NA
"DNHD1" 2.79022035384113 -0.179222948620441 0.648963903496858 -0.276167823286813 0.782419169824913 NA NA
"DNM1" 5.61061236946566 -0.705543732208866 0.52511842729038 -1.3435897419359 0.179081088464825 NA NA
"DNM1P17" 0 NA NA NA NA NA NA
"DNM1P24" 0 NA NA NA NA NA NA
"DNM1P28" 0 NA NA NA NA NA NA
"DNM1P30" 0 NA NA NA NA NA NA
"DNM1P31" 0 NA NA NA NA NA NA
"DNM1P32" 0 NA NA NA NA NA NA
"DNM1P33" 0 NA NA NA NA NA NA
"DNM1P34" 0 NA NA NA NA NA NA
"DNM1P35" 2.37922875688584 -0.422631862182219 0.709374754468336 -0.595780804884964 0.551321668540511 NA NA
"DNM1P38" 0 NA NA NA NA NA NA
"DNM1P41" 3.34983130628881 -1.20869535526382 0.77520238232597 -1.55919974295895 0.118949111677227 NA NA
"DNM1P46" 0 NA NA NA NA NA NA
"DNM1P47" 0.0111582819844231 0 8.1030458415403 0 1 NA NA
"DNM1P48" 0 NA NA NA NA NA NA
"DNM1P49" 0 NA NA NA NA NA NA
"DNM1P5" 0 NA NA NA NA NA NA
"DNM1P50" 0 NA NA NA NA NA NA
"DNM1P51" 0 NA NA NA NA NA NA
"DNM3" 2.71541963478508 0.0298475400284936 0.67331898790654 0.0443289741780408 0.964642176314939 NA NA
"DNM3-IT1" 0.032077379170666 0 8.10304584152738 0 1 NA NA
"DNM3OS" 0.156604181372475 -1.18331908502258 8.1020613510674 -0.146051607578445 0.883880648223542 NA NA
"DNMBP-AS1" 0.209167833162222 -0.488007051639343 8.10304584146427 -0.0602251377058923 0.951976325054986 NA NA
"DNMT3AP1" 0.0355882561263039 0 8.10304584153949 0 1 NA NA
"DNMT3L" 0 NA NA NA NA NA NA
"DNMT3L-AS1" 0 NA NA NA NA NA NA
"DNPEP-AS1" 0.241802145119527 0.0345434302955044 4.99657366847044 0.00691342359534927 0.994483929991501 NA NA
"DNTT" 0.0368736570987588 0 8.10304584153149 0 1 NA NA
"DOC2A" 0.97084195563667 1.34343664146393 1.07456054407208 1.25021958871944 0.211219342984806 NA NA
"DOC2B" 0.922760779669586 -0.303095898770535 1.16020083468294 -0.261244337798951 0.793904088305553 NA NA
"DOC2GP" 0 NA NA NA NA NA NA
"DOCK10" 6.88434268166096 0.0420903426220001 0.402408793673275 0.104595981210526 0.9166964037438 0.967829798982486 NA
"DOCK11" 8.74789819657636 -0.0542223846762737 0.335586838206202 -0.161574825061991 0.871640683474467 0.950178237368132 NA
"DOCK11P1" 0.127800827655515 -0.808383018052691 8.10304584152845 -0.0997628587894313 0.92053259529179 NA NA
"DOCK2" 4.65744770326248 0.594565911245609 0.492989682119025 1.20604128810562 0.227801571002858 NA NA
"DOCK3" 9.31933214796448 -0.475602708430705 0.373551613264741 -1.27319141864779 0.202950124936519 0.498324772643662 NA
"DOCK4" 8.77558614835492 -0.25862756401212 0.381326779133341 -0.678230793546457 0.497625370879492 0.759998189999731 NA
"DOCK4-AS1" 0 NA NA NA NA NA NA
"DOCK6-AS1" 0.0677556237734691 -0.820086952736156 8.10281520709045 -0.101210126576567 0.919383658153365 NA NA
"DOCK7-DT" 0.413519749169545 -0.335099406144757 2.15412303243139 -0.155561869540258 0.876378382657231 NA NA
"DOCK8" 3.51613882630786 0.400622401440194 0.581066135907836 0.689460935138264 0.490533248501436 NA NA
"DOCK8-AS1" 1.46027273488009 -0.0712860795895696 0.96549604555196 -0.0738336318600004 0.941142765694731 NA NA
"DOCK8-AS2" 0 NA NA NA NA NA NA
"DOCK9" 3.3272234347087 -0.460938656544608 0.691885846334241 -0.666206223160598 0.50527929575781 NA NA
"DOCK9-AS1" 0 NA NA NA NA NA NA
"DOCK9-DT" 0.18414388155619 0.390025414688887 8.09728975585145 0.0481674024826687 0.961582829070325 NA NA
"DOHH" 8.55728453124348 0.321817454293948 0.354304515879882 0.908307514779325 0.363715773294073 0.65862957689869 NA
"DOK2" 0.0353937021471315 0 8.10304584153663 0 1 NA NA
"DOK3" 2.09604382060964 -0.339967100082283 1.07278672223131 -0.316900920786172 0.751318783327557 NA NA
"DOK4" 6.99620228526331 0.309232638648568 0.365101339680421 0.846977551271775 0.397007634192308 0.686564218006847 NA
"DOK6" 3.88983732489353 -0.641937148749697 0.622664288853575 -1.03095224865329 0.302563213059535 NA NA
"DOK7" 0.734803192467611 1.34941455375588 1.47017056510909 0.917862583961983 0.358690812361744 NA NA
"DONSONP1" 0.0101711875132875 0 8.10304584154004 0 1 NA NA
"DPEP1" 0 NA NA NA NA NA NA
"DPEP2" 0.0799596357634216 -0.167419627563455 8.10304584151926 -0.0206613205500594 0.983515824157748 NA NA
"DPEP2NB" 0.1261090986244 -0.167467299533553 8.10304584150629 -0.0206672037662349 0.983511131032511 NA NA
"DPEP3" 0.00894641472455145 0 8.10304584153714 0 1 NA NA
"DPF1" 5.84727641063271 0.196466842250922 0.498951215522513 0.393759622461641 0.693758517607433 NA NA
"DPF3" 1.28517549102654 -0.445524786281828 1.17025895201249 -0.380706155262183 0.703421300988538 NA NA
"DPH1-AS1" 0.0165434135685007 0 8.10304584153354 0 1 NA NA
"DPH3P1" 0 NA NA NA NA NA NA
"DPH3P2" 0 NA NA NA NA NA NA
"DPH6-DT" 0.420442270921147 1.35671238566052 2.28032938850295 0.594963338411041 0.551867977441761 NA NA
"DPP10" 5.58776983748803 -0.0114424274153763 0.47949508300528 -0.0238634927049925 0.980961494585491 NA NA
"DPP10-AS1" 5.3098000397526 1.21201472467764 0.42180775478655 2.87338179757022 0.00406103012097773 NA NA
"DPP10-AS2" 0 NA NA NA NA NA NA
"DPP10-AS3" 0 NA NA NA NA NA NA
"DPP3-DT" 7.70679669225146 0.143646998537015 0.375418888705215 0.38263124967537 0.701993196505607 0.876360819301066 NA
"DPP3P1" 0 NA NA NA NA NA NA
"DPP3P2" 0 NA NA NA NA NA NA
"DPP4" 1.9076516431596 0.0328442299571148 0.778608648959305 0.0421832328744546 0.966352628890177 NA NA
"DPP4-DT" 0.0342878978739121 0 8.10304584153429 0 1 NA NA
"DPP6" 5.53770022202623 0.241072798572131 0.457161845556741 0.527324843302589 0.597968025034655 NA NA
"DPP7" 2.39472167913565 0.0770727454790796 0.695062460104171 0.11088607125686 0.911706691008766 NA NA
"DPP9-AS1" 0 NA NA NA NA NA NA
"DPPA2" 1.80118315329804 1.43253286205972 0.742867501775406 1.92838273128931 0.0538075381655139 NA NA
"DPPA2P1" 0 NA NA NA NA NA NA
"DPPA2P2" 0.132340822009309 0 8.10304584146365 0 1 NA NA
"DPPA2P3" 0 NA NA NA NA NA NA
"DPPA2P4" 0.0203960851873408 0 8.1030458415403 0 1 NA NA
"DPPA3" 0 NA NA NA NA NA NA
"DPPA3P1" 0 NA NA NA NA NA NA
"DPPA3P10" 0 NA NA NA NA NA NA
"DPPA3P11" 0 NA NA NA NA NA NA
"DPPA3P12" 0 NA NA NA NA NA NA
"DPPA3P2" 0 NA NA NA NA NA NA
"DPPA3P3" 0 NA NA NA NA NA NA
"DPPA3P5" 0 NA NA NA NA NA NA
"DPPA3P6" 0 NA NA NA NA NA NA
"DPPA3P7" 0 NA NA NA NA NA NA
"DPPA3P8" 0 NA NA NA NA NA NA
"DPPA3P9" 0 NA NA NA NA NA NA
"DPPA4P2" 0.0797584094235125 -0.721667082599417 8.10243726143036 -0.0890679013381238 0.929027947000236 NA NA
"DPPA4P3" 0 NA NA NA NA NA NA
"DPPA5" 0 NA NA NA NA NA NA
"DPPA5P1" 0.0567675555216922 0 8.10304584151989 0 1 NA NA
"DPPA5P2" 0 NA NA NA NA NA NA
"DPPA5P4" 0 NA NA NA NA NA NA
"DPRX" 0.00992447624296523 0 8.1030458415403 0 1 NA NA
"DPRXP1" 0.0136681528792657 0 8.1030458415403 0 1 NA NA
"DPRXP2" 0 NA NA NA NA NA NA
"DPRXP3" 0.17559462787078 -0.486465829461235 8.10301470375777 -0.0600351655829572 0.952127627104735 NA NA
"DPRXP4" 0.318772996831442 -2.13922415845555 3.02230921050773 -0.707811150168905 0.479062541163774 NA NA
"DPRXP5" 0.0145588991855777 0 8.1030458415403 0 1 NA NA
"DPRXP6" 0.0102248976740533 0 8.1030458415403 0 1 NA NA
"DPRXP7" 0 NA NA NA NA NA NA
"DPT" 0.0146475471832474 0 8.1030458415403 0 1 NA NA
"DPY19L1P1" 1.32555076017254 1.65030524819993 0.961523350373914 1.71634443152958 0.0860990206379194 NA NA
"DPY19L1P2" 0.0228636994047391 0 8.1030458415403 0 1 NA NA
"DPY19L2P1" 0 NA NA NA NA NA NA
"DPY19L2P2" 3.96006759354565 -0.482940230900322 0.560829029045655 -0.86111846193505 0.389172802017405 NA NA
"DPY19L2P3" 3.52268188789008 -1.1109077532791 0.71060482187409 -1.56332706883312 0.117975684570429 NA NA
"DPY19L2P4" 0.48023477160013 -0.664878603801896 2.35444338405916 -0.282393116055998 0.777642092884958 NA NA
"DPY19L2P5" 0 NA NA NA NA NA NA
"DPY19L3-DT" 2.36696947805756 -0.954600156237464 0.971660387723457 -0.98244218689828 0.325882051492236 NA NA
"DPY19L4P1" 0 NA NA NA NA NA NA
"DPY19L4P2" 0 NA NA NA NA NA NA
"DPYD" 1.26543949976685 0.470280813308267 0.882365620666275 0.532977262818964 0.594049319779388 NA NA
"DPYD-AS1" 0.00992447624296523 0 8.1030458415403 0 1 NA NA
"DPYD-AS2" 0 NA NA NA NA NA NA
"DPYD-IT1" 0.145583658677928 -1.38323539669409 8.09930615791996 -0.17078443137274 0.864393271181768 NA NA
"DPYS" 0.209158080677895 1.5021015198024 5.84171033021998 0.257133858902901 0.797075440439858 NA NA
"DQX1" 0.477408118042099 -0.0709690302817471 1.98201833179427 -0.0358064449472073 0.971436694039332 NA NA
"DRAIC" 2.1807173970636 -0.626927008798536 0.751744487617844 -0.833962894473847 0.404301893523321 NA NA
"DRAXINP1" 0 NA NA NA NA NA NA
"DRC1" 1.38966018768664 0.821845640044464 0.953010316729144 0.862368041161554 0.388485021295037 NA NA
"DRC3" 1.14327480728649 1.64382697421604 1.2180548813841 1.34955082840613 0.177160105831846 NA NA
"DRC7" 0.323114808203679 -0.487983354870647 3.27852633372687 -0.14884228619751 0.881678082700593 NA NA
"DRD1" 0.0112725434963834 0 8.1030458415347 0 1 NA NA
"DRD2" 0.305804150198285 0.794367093053252 3.86240820783967 0.205666270965585 0.837051607152727 NA NA
"DRD3" 0.0109184814739803 0 8.1030458415403 0 1 NA NA
"DRD5" 1.18264608788376 -3.16768041081052 1.51937069328101 -2.08486344038272 0.0370816980947233 NA NA
"DRD5P1" 0.307979383961476 -0.800087059346001 4.24476608246984 -0.188487903408912 0.850494197251337 NA NA
"DRD5P2" 0.184768592803112 -0.167514072395871 8.10304584145255 -0.0206729760232779 0.983506526421506 NA NA
"DRG1P1" 0.463691709071599 -0.204463353494503 2.39724699148283 -0.0852909000286328 0.932030125896956 NA NA
"DRG1P2" 0.195853026688815 -0.846688708781007 7.72501936775951 -0.109603441554422 0.912723881139301 NA NA
"DRGX" 0.236798092482497 -0.479330564257496 5.57177508842451 -0.0860283404571222 0.931443888307823 NA NA
"DRICH1" 0.0516165133618249 -0.167377096040945 8.10304584151779 -0.0206560717185322 0.983520011225809 NA NA
"DRP2" 0.597451714540522 -1.41830805220812 1.55809029002069 -0.910286176155611 0.362671606975239 NA NA
"DSC1" 0.266501688904778 -0.208480746290446 4.8072058442647 -0.0433683834319633 0.965407880345019 NA NA
"DSCAM" 0.619147304457081 -1.39550077757196 2.6215168362689 -0.532325697193737 0.594500437332762 NA NA
"DSCAM-AS1" 0.015427605311482 -0.167327004579092 8.1030458415403 -0.0206498899119254 0.98352494254203 NA NA
"DSCAM-IT1" 0 NA NA NA NA NA NA
"DSCAML1" 0.0384492284249283 -0.487816770949981 8.1030458415403 -0.0602016550923588 0.951995027534669 NA NA
"DSCAS" 0.132238655633126 0.917685895390625 8.09641294395962 0.113344749303489 0.909757240988089 NA NA
"DSCR10" 0 NA NA NA NA NA NA
"DSCR4" 0 NA NA NA NA NA NA
"DSCR4-IT1" 0 NA NA NA NA NA NA
"DSCR8" 0 NA NA NA NA NA NA
"DSCR9" 0.741229943321981 1.09341495131805 1.33869347679305 0.816777679336585 0.414055490119448 NA NA
"DSEL-AS1" 0.0695645402964614 0 8.10304584153689 0 1 NA NA
"DSG1" 0.0123199367350616 0 8.1030458415403 0 1 NA NA
"DSG1-AS1" 0.0593336910827359 -0.16737285599884 8.10304584153494 -0.0206555484532635 0.98352042864203 NA NA
"DSG2-AS1" 0.273613209052466 -0.796794120028938 4.78497061063138 -0.166520170104828 0.867747611316476 NA NA
"DSG3" 5.07961118483069 -0.152666420457581 0.547934929881574 -0.278621442313555 0.780535355508612 NA NA
"DSG4" 0.0218128704516235 0 8.10304584153767 0 1 NA NA
"DSP-AS1" 2.67272837697723 -0.972306355976903 0.87425064980589 -1.11215971780265 0.266069484188041 NA NA
"DSPP" 0.104954909032986 2.12768103980797 8.05687407707241 0.264082697514505 0.791716196151834 NA NA
"DST-AS1" 0.417688890401164 -0.953462898963767 2.40591351867654 -0.396299738773758 0.691883919922552 NA NA
"DSTNP1" 0.0117105097379052 -0.167327004579092 8.1030458415403 -0.0206498899119254 0.98352494254203 NA NA
"DSTNP2" 4.03887026064274 -0.0790071966870663 0.558170427920562 -0.141546726116258 0.887438049491118 NA NA
"DSTNP3" 0.0165408896266413 0 8.1030458415403 0 1 NA NA
"DSTNP4" 0 NA NA NA NA NA NA
"DSTNP5" 0 NA NA NA NA NA NA
"DTD1-AS1" 0 NA NA NA NA NA NA
"DTHD1" 0.0226222267510823 0 8.10304584153025 0 1 NA NA
"DTNB-AS1" 0 NA NA NA NA NA NA
"DTWD1P1" 0.00981666663675529 0 8.1030458415403 0 1 NA NA
"DTWD1P2" 0.0804211447467591 -0.487871061562031 8.10304584152821 -0.0602083551177368 0.951989691367481 NA NA
"DTX1" 1.32030083382786 0.509196033201032 0.831838230539427 0.612133482817723 0.540449446219668 NA NA
"DTX2P1" 0.0739665909629428 1.85519257429215 8.08457235398972 0.229473185848429 0.818501159212921 NA NA
"DTX2P1-UPK3BP1-PMS2P11" 9.52006732164806 0.503478256973966 0.397701174546236 1.26597125982446 0.205523371969016 0.501156938548506 NA
"DTX3L" 9.6167927877896 0.397820492431033 0.310042498437198 1.28311600647101 0.199451436772069 0.493509201869287 NA
"DUOX1" 0.531527860665338 -0.0307532598463188 1.89983149733476 -0.0161873618210152 0.987084917949973 NA NA
"DUOXA1" 0.0471768657585393 0.794393489024473 8.1030458415403 0.09803640563799 0.921903385075561 NA NA
"DUOXA2" 0 NA NA NA NA NA NA
"DUSP12P1" 0 NA NA NA NA NA NA
"DUSP13A" 0.0869646309227558 -0.487984226419118 8.1030435807693 -0.060222337638321 0.951978555137858 NA NA
"DUSP13B" 0.481809940003019 -0.137840969531544 1.71970938373577 -0.0801536415601269 0.936115060150108 NA NA
"DUSP15" 1.41260190433258 1.07072843216222 0.82929355301462 1.29113319194384 0.196657496283616 NA NA
"DUSP19" 3.57188795157997 -0.629407867512223 0.65878000997968 -0.955414338591781 0.339368205752463 NA NA
"DUSP2" 2.83276817765457 0.233927855695031 0.748966996214341 0.312333997195364 0.754786705423343 NA NA
"DUSP21" 0 NA NA NA NA NA NA
"DUSP26" 3.56725098206431 0.320190832632894 0.556784398967692 0.575071487682746 0.565242950159408 NA NA
"DUSP28" 6.69153176461567 0.0680941772481957 0.417396863707505 0.163140126744971 0.870408106416007 NA NA
"DUSP29" 0.0130470327679838 0 8.1030458415403 0 1 NA NA
"DUSP5-DT" 0.957181318354103 -1.79322125513684 1.37973335968379 -1.29968681452176 0.193708331332668 NA NA
"DUSP5P1" 0 NA NA NA NA NA NA
"DUSP5P2" 0.00888992521533467 0 8.1030458415403 0 1 NA NA
"DUSP8P1" 0.0272727954462073 -0.167343758666709 8.10304584152984 -0.0206519575403408 0.983523293164975 NA NA
"DUSP8P5" 0.547209327417934 -0.964612668818709 1.68472674966871 -0.572563277106149 0.566940430261637 NA NA
"DUSP9" 0.457627093651018 0.270863548760708 1.84616808254296 0.146716624191451 0.883355696398298 NA NA
"DUT-AS1" 3.96514759950386 -0.885963248997425 0.68384501575541 -1.29556146288314 0.195126613207124 NA NA
"DUTP1" 0 NA NA NA NA NA NA
"DUTP2" 0.010399839673666 0 8.1030458415403 0 1 NA NA
"DUTP3" 0 NA NA NA NA NA NA
"DUTP4" 0 NA NA NA NA NA NA
"DUTP5" 0.0210395311113303 -0.487796181169444 8.1030458415403 -0.0601991140996333 0.95199705128309 NA NA
"DUTP6" 0.431970946037785 -0.760369763523456 2.37226258492556 -0.320525125825106 0.748570286580726 NA NA
"DUTP7" 0 NA NA NA NA NA NA
"DUTP8" 0 NA NA NA NA NA NA
"DUX4" 0 NA NA NA NA NA NA
"DUX4L10" 0 NA NA NA NA NA NA
"DUX4L11" 0 NA NA NA NA NA NA
"DUX4L12" 0 NA NA NA NA NA NA
"DUX4L13" 0 NA NA NA NA NA NA
"DUX4L16" 0 NA NA NA NA NA NA
"DUX4L17" 0 NA NA NA NA NA NA
"DUX4L18" 0 NA NA NA NA NA NA
"DUX4L19" 0 NA NA NA NA NA NA
"DUX4L21" 0 NA NA NA NA NA NA
"DUX4L24" 0 NA NA NA NA NA NA
"DUX4L25" 0 NA NA NA NA NA NA
"DUX4L26" 0 NA NA NA NA NA NA
"DUX4L27" 0 NA NA NA NA NA NA
"DUX4L28" 0 NA NA NA NA NA NA
"DUX4L29" 0 NA NA NA NA NA NA
"DUX4L31" 0 NA NA NA NA NA NA
"DUX4L32" 0 NA NA NA NA NA NA
"DUX4L33" 0 NA NA NA NA NA NA
"DUX4L34" 0 NA NA NA NA NA NA
"DUX4L35" 0 NA NA NA NA NA NA
"DUX4L37" 0 NA NA NA NA NA NA
"DUX4L4" 0 NA NA NA NA NA NA
"DUX4L45" 0 NA NA NA NA NA NA
"DUX4L46" 0 NA NA NA NA NA NA
"DUX4L47" 0 NA NA NA NA NA NA
"DUX4L50" 0.0277296648963788 0 8.10304584153954 0 1 NA NA
"DUX4L51" 0 NA NA NA NA NA NA
"DUX4L52" 0 NA NA NA NA NA NA
"DUX4L6" 0 NA NA NA NA NA NA
"DUX4L7" 0 NA NA NA NA NA NA
"DUX4L8" 0 NA NA NA NA NA NA
"DUX4L9" 0 NA NA NA NA NA NA
"DUXA" 0 NA NA NA NA NA NA
"DUXAP1" 0.0166069616089862 0 8.10304584153101 0 1 NA NA
"DUXAP10" 1.52615325022235 -1.34357105459712 1.3139531195456 -1.02254108964083 0.306524875415121 NA NA
"DUXAP11" 0 NA NA NA NA NA NA
"DUXAP2" 0 NA NA NA NA NA NA
"DUXAP3" 0 NA NA NA NA NA NA
"DUXAP4" 0 NA NA NA NA NA NA
"DUXAP5" 0 NA NA NA NA NA NA
"DUXAP6" 0 NA NA NA NA NA NA
"DUXAP7" 0.158867068391395 0.811114006148504 8.10204055106588 0.100112311341344 0.920255161400723 NA NA
"DUXAP8" 0.714877816461767 0.743314495215399 1.73899541013934 0.427439020759602 0.669059591236172 NA NA
"DUXAP9" 0.0314266483361461 0 8.10304584152524 0 1 NA NA
"DUXB" 0 NA NA NA NA NA NA
"DYDC1" 0.121345358649319 0 8.10304584146598 0 1 NA NA
"DYDC2" 5.38080135363774 -0.432416552284045 0.531408461102214 -0.813717853470293 0.415806603957082 NA NA
"DYM-AS1" 0.0109184814739803 0 8.1030458415403 0 1 NA NA
"DYNAP" 0.0658033934687034 1.84332192436445 8.08513072465094 0.227989130558434 0.819654690579147 NA NA
"DYNAPP1" 0 NA NA NA NA NA NA
"DYNAPP2" 0.0183445790414699 0 8.10304584153869 0 1 NA NA
"DYNAPP3" 0 NA NA NA NA NA NA
"DYNC1I1" 3.34574253162375 0.471358086519231 0.5946256301283 0.792697224331765 0.427954247867702 NA NA
"DYNC1I2P1" 0.0666303421578861 -0.487856042217391 8.10304584152242 -0.0602065015746883 0.951991167602808 NA NA
"DYNC1LI2-DT" 1.20371763917612 0.949807426012371 1.02914018239781 0.922913556634628 0.356052255252949 NA NA
"DYNLL1P1" 0.0969267238360139 -0.48787301979819 8.10304584152822 -0.0602085967844134 0.95198949889455 NA NA
"DYNLL1P2" 0 NA NA NA NA NA NA
"DYNLL1P3" 0 NA NA NA NA NA NA
"DYNLL1P4" 0 NA NA NA NA NA NA
"DYNLL1P5" 0 NA NA NA NA NA NA
"DYNLL1P6" 0 NA NA NA NA NA NA
"DYNLL1P7" 0 NA NA NA NA NA NA
"DYNLL2-DT" 0.309656604016236 0.121020802924418 4.19904372130436 0.0288210390166704 0.977007321139918 NA NA
"DYNLRB2" 0.791628832356547 0.519171080901936 1.46293860215829 0.35488234443742 0.722677735812885 NA NA
"DYNLT2" 6.94439082767418 -0.805939753534269 0.461742290289141 -1.74543196602068 0.0809097054305887 0.313000711242947 NA
"DYNLT3P1" 0 NA NA NA NA NA NA
"DYNLT3P2" 0.0326026053209112 0 8.10304584151981 0 1 NA NA
"DYNLT4" 0.330176105574627 -0.167425866787448 4.10985916810568 -0.0407376165311811 0.967505072818836 NA NA
"DYNLT5" 2.57825902371857 1.10472947804621 0.618584798539927 1.78589819965468 0.0741157425458065 NA NA
"DYRK1B" 9.63406896440359 0.336386832188484 0.328337134185279 1.02451656290166 0.305591351762377 0.607552514228121 NA
"DYRK3-AS1" 0.620736416434732 -0.476569683746418 1.51285713489877 -0.315013012632092 0.752751773843647 NA NA
"DYSF" 0.508445543963335 0.291533464053369 1.68298886494955 0.173223644032908 0.862475639320337 NA NA
"DYTN" 0 NA NA NA NA NA NA
"DZANK1" 9.8005244298866 -0.288216626860171 0.357491251872645 -0.806220083289891 0.420115960693508 0.705623836366103 NA
"E2F3-IT1" 0.23036902699843 -1.66397789497608 5.09861213523715 -0.32635898766963 0.744152763342607 NA NA
"E2F3P1" 0.0335410976902994 0 8.1030458415403 0 1 NA NA
"E2F3P2" 0.828491695948843 -1.56962890065448 1.71570811792562 -0.914857768786597 0.360266302875401 NA NA
"E2F4P1" 0 NA NA NA NA NA NA
"E2F5-DT" 0.708334774813507 0.420167770160114 1.23462066525257 0.340321348885051 0.733614541557628 NA NA
"E2F6P1" 0 NA NA NA NA NA NA
"E2F6P2" 0 NA NA NA NA NA NA
"E2F6P3" 0 NA NA NA NA NA NA
"E2F6P4" 0 NA NA NA NA NA NA
"E2F8" 7.76187037685731 0.246199261948398 0.35453134438873 0.694435811797928 0.487408941770812 0.753080875540234 NA
"EAF1-AS1" 0.209907561169758 -0.167501885097347 6.61476246143265 -0.025322433885414 0.979797780014247 NA NA
"EAF2" 3.03311983145924 0.646148283061767 0.603184875536913 1.07122759417104 0.284067107066174 NA NA
"EBAG9P1" 0.369870779709595 0.209384099142898 2.38459379056334 0.0878070302671686 0.930030050005673 NA NA
"EBF1" 2.41634746042088 0.485407768916795 0.638229954896242 0.760553097191605 0.44692404339255 NA NA
"EBF2" 1.55529135551659 -0.50602890448179 0.902740370740417 -0.56054755152553 0.575106014687096 NA NA
"EBF3" 2.26259681238789 -0.502050106472963 0.847048878047847 -0.592705001428033 0.553378593711612 NA NA
"EBF3-AS1" 0 NA NA NA NA NA NA
"EBF4" 4.04309320672131 0.187694910329375 0.523193200795927 0.358748756757231 0.719783050331468 NA NA
"EBI3" 6.28192251084823 0.544639070049468 0.466724677602782 1.16693866038298 0.243235141836569 NA NA
"EBLN1" 0 NA NA NA NA NA NA
"EBLN2" 6.2031211362059 0.00500789629787183 0.439798354583533 0.0113868008956379 0.990914843697927 NA NA
"ECE1-AS1" 0.0331299156681819 0 8.10304584152879 0 1 NA NA
"ECE2" 0.0194286686687063 0 8.1030458415403 0 1 NA NA
"ECEL1" 0.961453079720868 -0.221132220339529 1.53216084762526 -0.144327027206228 0.885242237108399 NA NA
"ECEL1P1" 0 NA NA NA NA NA NA
"ECEL1P2" 0.863100984616074 1.01557271821416 1.16682958747811 0.870369357370459 0.38409858695083 NA NA
"ECEL1P3" 0 NA NA NA NA NA NA
"ECHDC2" 6.78153642206901 0.207253469020898 0.413779878051282 0.500878558901823 0.616456593131515 0.832330313804426 NA
"ECI1-AS1" 0.0885268642286194 -0.487873905893012 8.10304584153882 -0.0602087061376369 0.951989411801305 NA NA
"ECI2-DT" 0.0465628986472892 1.10923600677905 8.10270128819517 0.136897062760427 0.891112160556542 NA NA
"ECM1P1" 0 NA NA NA NA NA NA
"ECM1P2" 0.0194286686687063 0 8.1030458415403 0 1 NA NA
"ECM2" 0.538848360611286 -0.146319199823369 2.11573047123906 -0.0691577692964257 0.944864037804141 NA NA
"ECMXP" 0 NA NA NA NA NA NA
"ECRG4" 1.78281500140764 0.248369959318486 0.811652671213618 0.306005226283692 0.759600666539606 NA NA
"ECSCR" 1.82776417152926 0.214694553458426 0.852909393906707 0.251720235457871 0.801257314897191 NA NA
"ECT2L" 0.184393532813644 -0.519903842937138 7.95627331566339 -0.065345146189688 0.947899197668881 NA NA
"EDA" 1.77364842898511 0.0426472719212925 0.759451769025861 0.0561553394970633 0.955218058905472 NA NA
"EDAR" 0 NA NA NA NA NA NA
"EDARADD" 3.97643659005431 -0.597225953902368 0.577475201424778 -1.03420190586342 0.301041783362062 NA NA
"EDDM13" 0.401463210622934 -1.64551909429315 3.06076374080791 -0.537617154945388 0.59084138431152 NA NA
"EDDM3A" 0.00888992521533467 0 8.1030458415403 0 1 NA NA
"EDDM3B" 0 NA NA NA NA NA NA
"EDDM3CP" 0 NA NA NA NA NA NA
"EDDM3DP" 0 NA NA NA NA NA NA
"EDIL3" 3.18458517230668 0.220443959117738 0.568150367396296 0.388002845317135 0.698013927981738 NA NA
"EDIL3-DT" 1.17105568346047 0.409979532112116 0.885935474642358 0.462764550970961 0.643533143222875 NA NA
"EDN2" 0.905318370449892 -1.82958320956456 1.53788173130222 -1.18967744549208 0.234173193523806 NA NA
"EDN3" 0.341114253800739 2.43309696012146 2.83370666977591 0.858626965900413 0.390546355802665 NA NA
"EDNRA" 5.79167756021454 -0.114088819806687 0.427007679569068 -0.26718212637727 0.789328937158945 NA NA
"EDNRB" 9.10793091629894 0.0978555635058455 0.364770685297036 0.268265974899164 0.788494594691453 0.914373096229871 NA
"EDNRB-AS1" 0.132509641088132 -0.487944161848634 8.1030458414839 -0.0602173764525164 0.951982506420389 NA NA
"EDRF1-AS1" 0.0293189578903223 -0.167343476322384 8.1030458415403 -0.0206519226960925 0.983523320960734 NA NA
"EDRF1-DT" 2.15653031081489 0.81376211820574 0.80001161146373 1.0171878839569 0.309064058690678 NA NA
"EEDP1" 0 NA NA NA NA NA NA
"EEF1A1-AS1" 0.0236926281615622 0 8.1030458415403 0 1 NA NA
"EEF1A1P1" 0.0255725994735693 0 8.1030458415403 0 1 NA NA
"EEF1A1P10" 0 NA NA NA NA NA NA
"EEF1A1P11" 0.336491793785473 0.096469692248847 4.88397284132714 0.0197522990776159 0.984240970271897 NA NA
"EEF1A1P12" 0.202875469278991 -0.1674800071986 8.10304584148333 -0.0206687720241184 0.983509880010983 NA NA
"EEF1A1P13" 1.5532933974654 0.0501698196887302 0.962602036050483 0.0521189627798575 0.958433903386682 NA NA
"EEF1A1P14" 0 NA NA NA NA NA NA
"EEF1A1P15" 0.00945465382613522 0 8.1030458415403 0 1 NA NA
"EEF1A1P16" 0 NA NA NA NA NA NA
"EEF1A1P17" 0 NA NA NA NA NA NA
"EEF1A1P18" 0.0464840548465586 0 8.1030458415403 0 1 NA NA
"EEF1A1P19" 0.625854337176385 -0.186055880087613 1.67580461763312 -0.111024804520705 0.91159667716433 NA NA
"EEF1A1P2" 0 NA NA NA NA NA NA
"EEF1A1P20" 0 NA NA NA NA NA NA
"EEF1A1P21" 0 NA NA NA NA NA NA
"EEF1A1P22" 0 NA NA NA NA NA NA
"EEF1A1P23" 0.0205262291992615 1.11488119637674 8.1030458415403 0.137587916714144 0.89056610576375 NA NA
"EEF1A1P24" 0.0241009980465407 -0.167341417303763 8.1030458415403 -0.0206516685918135 0.983523523663385 NA NA
"EEF1A1P25" 0 NA NA NA NA NA NA
"EEF1A1P26" 0 NA NA NA NA NA NA
"EEF1A1P27" 0 NA NA NA NA NA NA
"EEF1A1P28" 0 NA NA NA NA NA NA
"EEF1A1P29" 0 NA NA NA NA NA NA
"EEF1A1P3" 0.237979848700613 -0.488002930696616 5.58139544366508 -0.0874338569309763 0.930326658476932 NA NA
"EEF1A1P30" 0.0216228709214619 0 8.1030458415403 0 1 NA NA
"EEF1A1P31" 0.0109135640315278 -0.167324945560471 8.1030458415403 -0.0206496358076464 0.983525145244689 NA NA
"EEF1A1P32" 0 NA NA NA NA NA NA
"EEF1A1P33" 0.00881101099143422 0 8.1030458415403 0 1 NA NA
"EEF1A1P34" 0 NA NA NA NA NA NA
"EEF1A1P35" 0 NA NA NA NA NA NA
"EEF1A1P36" 0 NA NA NA NA NA NA
"EEF1A1P37" 0 NA NA NA NA NA NA
"EEF1A1P38" 0.0764422519367486 0 8.10304584153555 0 1 NA NA
"EEF1A1P39" 0.0472143622433686 0.789932878669506 8.10277328311378 0.0974891991999492 0.922337911163372 NA NA
"EEF1A1P4" 0.0112725434963834 0 8.1030458415347 0 1 NA NA
"EEF1A1P40" 0 NA NA NA NA NA NA
"EEF1A1P41" 0 NA NA NA NA NA NA
"EEF1A1P42" 0 NA NA NA NA NA NA
"EEF1A1P44" 0.0440189539004466 1.11485031190878 8.1030458415403 0.137584105250089 0.89056911822391 NA NA
"EEF1A1P45" 0 NA NA NA NA NA NA
"EEF1A1P46" 0 NA NA NA NA NA NA
"EEF1A1P47" 0.0326472184382401 -0.487800299206689 8.1030458415403 -0.0601996223081917 0.951996646525406 NA NA
"EEF1A1P48" 0 NA NA NA NA NA NA
"EEF1A1P49" 0 NA NA NA NA NA NA
"EEF1A1P50" 0 NA NA NA NA NA NA
"EEF1A1P6" 0.657451405677507 1.78078897855197 2.01794775419802 0.882475264707583 0.377519850218904 NA NA
"EEF1A1P7" 0.0139298105332532 -0.167327004579092 8.1030458415403 -0.0206498899119254 0.98352494254203 NA NA
"EEF1A1P8" 0.0509935004703217 1.11486266561483 8.1030458415403 0.137585629825698 0.89056791324757 NA NA
"EEF1A1P9" 8.23074599539316 0.830193827161902 0.483183439334996 1.71817525100714 0.0857646543087401 0.322636365926073 NA
"EEF1A2" 6.0219551038753 -0.0323027100227793 0.469321108966882 -0.0688285896491793 0.945126060796095 NA NA
"EEF1AKMT3" 8.61304609607868 -0.269963187893034 0.396688683895106 -0.680541691389458 0.496161532782462 0.758724171323435 NA
"EEF1AKMT4" 4.81342573040914 -0.0329134715052967 0.496401452558511 -0.066304140198738 0.94713568707868 NA NA
"EEF1AKMT4-ECE2" 0 NA NA NA NA NA NA
"EEF1B2P1" 0.0206234175395547 0 8.1030458415403 0 1 NA NA
"EEF1B2P2" 0.185947230640479 -0.16750590716985 8.10304584148427 -0.0206719683495173 0.983507330257064 NA NA
"EEF1B2P3" 0.174568757691315 -0.487962635778025 8.10304584146252 -0.0602196563273981 0.951980690638664 NA NA
"EEF1B2P4" 0.0145588991855777 0 8.1030458415403 0 1 NA NA
"EEF1B2P5" 0.0083034808044931 0 8.1030458415403 0 1 NA NA
"EEF1B2P6" 0.260909283963377 -0.167486142699131 6.72518896732201 -0.0249043028401065 0.980131295129809 NA NA
"EEF1B2P7" 0.0171149362079666 1.11487913735812 8.1030458415403 0.137587662609865 0.890566306599654 NA NA
"EEF1B2P8" 0 NA NA NA NA NA NA
"EEF1DP1" 0.451092463328939 -0.00863079869077435 2.54746128791391 -0.00338799994006662 0.99729677232734 NA NA
"EEF1DP2" 1.26482602818997 -0.37352481915708 0.958466012790869 -0.38971107391638 0.696750206906117 NA NA
"EEF1DP3" 0.233806209293751 1.18052458480176 5.02118622639563 0.235108703715452 0.814124363435128 NA NA
"EEF1DP4" 0.0171144917959273 0 8.1030458415403 0 1 NA NA
"EEF1DP5" 0.0834249829371452 0.794317987271119 8.10304584150445 0.0980270879380391 0.921910783886827 NA NA
"EEF1DP6" 0.126487198337182 -0.481249092792726 8.10290717005903 -0.0593921518157069 0.952639763970183 NA NA
"EEF1DP7" 1.12629039292716 0.0711108221191545 1.23629434673954 0.0575193296860846 0.954131508735539 NA NA
"EEF1DP8" 0.0509935004703217 1.11486266561483 8.1030458415403 0.137585629825698 0.89056791324757 NA NA
"EEF1E1-BLOC1S5" 0.0469829830807734 0 8.10304584153803 0 1 NA NA
"EEF1E1P1" 0.0965703237059537 1.17280591790462 8.0997115794255 0.144796009883083 0.884871932677525 NA NA
"EEF1GP1" 0.187394425401498 0.143739324013567 8.1028567906331 0.0177393390661586 0.98584679754224 NA NA
"EEF1GP2" 0 NA NA NA NA NA NA
"EEF1GP3" 0 NA NA NA NA NA NA
"EEF1GP4" 0 NA NA NA NA NA NA
"EEF1GP5" 0 NA NA NA NA NA NA
"EEF1GP6" 0 NA NA NA NA NA NA
"EEF1GP7" 0.114022444129761 0 8.10304584152242 0 1 NA NA
"EEF1GP8" 0 NA NA NA NA NA NA
"EEPD1" 3.77976302647698 0.0868143109662985 0.616284811105437 0.140867192249276 0.88797486044923 NA NA
"EFCAB10" 1.96928169334433 0.260895559654726 0.761088393280961 0.342792718898309 0.731754403932545 NA NA
"EFCAB10-AS1" 2.00427176075076 0.435968357569187 0.746697028852083 0.583862451199803 0.559312857460768 NA NA
"EFCAB12" 1.92696912743207 -0.330796666896664 0.901058289608716 -0.367120163824599 0.713529387284916 NA NA
"EFCAB13" 1.54219097113665 0.397528648245663 0.780346190798612 0.509426012368727 0.610453647047963 NA NA
"EFCAB13-DT" 0.483933237117111 1.49849056863171 1.94514265864628 0.77037566472095 0.4410770845453 NA NA
"EFCAB14-AS1" 0 NA NA NA NA NA NA
"EFCAB14P1" 0.028435112231697 -0.167355023364857 8.10304584153546 -0.0206533477210521 0.983522184197779 NA NA
"EFCAB15P" 0 NA NA NA NA NA NA
"EFCAB3" 0.456789942287406 -0.396845900629058 2.32578563506112 -0.170628752128581 0.86451568852333 NA NA
"EFCAB3P1" 0.291359570644554 -1.50825641613165 4.65085475524258 -0.324296606861673 0.745713488329549 NA NA
"EFCAB5" 1.11351898655756 -1.70387567341619 1.37554962019894 -1.23868717521783 0.215461369954171 NA NA
"EFCAB6" 2.09279447495302 0.838386450115761 0.70839667870109 1.18349856136116 0.236611616344299 NA NA
"EFCAB6-AS1" 0.358335769551951 0.46282083961735 3.21868659848343 0.143791831064081 0.885664853704847 NA NA
"EFCAB6-DT" 0.550905212602652 -0.477277597629941 1.78266980956879 -0.267731912588675 0.788905683568864 NA NA
"EFCAB8" 0.0449369727601176 -0.167375166061184 8.1030458415362 -0.0206558335389416 0.983520201225089 NA NA
"EFCAB9" 0.121147943074368 -0.167440316354984 8.10304584148835 -0.0206638737618481 0.983513787424312 NA NA
"EFCC1" 5.56440140463162 0.556294443445329 0.400978574439623 1.387342064904 0.165337482017629 NA NA
"EFHB" 2.32102674922177 0.199275812809269 0.637172768615253 0.31275004618033 0.754470570090993 NA NA
"EFHC2" 0.756797626079643 -2.86645459889243 1.51680365335627 -1.88979937683414 0.0587847969481063 NA NA
"EFHD2-AS1" 0.022442237466684 -0.167343476322384 8.1030458415403 -0.0206519226960925 0.983523320960734 NA NA
"EFL1P1" 0.0307105185530964 0 8.1030458415403 0 1 NA NA
"EFL1P2" 0 NA NA NA NA NA NA
"EFNA1" 5.24258102854324 0.483877136165437 0.468272312893496 1.03332424925044 0.301452182837239 NA NA
"EFNA2" 6.38796176955302 0.385369623463728 0.407392041128774 0.945942935939477 0.344177692454309 NA NA
"EFNA3" 2.96728982917772 -0.482702581754523 0.68881686654526 -0.700770560650616 0.483446213065851 NA NA
"EFNA4-EFNA3" 0 NA NA NA NA NA NA
"EGFEM1P" 0.0582678498429067 -0.167359948065676 8.1030458415403 -0.0206539554802596 0.983521699379507 NA NA
"EGFL6" 0.220127740356367 0.184139191816803 6.46617225882548 0.0284773099828074 0.977281464699582 NA NA
"EGFLAM" 0.443926791655549 0.47382010103456 2.34790369000696 0.201805594944635 0.840068707408812 NA NA
"EGFLAM-AS1" 0.0927093540600868 0 8.10304584151658 0 1 NA NA
"EGFLAM-AS2" 0 NA NA NA NA NA NA
"EGFLAM-AS3" 0 NA NA NA NA NA NA
"EGFLAM-AS4" 0 NA NA NA NA NA NA
"EGFR-AS1" 0.0467161800991455 -0.167374360790346 8.1030458415403 -0.0206557341601477 0.983520280500981 NA NA
"EGILA" 0.00936076753541151 0 8.1030458415391 0 1 NA NA
"EGLN1P1" 0.0465606406856164 0 8.10304584150311 0 1 NA NA
"EGLN3-AS1" 0 NA NA NA NA NA NA
"EGLN3P1" 0 NA NA NA NA NA NA
"EGOT" 0.212625789411748 -0.511210179645727 6.53349480893116 -0.0782445222037849 0.937633546953504 NA NA
"EGR2" 0.705364732182973 1.10390280369966 1.61504471046753 0.683512225107437 0.494283227913755 NA NA
"EGR3" 0.720528101428958 -0.603674674853511 1.67405144025221 -0.360607004264195 0.71839325252131 NA NA
"EGR4" 0 NA NA NA NA NA NA
"EHBP1L1" 1.48389606416185 0.0831127156156117 0.968998375386513 0.0857717801461327 0.931647839967212 NA NA
"EHD3" 9.41853774531247 -0.00218848167556656 0.33792581471514 -0.00647621927733274 0.99483276074649 0.99803065388379 NA
"EHD4-AS1" 2.10647076160171 -0.614581641659541 0.887484958397268 -0.692498093454371 0.488624582793427 NA NA
"EHF" 0.856812409302226 -0.555786045552841 1.56885310738339 -0.354262641248682 0.72314206253299 NA NA
"EHHADH" 7.53488072181243 0.172639944406634 0.405585400628015 0.425656209861883 0.670358375155149 0.86007436335387 NA
"EHHADH-AS1" 0.0152553158790369 0 8.1030458415403 0 1 NA NA
"EHMT2-AS1" 0 NA NA NA NA NA NA
"EI24P1" 0 NA NA NA NA NA NA
"EI24P2" 0.00945465382613522 0 8.1030458415403 0 1 NA NA
"EI24P3" 0 NA NA NA NA NA NA
"EI24P4" 0.0235951267973642 0 8.1030458415403 0 1 NA NA
"EI24P6" 0 NA NA NA NA NA NA
"EID2B" 9.92572245126087 -0.337417534565768 0.351311683938571 -0.960450648219168 0.336828457846614 0.634779936980247 NA
"EID3" 4.010455986701 -0.819444005904516 0.623090231424372 -1.31512895657389 0.18846656633016 NA NA
"EIF1AX-AS1" 0 NA NA NA NA NA NA
"EIF1AXP1" 0.0106008753310464 0 8.10304584153717 0 1 NA NA
"EIF1AXP2" 0 NA NA NA NA NA NA
"EIF1P1" 0 NA NA NA NA NA NA
"EIF1P2" 0.0194286686687063 0 8.1030458415403 0 1 NA NA
"EIF1P3" 0 NA NA NA NA NA NA
"EIF1P4" 7.83481919561534 -0.744119455446661 0.936154681534341 -0.794868059867053 0.426690255489226 0.711544087828006 NA
"EIF1P5" 0 NA NA NA NA NA NA
"EIF1P6" 0 NA NA NA NA NA NA
"EIF1P7" 0 NA NA NA NA NA NA
"EIF2AK1P1" 0.0565007010235384 0 8.1030458415226 0 1 NA NA
"EIF2AK3-DT" 2.50015741832488 -0.0627070024848447 0.711981942446605 -0.0880738664092558 0.92981796722928 NA NA
"EIF2AP4" 0 NA NA NA NA NA NA
"EIF2B5-DT" 0.287956789901721 -1.18820588699543 3.92471406821468 -0.302749669490175 0.76208064221102 NA NA
"EIF2S2P1" 0.0522158283262481 -0.167357144906537 8.10304584153582 -0.0206536095413249 0.983521975339976 NA NA
"EIF2S2P2" 0.153944081796265 -0.840688513380577 8.10245202578513 -0.103757296026583 0.91736195632227 NA NA
"EIF2S2P3" 0.0537960527478119 0 8.10304584153342 0 1 NA NA
"EIF2S2P4" 0.0345268107855507 0 8.1030458415403 0 1 NA NA
"EIF2S2P5" 0.0571963782900459 0 8.10304584152341 0 1 NA NA
"EIF2S2P6" 0 NA NA NA NA NA NA
"EIF2S2P7" 0 NA NA NA NA NA NA
"EIF2S3B" 0.195230541342619 -0.487969327688859 8.10304584144681 -0.0602204821788015 0.951980032898295 NA NA
"EIF3EP1" 0 NA NA NA NA NA NA
"EIF3EP2" 0 NA NA NA NA NA NA
"EIF3EP4" 0.0196258413394228 0 8.10304584153923 0 1 NA NA
"EIF3FP1" 0.029929456326665 -0.487813898609606 8.10304584153716 -0.060201300615753 0.951995309854023 NA NA
"EIF3FP3" 0.596918840471828 1.25725365126302 1.8724761503418 0.671439073354032 0.501940860374678 NA NA
"EIF3IP1" 0.0236310501106027 0 8.1030458415403 0 1 NA NA
"EIF3JP1" 0 NA NA NA NA NA NA
"EIF3JP2" 0.0226517263112944 0 8.1030458415403 0 1 NA NA
"EIF3JP3" 0.00886594486577857 1.11100114272108 8.10280805033185 0.137113101509986 0.890941396769899 NA NA
"EIF3KP1" 0.146068713053957 0.794233886698884 8.10304584148001 0.0980167090544088 0.921919025349384 NA NA
"EIF3KP2" 0.0343841537949832 -0.16735583002843 8.1030458415403 -0.0206534472717011 0.983522104784792 NA NA
"EIF3KP3" 0.184034931917729 -0.48798917557153 8.10304584150474 -0.0602229316131957 0.951978082073102 NA NA
"EIF3LP1" 0 NA NA NA NA NA NA
"EIF3LP2" 0.227627476833561 -0.487992014568926 5.67060968771256 -0.0860563575070839 0.931421616531158 NA NA
"EIF3LP3" 0.0752091678387523 0 8.10304584149769 0 1 NA NA
"EIF3MP1" 0 NA NA NA NA NA NA
"EIF4A1P1" 0 NA NA NA NA NA NA
"EIF4A1P10" 0.425893423365605 -1.94691533291009 2.51088911795923 -0.775388813064147 0.438109943501584 NA NA
"EIF4A1P11" 0.0472448711367574 -0.167370242753104 8.1030458415403 -0.0206552259515896 0.983520685906251 NA NA
"EIF4A1P12" 0 NA NA NA NA NA NA
"EIF4A1P13" 0.0113111133755411 0 8.1030458415403 0 1 NA NA
"EIF4A1P2" 0.530394022280953 -0.531753827560065 1.94673883190709 -0.273151086753194 0.784737077739146 NA NA
"EIF4A1P3" 0 NA NA NA NA NA NA
"EIF4A1P4" 0 NA NA NA NA NA NA
"EIF4A1P5" 0 NA NA NA NA NA NA
"EIF4A1P6" 0.0144143174891462 0 8.1030458415403 0 1 NA NA
"EIF4A1P7" 0 NA NA NA NA NA NA
"EIF4A1P8" 0.290474779321521 0.46916927569031 3.64087643042531 0.128861631163765 0.89746713737217 NA NA
"EIF4A1P9" 0 NA NA NA NA NA NA
"EIF4A2P1" 0.278619081478667 -1.42005893325551 4.76485313204927 -0.298027849736634 0.765681907903972 NA NA
"EIF4A2P2" 0.382824249936008 -0.487980096713383 2.78932438887299 -0.174945624345453 0.861122360003262 NA NA
"EIF4A2P3" 0 NA NA NA NA NA NA
"EIF4A2P4" 0 NA NA NA NA NA NA
"EIF4A2P5" 0.0123199367350616 0 8.1030458415403 0 1 NA NA
"EIF4A3P1" 0 NA NA NA NA NA NA
"EIF4BP1" 0 NA NA NA NA NA NA
"EIF4BP2" 0 NA NA NA NA NA NA
"EIF4BP3" 0.0443917524458075 0 8.1030458415403 0 1 NA NA
"EIF4BP4" 0 NA NA NA NA NA NA
"EIF4BP5" 0.0200340422392301 0 8.1030458415403 0 1 NA NA
"EIF4BP6" 0.581464480101998 0.441758360764776 1.52764866222404 0.289175365834208 0.772447182138769 NA NA
"EIF4BP7" 0.119108012273309 1.17868540566221 8.08270444188352 0.145828096788299 0.884057094970877 NA NA
"EIF4BP8" 0 NA NA NA NA NA NA
"EIF4BP9" 0 NA NA NA NA NA NA
"EIF4E1B" 0.122330879570967 -0.487919697568882 8.10304584151838 -0.0602143573060983 0.951984910987328 NA NA
"EIF4E2P1" 0 NA NA NA NA NA NA
"EIF4E2P2" 0.0347264907481402 -0.167359522891934 8.10304584153517 -0.0206539030094178 0.983521741236253 NA NA
"EIF4EBP1P1" 0 NA NA NA NA NA NA
"EIF4EBP2P1" 0 NA NA NA NA NA NA
"EIF4EBP2P2" 0 NA NA NA NA NA NA
"EIF4EBP2P3" 0 NA NA NA NA NA NA
"EIF4EBP3" 0.235205701364842 0.94008531135156 5.02441099153363 0.187103585462186 0.851579417011719 NA NA
"EIF4EP1" 0.0272518826246065 -0.167341417303759 8.1030458415403 -0.0206516685918131 0.983523523663385 NA NA
"EIF4EP2" 0.014682632128395 0 8.10304584153901 0 1 NA NA
"EIF4EP3" 0 NA NA NA NA NA NA
"EIF4EP4" 0 NA NA NA NA NA NA
"EIF4EP5" 0.015427605311482 -0.167327004579092 8.1030458415403 -0.0206498899119254 0.98352494254203 NA NA
"EIF4HP1" 0 NA NA NA NA NA NA
"EIF4HP2" 0.0082374088221482 0 8.1030458415403 0 1 NA NA
"EIF5-DT" 4.76800673744052 -0.0357557024673508 0.554177976587818 -0.0645202515760471 0.948555982280517 NA NA
"EIF5A2P1" 0.113406091626375 0 8.10304584151843 0 1 NA NA
"EIF5AL1" 0.334160648264335 -1.02092446948735 2.71431365073294 -0.376126196473893 0.706823079877131 NA NA
"EIF5AP2" 0.059488644176954 -0.167391844296558 8.10304584153675 -0.0206578918063744 0.983518559315626 NA NA
"EIF5AP3" 0.0446216216974173 -0.167367258377229 8.10304584153758 -0.0206548576486235 0.983520979706822 NA NA
"EIF5AP4" 0 NA NA NA NA NA NA
"EIF5P1" 0 NA NA NA NA NA NA
"EIF5P2" 0.010399839673666 0 8.1030458415403 0 1 NA NA
"EIPR1-IT1" 0 NA NA NA NA NA NA
"ELANE" 0 NA NA NA NA NA NA
"ELAPOR1" 2.2208123670617 -0.0636541823626157 0.804042126963616 -0.0791677204812631 0.936899219306021 NA NA
"ELAVL3" 4.2435664589691 0.807819435931188 0.572438474537432 1.4111899738814 0.158188605674372 NA NA
"ELAVL4" 7.91880339195103 -0.0310678091571423 0.374362831678246 -0.0829884981312572 0.933860685226655 0.973613190602283 NA
"ELAVL4-AS1" 0.190600435940056 0.511803715372651 7.83119938594657 0.0653544482970393 0.947891791492332 NA NA
"ELDR" 0.031190960751748 0 8.103045841534 0 1 NA NA
"ELF2P1" 0.170491635408515 -0.167497286237009 8.10304584147379 -0.0206709044369104 0.98350817895516 NA NA
"ELF2P3" 0.174928711660454 -0.167532405079041 8.10304584143474 -0.0206752384667957 0.983504721638494 NA NA
"ELF2P4" 0 NA NA NA NA NA NA
"ELF3-AS1" 2.27484382941452 -0.0362905986948349 0.774180136014983 -0.0468761687449605 0.962611921795927 NA NA
"ELF5" 0.0332804342564007 0 8.10304584152738 0 1 NA NA
"ELFN1-AS1" 0 NA NA NA NA NA NA
"ELFN2" 0.0956970591950752 0 8.10304584148014 0 1 NA NA
"ELK1P1" 0 NA NA NA NA NA NA
"ELK2AP" 0 NA NA NA NA NA NA
"ELK2BP" 0 NA NA NA NA NA NA
"ELL2P1" 0.103641879512873 0.381803841227804 8.0966047894796 0.0471560427061852 0.962388861359448 NA NA
"ELL2P2" 0 NA NA NA NA NA NA
"ELL2P3" 0.014682632128395 0 8.10304584153901 0 1 NA NA
"ELL2P4" 0 NA NA NA NA NA NA
"ELL3" 2.45278170800828 0.992112243648035 0.658661091481766 1.50625603436832 0.132001459829129 NA NA
"ELMO1-AS1" 0.0112725434963834 0 8.1030458415347 0 1 NA NA
"ELMO2P1" 0 NA NA NA NA NA NA
"ELMO3" 2.8338065693985 -0.335110522754226 0.678614865716186 -0.493815475734624 0.621436502642944 NA NA
"ELMOD1" 3.17670424896538 -0.322202839827793 0.644138315494741 -0.500207536296487 0.616928952366642 NA NA
"ELN" 1.03404268689853 -1.5105777770947 1.38442977132133 -1.09111910794361 0.275220475947966 NA NA
"ELN-AS1" 0.249361881020965 -1.63001100088751 5.48807182691376 -0.297009779080124 0.766459043220236 NA NA
"ELOA-AS1" 6.27366019004792 0.224885560615829 0.40670221814444 0.552948940484904 0.580298373861042 NA NA
"ELOA2" 0.0179404487891272 0 8.1030458415403 0 1 NA NA
"ELOA3BP" 0 NA NA NA NA NA NA
"ELOA3CP" 0 NA NA NA NA NA NA
"ELOA3DP" 0 NA NA NA NA NA NA
"ELOA3P" 0 NA NA NA NA NA NA
"ELOAP1" 0 NA NA NA NA NA NA
"ELOBP1" 0 NA NA NA NA NA NA
"ELOBP2" 0.0200242268502017 1.11486266561483 8.1030458415403 0.137585629825698 0.89056791324757 NA NA
"ELOBP3" 0.0113111133755411 0 8.1030458415403 0 1 NA NA
"ELOBP4" 0.0206936026521363 0 8.1030458415403 0 1 NA NA
"ELOCP10" 0 NA NA NA NA NA NA
"ELOCP13" 0 NA NA NA NA NA NA
"ELOCP15" 0 NA NA NA NA NA NA
"ELOCP16" 0 NA NA NA NA NA NA
"ELOCP17" 0 NA NA NA NA NA NA
"ELOCP18" 0.0211499582876016 1.11486472463345 8.1030458415403 0.137585883929977 0.89056771241161 NA NA
"ELOCP19" 1.28923798985638 0.641553438991433 1.01633588913073 0.631241547063887 0.527882600063882 NA NA
"ELOCP2" 0.0316162124688441 0 8.1030458415403 0 1 NA NA
"ELOCP20" 0.00981666663675529 0 8.1030458415403 0 1 NA NA
"ELOCP21" 0 NA NA NA NA NA NA
"ELOCP22" 0 NA NA NA NA NA NA
"ELOCP23" 0 NA NA NA NA NA NA
"ELOCP24" 0 NA NA NA NA NA NA
"ELOCP27" 0 NA NA NA NA NA NA
"ELOCP28" 0.0117105097379052 -0.167327004579092 8.1030458415403 -0.0206498899119254 0.98352494254203 NA NA
"ELOCP29" 0 NA NA NA NA NA NA
"ELOCP3" 0 NA NA NA NA NA NA
"ELOCP30" 0 NA NA NA NA NA NA
"ELOCP31" 0 NA NA NA NA NA NA
"ELOCP32" 0 NA NA NA NA NA NA
"ELOCP33" 1.87094452212188 -0.167232285068509 0.907140298652682 -0.184351070409824 0.853738052018447 NA NA
"ELOCP35" 0 NA NA NA NA NA NA
"ELOCP36" 0 NA NA NA NA NA NA
"ELOCP4" 0 NA NA NA NA NA NA
"ELOCP5" 0 NA NA NA NA NA NA
"ELOCP6" 0 NA NA NA NA NA NA
"ELOCP7" 0 NA NA NA NA NA NA
"ELOCP9" 0 NA NA NA NA NA NA
"ELOVL2-AS1" 0.572001286502724 -0.631969168096301 1.98048882481056 -0.319097568327229 0.749652527549807 NA NA
"ELOVL3" 0.314198348306695 -0.210368388655077 3.85667938875888 -0.0545465068390805 0.956499756617125 NA NA
"ELOVL7" 1.73668973021566 -0.664581746342955 0.827558011645868 -0.803063636615901 0.421937954071314 NA NA
"ELSPBP1" 0.00986299089135307 0 8.10304584153879 0 1 NA NA
"EMBP1" 7.09796138013867 -0.635379148184342 0.433022855258747 -1.46731088317424 0.142291504482733 0.412281574180454 NA
"EMC1-AS1" 4.55325001338035 0.932364226812408 0.435372001383525 2.14153465048175 0.0322309472810467 NA NA
"EMC3-AS1" 0.015427605311482 -0.167327004579092 8.1030458415403 -0.0206498899119254 0.98352494254203 NA NA
"EMCN" 0.321782103185332 -1.08806782234366 3.86815199655948 -0.281288797159843 0.778488902148362 NA NA
"EME2" 6.87626924346645 0.195741712865703 0.391392314303621 0.500116393991979 0.616993123259287 0.8323360241143 NA
"EMICERI" 1.73883618118148 1.37662297684797 0.905453231032101 1.52036894857485 0.128418274058709 NA NA
"EMID1" 2.40191387231499 0.456101309837319 0.700090642310576 0.651488939106519 0.514730914870115 NA NA
"EMILIN1" 1.14518585170733 0.683352226557292 0.996827334785657 0.685527174778198 0.49301131860345 NA NA
"EML2" 3.17179149308797 -0.14230168334859 0.630293104227357 -0.225770649233153 0.821379806217048 NA NA
"EML2-AS1" 0.82040670050114 -0.663495730764918 1.47354408289711 -0.450272060718015 0.652514282137539 NA NA
"EML3" 5.60244540981573 0.046860194804947 0.493007882526433 0.0950495853429576 0.924275441762408 NA NA
"EML4-AS1" 0.00888992521533467 0 8.1030458415403 0 1 NA NA
"EML5" 0.461171980646215 0.00666844541031919 1.95679652562201 0.00340783792438484 0.997280943997312 NA NA
"EML6" 3.12981363037112 -0.777850800940862 0.69214806662385 -1.12382138800886 0.261088806128806 NA NA
"EML6-AS1" 0 NA NA NA NA NA NA
"EMP2P1" 0.0238621782890547 -0.167343476322384 8.1030458415403 -0.0206519226960925 0.983523320960734 NA NA
"EMSLR" 6.61673564494443 0.294051268860245 0.419979758280354 0.700155812423592 0.483830003668603 NA NA
"EMX1" 0.0830003583306537 0 8.10304584152677 0 1 NA NA
"EMX2OS" 5.60817616285882 -0.0851893164237017 0.445293380232702 -0.19131053863676 0.848282304943956 NA NA
"EN1" 2.85257211422183 0.779496622874201 0.587128241498275 1.32764286876241 0.184296115466845 NA NA
"EN2" 0.276232836288946 -0.789973338370672 3.70318217807229 -0.21332283975883 0.831075159982285 NA NA
"EN2-DT" 0.0117105097379052 -0.167327004579092 8.1030458415403 -0.0206498899119254 0.98352494254203 NA NA
"ENAHP1" 0 NA NA NA NA NA NA
"ENAM" 0.158220082455559 0 8.10304584143604 0 1 NA NA
"ENDOU" 0.0724638688798636 0 8.1030458415403 0 1 NA NA
"ENEMAL" 0.0235311437706188 0 8.10304584153931 0 1 NA NA
"ENG" 1.96235541501504 0.99690134429564 0.741972760585605 1.34358213300018 0.179083550332724 NA NA
"ENHO" 7.98441667596034 0.011102273606202 0.381168941799121 0.0291269103767982 0.976763373522465 0.993751996871471 NA
"ENKUR" 2.50881891983242 -0.0919041014385618 0.666433163040818 -0.137904453942867 0.890315930307065 NA NA
"ENO1-AS1" 1.72594885667277 -1.38727016975094 1.00784640162972 -1.37646983459749 0.168676220249451 NA NA
"ENO1P1" 0 NA NA NA NA NA NA
"ENO1P2" 0.574095349072791 -0.857369777808033 1.4973902816336 -0.572576026653968 0.566931795583385 NA NA
"ENO1P3" 0 NA NA NA NA NA NA
"ENO1P4" 0 NA NA NA NA NA NA
"ENO3" 4.0432882526948 -0.82936902042324 0.614840985563431 -1.34891628875915 0.17736385564476 NA NA
"ENO4" 2.59314679003896 -0.410630354730613 0.772834764666958 -0.531330076627141 0.595190066762419 NA NA
"ENOPH1P1" 0 NA NA NA NA NA NA
"ENOX1-AS1" 0.0112725434963834 0 8.1030458415347 0 1 NA NA
"ENOX1-AS2" 0 NA NA NA NA NA NA
"ENPEP" 3.40023551440685 -0.424525833028509 0.68024255769936 -0.624080084704333 0.532574992199486 NA NA
"ENPP3" 0.186640804185114 0 7.92516259725247 0 1 NA NA
"ENPP5" 1.77396407000117 -1.59066553371182 0.972107177041998 -1.63630674814275 0.101775404500521 NA NA
"ENPP6" 0.148075895204908 -0.818471636272424 8.1028477083848 -0.101010368913323 0.919542229075689 NA NA
"ENPP7" 0 NA NA NA NA NA NA
"ENPP7P1" 0 NA NA NA NA NA NA
"ENPP7P10" 0 NA NA NA NA NA NA
"ENPP7P11" 0.0382899853015527 -0.167357889047055 8.1030458415403 -0.0206537013759806 0.983521902082149 NA NA
"ENPP7P12" 0 NA NA NA NA NA NA
"ENPP7P13" 0 NA NA NA NA NA NA
"ENPP7P14" 0 NA NA NA NA NA NA
"ENPP7P15" 0 NA NA NA NA NA NA
"ENPP7P2" 0 NA NA NA NA NA NA
"ENPP7P3" 0 NA NA NA NA NA NA
"ENPP7P4" 0.0130470327679838 0 8.1030458415403 0 1 NA NA
"ENPP7P5" 0 NA NA NA NA NA NA
"ENPP7P6" 0 NA NA NA NA NA NA
"ENPP7P7" 0.0113111133755411 0 8.1030458415403 0 1 NA NA
"ENPP7P8" 0.0456977768320273 0 8.10304584153422 0 1 NA NA
"ENPP7P9" 0 NA NA NA NA NA NA
"ENSAP1" 0 NA NA NA NA NA NA
"ENSAP2" 0 NA NA NA NA NA NA
"ENSAP3" 0 NA NA NA NA NA NA
"ENSG00000083622" 0 NA NA NA NA NA NA
"ENSG00000093100" 0.174196325779953 0 8.10304584143484 0 1 NA NA
"ENSG00000100101" 0.58119166323246 0 8.10304584133857 0 1 NA NA
"ENSG00000103200" 0 NA NA NA NA NA NA
"ENSG00000106540" 0 NA NA NA NA NA NA
"ENSG00000108516" 0 NA NA NA NA NA NA
"ENSG00000108958" 0 NA NA NA NA NA NA
"ENSG00000111780" 0.0989224367772215 0 8.10304584149747 0 1 NA NA
"ENSG00000121388" 0 NA NA NA NA NA NA
"ENSG00000124835" 0.196029216894271 -0.782533244165067 8.10196314863229 -0.0965856336062413 0.923055465869735 NA NA
"ENSG00000125695" 1.62799521450196 3.15624421902878 7.99660713000808 0.39469792222062 0.69306583636598 NA NA
"ENSG00000131152" 0.081677366654629 0 8.10304584146974 0 1 NA NA
"ENSG00000131484" 0.0967749817701266 1.1364107082554 8.10175482069287 0.140267230174982 0.888448854848589 NA NA
"ENSG00000132832" 0 NA NA NA NA NA NA
"ENSG00000141979" 0.0818019637864747 1.10787398695841 8.10262050551469 0.13673033140382 0.891243953690519 NA NA
"ENSG00000142539" 0.517707224383674 -3.6894961626277 8.08013605198757 -0.456613123701073 0.647949144603298 NA NA
"ENSG00000144785" 0 NA NA NA NA NA NA
"ENSG00000145063" 0.320018495701081 0.704435154310547 2.82580734644412 0.249286334115091 0.803139301512068 NA NA
"ENSG00000145075" 0.0665317434440024 -0.487833538100081 8.10304584153939 -0.0602037243328002 0.951993379508898 NA NA
"ENSG00000149656" 0 NA NA NA NA NA NA
"ENSG00000150732" 0 NA NA NA NA NA NA
"ENSG00000151303" 0.888870495183384 0.840505130367407 1.4854275691085 0.565833802904202 0.571506765180014 NA NA
"ENSG00000159239" 0.0112725434963834 0 8.1030458415347 0 1 NA NA
"ENSG00000165121" 3.43992049345508 1.66518819084915 2.08461759750844 0.798797915185692 0.424407599624396 NA NA
"ENSG00000166104" 0.0147097758718083 0 8.1030458415403 0 1 NA NA
"ENSG00000167046" 0.0221255591521048 -0.167341417303763 8.1030458415403 -0.0206516685918135 0.983523523663385 NA NA
"ENSG00000167807" 0.847475065716825 -1.01536337967489 2.54523484125608 -0.398927188649439 0.689946854965572 NA NA
"ENSG00000169164" 0 NA NA NA NA NA NA
"ENSG00000170089" 0 NA NA NA NA NA NA
"ENSG00000170409" 0 NA NA NA NA NA NA
"ENSG00000173357" 0 NA NA NA NA NA NA
"ENSG00000173366" 0.00843519566997121 -0.167324945560471 8.1030458415403 -0.0206496358076464 0.983525145244689 NA NA
"ENSG00000173862" 0.0278845996126965 -0.167355830028433 8.1030458415403 -0.0206534472717016 0.983522104784792 NA NA
"ENSG00000174171" 0.0760687976238897 -0.167420525305138 8.10304584153038 -0.020661431340677 0.983515735778491 NA NA
"ENSG00000175604" 0.00894641472455145 0 8.10304584153714 0 1 NA NA
"ENSG00000176134" 0.0165434135685007 0 8.10304584153354 0 1 NA NA
"ENSG00000176183" 0 NA NA NA NA NA NA
"ENSG00000176232" 0 NA NA NA NA NA NA
"ENSG00000176320" 0.0146475471832474 0 8.1030458415403 0 1 NA NA
"ENSG00000176349" 0.0253106512028548 0 8.10304584153767 0 1 NA NA
"ENSG00000176515" 0.0106008753310464 0 8.10304584153717 0 1 NA NA
"ENSG00000176868" 0.139148034653699 0.944428853195933 8.092178454739 0.116708851451842 0.90709077577134 NA NA
"ENSG00000176882" 0.00981666663675529 0 8.1030458415403 0 1 NA NA
"ENSG00000176984" 0.0228636994047391 0 8.1030458415403 0 1 NA NA
"ENSG00000177359" 0.208044959890158 1.55048270761372 8.09128647896472 0.191623756202994 0.848036932592664 NA NA
"ENSG00000177418" 0 NA NA NA NA NA NA
"ENSG00000177452" 0.0235617568579667 -0.167341417303763 8.1030458415403 -0.0206516685918135 0.983523523663385 NA NA
"ENSG00000177596" 0 NA NA NA NA NA NA
"ENSG00000177699" 0.166566454166052 -0.167534457291994 8.10304584147218 -0.0206754917310891 0.98350451960601 NA NA
"ENSG00000177725" 0.186341791507371 1.28474267248305 7.9181418390277 0.162253051107355 0.871106584482692 NA NA
"ENSG00000178107" 0.0226151820526048 0 8.1030458415403 0 1 NA NA
"ENSG00000178715" 0 NA NA NA NA NA NA
"ENSG00000178836" 0 NA NA NA NA NA NA
"ENSG00000179038" 0 NA NA NA NA NA NA
"ENSG00000179066" 0 NA NA NA NA NA NA
"ENSG00000179253" 0.0352088613276565 1.1148649624914 8.10304584153954 0.137585913284131 0.890567689211019 NA NA
"ENSG00000179342" 0.285745542050217 -0.487996604833877 4.73207172120841 -0.103125361064743 0.917863477109694 NA NA
"ENSG00000179577" 0 NA NA NA NA NA NA
"ENSG00000179755" 0 NA NA NA NA NA NA
"ENSG00000180015" 0.663080378978021 -0.508627634055468 1.99782382609653 -0.254590833992232 0.799039139377047 NA NA
"ENSG00000180019" 0.00936076753541151 0 8.1030458415391 0 1 NA NA
"ENSG00000180211" 0 NA NA NA NA NA NA
"ENSG00000180458" 0.0641879977730513 0 8.10304584152449 0 1 NA NA
"ENSG00000180803" 0 NA NA NA NA NA NA
"ENSG00000181123" 0.0767648122967451 0 8.10304584152623 0 1 NA NA
"ENSG00000181514" 0.00881101099143422 0 8.1030458415403 0 1 NA NA
"ENSG00000181705" 0 NA NA NA NA NA NA
"ENSG00000182376" 0.181148712384432 0 8.10304584144445 0 1 NA NA
"ENSG00000182625" 0 NA NA NA NA NA NA
"ENSG00000182776" 0.111003341020444 0 8.10304584149391 0 1 NA NA
"ENSG00000183154" 0.0408655614633366 0 8.1030458415403 0 1 NA NA
"ENSG00000183171" 0.012093223816089 0 8.1030458415403 0 1 NA NA
"ENSG00000183308" 0.453894477006211 -1.00157474922032 1.97843730427556 -0.506245382179074 0.61268439991457 NA NA
"ENSG00000183562" 0 NA NA NA NA NA NA
"ENSG00000184084" 0.0082374088221482 0 8.1030458415403 0 1 NA NA
"ENSG00000184115" 0 NA NA NA NA NA NA
"ENSG00000184188" 0 NA NA NA NA NA NA
"ENSG00000184441" 3.9054134530821 -0.0744957330006224 0.573607707552346 -0.129872266393534 0.896667486634608 NA NA
"ENSG00000184566" 0 NA NA NA NA NA NA
"ENSG00000184906" 0 NA NA NA NA NA NA
"ENSG00000185296" 1.95430376787965 -0.461073142483635 1.55144661640411 -0.297189176610082 0.766322084608312 NA NA
"ENSG00000185641" 0.214769132013232 0.159454316507951 7.38773678450469 0.0215836488439053 0.982780076826757 NA NA
"ENSG00000185839" 0.0117105097379052 -0.167327004579092 8.1030458415403 -0.0206498899119254 0.98352494254203 NA NA
"ENSG00000186076" 0 NA NA NA NA NA NA
"ENSG00000186148" 0 NA NA NA NA NA NA
"ENSG00000186244" 0.0933681592299568 -0.167402360697482 8.1030458415342 -0.0206591896394587 0.983517524015589 NA NA
"ENSG00000186328" 0.049521160753704 -0.167375505380631 8.10304584153724 -0.0206558754144821 0.983520167820369 NA NA
"ENSG00000186678" 0 NA NA NA NA NA NA
"ENSG00000187185" 0.459775888572095 0.865942919226492 2.13035069836675 0.406479045863376 0.684390650207425 NA NA
"ENSG00000187186" 6.59550586742933 0.267257062393471 0.538810643512977 0.496012960417762 0.619885266950535 NA NA
"ENSG00000187229" 1.07755887685226 0.902670162676813 1.22351957060802 0.737765201604609 0.460657142852842 NA NA
"ENSG00000187472" 0.0355182918245771 0 8.1030458415403 0 1 NA NA
"ENSG00000187904" 0 NA NA NA NA NA NA
"ENSG00000187951" 0 NA NA NA NA NA NA
"ENSG00000188078" 0 NA NA NA NA NA NA
"ENSG00000188365" 0.0171149362079666 1.11487913735812 8.1030458415403 0.137587662609865 0.890566306599654 NA NA
"ENSG00000188512" 0.0117105097379052 -0.167327004579092 8.1030458415403 -0.0206498899119254 0.98352494254203 NA NA
"ENSG00000188525" 0 NA NA NA NA NA NA
"ENSG00000188646" 0.0101711875132875 0 8.10304584154004 0 1 NA NA
"ENSG00000188850" 0 NA NA NA NA NA NA
"ENSG00000188897" 0.779796876290802 -0.0897570172457898 1.25537550118966 -0.071498143113938 0.943001302358157 NA NA
"ENSG00000189229" 0.929227580641435 -0.575543989438707 1.98467534147999 -0.289994024417878 0.771820809100666 NA NA
"ENSG00000189316" 0.0225288116843243 -0.167339358285138 8.1030458415403 -0.0206514144875341 0.983523726366037 NA NA
"ENSG00000189372" 0 NA NA NA NA NA NA
"ENSG00000196390" 0 NA NA NA NA NA NA
"ENSG00000196395" 0 NA NA NA NA NA NA
"ENSG00000196472" 0 NA NA NA NA NA NA
"ENSG00000196566" 0.0331797573252304 0 8.1030458415403 0 1 NA NA
"ENSG00000196656" 0 NA NA NA NA NA NA
"ENSG00000196826" 0.387891201880983 0 8.10304584135478 0 1 NA NA
"ENSG00000196893" 0.0120561868881342 0 8.1030458415403 0 1 NA NA
"ENSG00000197149" 0.0901156620518467 1.01850403583853 8.09624156393154 0.125799610571889 0.899890550043899 NA NA
"ENSG00000197210" 0.358719880032845 -0.011854067040597 4.83632662088379 -0.00245104765865271 0.998044348873509 NA NA
"ENSG00000197254" 0.0123163059405553 0 8.1030458415403 0 1 NA NA
"ENSG00000197320" 0.00881101099143422 0 8.1030458415403 0 1 NA NA
"ENSG00000197332" 3.09680044589075 -0.599271959153506 0.779953226195981 -0.768343458333136 0.44228316234052 NA NA
"ENSG00000197376" 0 NA NA NA NA NA NA
"ENSG00000197462" 0.647382735504657 -2.75304824148811 1.75403692484965 -1.56954976402454 0.116519893476552 NA NA
"ENSG00000197476" 0 NA NA NA NA NA NA
"ENSG00000197550" 0.692272135943548 -1.33268318343584 1.48423514706426 -0.897892214769216 0.369243015591853 NA NA
"ENSG00000197585" 0 NA NA NA NA NA NA
"ENSG00000197644" 0.175573890866572 -0.528314152023811 8.10220107739883 -0.0652062503728213 0.948009784644532 NA NA
"ENSG00000197665" 0.394953034679435 -0.506792076835515 3.62165893642975 -0.13993368390871 0.888712387206 NA NA
"ENSG00000197670" 0.744144105038338 -2.36481235607404 1.58742495244274 -1.48971600354086 0.136298924870965 NA NA
"ENSG00000197813" 0.405872396268496 -0.219346793586406 2.70389397860017 -0.081122557068589 0.935344486859959 NA NA
"ENSG00000197815" 0 NA NA NA NA NA NA
"ENSG00000197991" 1.42151486280331 -0.670706152702675 1.02837047694808 -0.652202846870077 0.51427032367442 NA NA
"ENSG00000198106" 0.450513383518043 -0.806728284649939 3.60585666878587 -0.223727219008284 0.822969565036728 NA NA
"ENSG00000198211" 6.93900752468757 -2.80897951343171 8.08685463949011 -0.347351305131017 0.728327411356335 0.889650007452747 NA
"ENSG00000198277" 0 NA NA NA NA NA NA
"ENSG00000198358" 0.0240371202886675 -0.167341417303763 8.1030458415403 -0.0206516685918135 0.983523523663385 NA NA
"ENSG00000198491" 0 NA NA NA NA NA NA
"ENSG00000198555" 0 NA NA NA NA NA NA
"ENSG00000198580" 0.127851392977757 1.82224654052963 8.08290830624002 0.225444415733734 0.821633562082368 NA NA
"ENSG00000198671" 0 NA NA NA NA NA NA
"ENSG00000198923" 0 NA NA NA NA NA NA
"ENSG00000199196" 0 NA NA NA NA NA NA
"ENSG00000199231" 0 NA NA NA NA NA NA
"ENSG00000199282" 0 NA NA NA NA NA NA
"ENSG00000199321" 0 NA NA NA NA NA NA
"ENSG00000199392" 0 NA NA NA NA NA NA
"ENSG00000199470" 0 NA NA NA NA NA NA
"ENSG00000199474" 0 NA NA NA NA NA NA
"ENSG00000199566" 0 NA NA NA NA NA NA
"ENSG00000199571" 0 NA NA NA NA NA NA
"ENSG00000199783" 0 NA NA NA NA NA NA
"ENSG00000199815" 0 NA NA NA NA NA NA
"ENSG00000199857" 0 NA NA NA NA NA NA
"ENSG00000199894" 0 NA NA NA NA NA NA
"ENSG00000199927" 0 NA NA NA NA NA NA
"ENSG00000199959" 0 NA NA NA NA NA NA
"ENSG00000200051" 0 NA NA NA NA NA NA
"ENSG00000200063" 0 NA NA NA NA NA NA
"ENSG00000200072" 0 NA NA NA NA NA NA
"ENSG00000200075" 0.044047016062504 1.14392825028322 8.10132353303216 0.141202637522004 0.887709862512315 NA NA
"ENSG00000200112" 0 NA NA NA NA NA NA
"ENSG00000200113" 0 NA NA NA NA NA NA
"ENSG00000200150" 0 NA NA NA NA NA NA
"ENSG00000200206" 0 NA NA NA NA NA NA
"ENSG00000200235" 0 NA NA NA NA NA NA
"ENSG00000200288" 0 NA NA NA NA NA NA
"ENSG00000200294" 0 NA NA NA NA NA NA
"ENSG00000200377" 0 NA NA NA NA NA NA
"ENSG00000200385" 0 NA NA NA NA NA NA
"ENSG00000200422" 0 NA NA NA NA NA NA
"ENSG00000200536" 0 NA NA NA NA NA NA
"ENSG00000200620" 0 NA NA NA NA NA NA
"ENSG00000200652" 0 NA NA NA NA NA NA
"ENSG00000200706" 0 NA NA NA NA NA NA
"ENSG00000200733" 0 NA NA NA NA NA NA
"ENSG00000200753" 0.0139298105332532 -0.167327004579092 8.1030458415403 -0.0206498899119254 0.98352494254203 NA NA
"ENSG00000200891" 0 NA NA NA NA NA NA
"ENSG00000200897" 0 NA NA NA NA NA NA
"ENSG00000200969" 0 NA NA NA NA NA NA
"ENSG00000200991" 0 NA NA NA NA NA NA
"ENSG00000200999" 0 NA NA NA NA NA NA
"ENSG00000201003" 0 NA NA NA NA NA NA
"ENSG00000201009" 0 NA NA NA NA NA NA
"ENSG00000201036" 0 NA NA NA NA NA NA
"ENSG00000201042" 0 NA NA NA NA NA NA
"ENSG00000201133" 0.0248444912071654 0 8.10304584153338 0 1 NA NA
"ENSG00000201151" 0 NA NA NA NA NA NA
"ENSG00000201245" 0 NA NA NA NA NA NA
"ENSG00000201316" 0 NA NA NA NA NA NA
"ENSG00000201384" 0 NA NA NA NA NA NA
"ENSG00000201407" 0 NA NA NA NA NA NA
"ENSG00000201410" 0 NA NA NA NA NA NA
"ENSG00000201465" 0 NA NA NA NA NA NA
"ENSG00000201467" 0 NA NA NA NA NA NA
"ENSG00000201500" 0 NA NA NA NA NA NA
"ENSG00000201502" 0 NA NA NA NA NA NA
"ENSG00000201516" 0 NA NA NA NA NA NA
"ENSG00000201541" 0 NA NA NA NA NA NA
"ENSG00000201592" 0 NA NA NA NA NA NA
"ENSG00000201619" 0.0082374088221482 0 8.1030458415403 0 1 NA NA
"ENSG00000201660" 0 NA NA NA NA NA NA
"ENSG00000201666" 0 NA NA NA NA NA NA
"ENSG00000201701" 0 NA NA NA NA NA NA
"ENSG00000201710" 0 NA NA NA NA NA NA
"ENSG00000201733" 0 NA NA NA NA NA NA
"ENSG00000201807" 0 NA NA NA NA NA NA
"ENSG00000201827" 0 NA NA NA NA NA NA
"ENSG00000201863" 0.00888992521533467 0 8.1030458415403 0 1 NA NA
"ENSG00000201882" 0.0117105097379052 -0.167327004579092 8.1030458415403 -0.0206498899119254 0.98352494254203 NA NA
"ENSG00000201957" 0 NA NA NA NA NA NA
"ENSG00000202059" 0 NA NA NA NA NA NA
"ENSG00000202183" 0 NA NA NA NA NA NA
"ENSG00000202216" 0 NA NA NA NA NA NA
"ENSG00000202231" 0 NA NA NA NA NA NA
"ENSG00000202275" 0 NA NA NA NA NA NA
"ENSG00000202283" 0 NA NA NA NA NA NA
"ENSG00000202335" 0 NA NA NA NA NA NA
"ENSG00000202343" 0.172117950230765 -0.480111007986313 8.10288141306625 -0.0592518862749383 0.952751482931234 NA NA
"ENSG00000202434" 0 NA NA NA NA NA NA
"ENSG00000202517" 0 NA NA NA NA NA NA
"ENSG00000203258" 0.014682632128395 0 8.10304584153901 0 1 NA NA
"ENSG00000203262" 0.107479485870306 0 8.10304584149271 0 1 NA NA
"ENSG00000203266" 0 NA NA NA NA NA NA
"ENSG00000203279" 4.76981772015648 -0.380009947176532 0.511936903265719 -0.742298405823832 0.457906557492346 NA NA
"ENSG00000203325" 0.418512194244011 -0.203767948351737 2.17105125214075 -0.093856811602588 0.925222901680584 NA NA
"ENSG00000203327" 0.0381025559830927 -0.167354438135363 8.10304584153591 -0.0206532754976543 0.983522241811424 NA NA
"ENSG00000203334" 0.0126043354413591 -0.167324945560468 8.1030458415403 -0.020649635807646 0.983525145244689 NA NA
"ENSG00000203335" 0 NA NA NA NA NA NA
"ENSG00000203364" 0.046515793083421 -0.167375029356425 8.1030458415187 -0.0206558166681993 0.983520214683122 NA NA
"ENSG00000203392" 0.865182830410246 -1.28791959667984 1.43402405923995 -0.898115752229748 0.369123841893556 NA NA
"ENSG00000203395" 0.0113111133755411 0 8.1030458415403 0 1 NA NA
"ENSG00000203396" 0.0083034808044931 0 8.1030458415403 0 1 NA NA
"ENSG00000203402" 0 NA NA NA NA NA NA
"ENSG00000203434" 0.0117105097379052 -0.167327004579092 8.1030458415403 -0.0206498899119254 0.98352494254203 NA NA
"ENSG00000203437" 0 NA NA NA NA NA NA
"ENSG00000203462" 0 NA NA NA NA NA NA
"ENSG00000203469" 0.00992447624296523 0 8.1030458415403 0 1 NA NA
"ENSG00000203472" 0.0259572173500631 -0.167343476322384 8.1030458415403 -0.0206519226960925 0.983523320960734 NA NA
"ENSG00000203496" 0 NA NA NA NA NA NA
"ENSG00000203498" 0 NA NA NA NA NA NA
"ENSG00000203520" 0 NA NA NA NA NA NA
"ENSG00000203531" 0.121651987815518 -0.487924545172858 8.10304584149671 -0.0602149555509281 0.951984434521584 NA NA
"ENSG00000203546" 0.334344286561697 -1.32149647713592 6.15939358891379 -0.214549769885539 0.83011835966684 NA NA
"ENSG00000203565" 0.0717000193879262 0 8.10304584153555 0 1 NA NA
"ENSG00000203593" 0.284616607307628 -1.47797570327097 4.27734561106979 -0.345535721837852 0.729691659903577 NA NA
"ENSG00000203605" 0.0309600875361884 -0.167355830028433 8.1030458415403 -0.0206534472717015 0.983522104784792 NA NA
"ENSG00000203635" 0.780413122078504 -0.921577044740258 1.62205415559694 -0.568154300866177 0.569930199014323 NA NA
"ENSG00000203643" 0 NA NA NA NA NA NA
"ENSG00000203647" 0 NA NA NA NA NA NA
"ENSG00000203648" 0.0693391727429433 0 8.10304584152616 0 1 NA NA
"ENSG00000203825" 0 NA NA NA NA NA NA
"ENSG00000203900" 0 NA NA NA NA NA NA
"ENSG00000203971" 0 NA NA NA NA NA NA
"ENSG00000203987" 0.0178689841460039 -0.167327004579092 8.1030458415403 -0.0206498899119254 0.98352494254203 NA NA
"ENSG00000204003" 0 NA NA NA NA NA NA
"ENSG00000204049" 0.0106008753310464 0 8.10304584153717 0 1 NA NA
"ENSG00000204117" 0.227921654111378 -0.813308821399045 5.70654191028135 -0.142522184921436 0.88666755720363 NA NA
"ENSG00000204398" 0 NA NA NA NA NA NA
"ENSG00000204399" 0 NA NA NA NA NA NA
"ENSG00000204422" 7.95290823975218 -6.37397276502566 5.56970257090054 -1.14440092336835 0.252457405463792 0.553284463337502 NA
"ENSG00000204429" 0.046815636827392 -0.167343476322384 8.1030458415403 -0.0206519226960925 0.983523320960734 NA NA
"ENSG00000204456" 0 NA NA NA NA NA NA
"ENSG00000204556" 1.36047220798196 -0.177066174859159 1.21846292983741 -0.145319295748116 0.884458780630973 NA NA
"ENSG00000204584" 0.791985528376029 0.633152365877986 1.47048259621245 0.430574538936272 0.666777757585336 NA NA
"ENSG00000204620" 0.199336402143297 -0.487994899410192 6.0062034572084 -0.0812484796572318 0.93524434573459 NA NA
"ENSG00000204684" 0 NA NA NA NA NA NA
"ENSG00000204745" 0.0764265395615829 0 8.10304584152207 0 1 NA NA
"ENSG00000204790" 0 NA NA NA NA NA NA
"ENSG00000204814" 0.0378303452263569 0 8.10304584153525 0 1 NA NA
"ENSG00000204850" 0.415867208319217 -1.6301933294899 2.25556041563904 -0.7227442537947 0.469837021850052 NA NA
"ENSG00000204876" 0.0211277800122964 0 8.1030458415403 0 1 NA NA
"ENSG00000204894" 0 NA NA NA NA NA NA
"ENSG00000204971" 0 NA NA NA NA NA NA
"ENSG00000204990" 0.045853930580639 0 8.1030458415212 0 1 NA NA
"ENSG00000205018" 0.108520266101099 0.794327602051304 8.1030458415403 0.0980282745013215 0.921909841684209 NA NA
"ENSG00000205037" 0.00843519566997121 -0.167324945560471 8.1030458415403 -0.0206496358076464 0.983525145244689 NA NA
"ENSG00000205041" 0.0731864595837276 0.788568333230417 8.10269153885829 0.0973217762824438 0.922470863113142 NA NA
"ENSG00000205044" 0 NA NA NA NA NA NA
"ENSG00000205236" 0.0339469655236433 0 8.10304584153346 0 1 NA NA
"ENSG00000205300" 0.013355844099843 0 8.1030458415403 0 1 NA NA
"ENSG00000205325" 0.0617722458176119 -0.487840062683376 8.10304584152675 -0.060204529534225 0.951992738214365 NA NA
"ENSG00000205414" 0.251346052248608 0.722164775638381 4.91785793917549 0.146845391747826 0.883254055580447 NA NA
"ENSG00000205452" 0 NA NA NA NA NA NA
"ENSG00000205537" 0 NA NA NA NA NA NA
"ENSG00000205596" 0 NA NA NA NA NA NA
"ENSG00000205625" 0.0941738663240487 -0.487891008476188 8.10304584151586 -0.0602108167741672 0.951987730806751 NA NA
"ENSG00000205644" 0.13204443530844 -0.487951799619683 8.1030458415217 -0.0602183190324947 0.951981755712715 NA NA
"ENSG00000205653" 0 NA NA NA NA NA NA
"ENSG00000205682" 0.862800424537779 0.984276261709701 1.51860480768028 0.648145097876526 0.516891107751098 NA NA
"ENSG00000205695" 0 NA NA NA NA NA NA
"ENSG00000205740" 1.43036792270879 -1.25869218010482 1.16221088089989 -1.08301531227295 0.278801626521978 NA NA
"ENSG00000205745" 0 NA NA NA NA NA NA
"ENSG00000205794" 0 NA NA NA NA NA NA
"ENSG00000205830" 0 NA NA NA NA NA NA
"ENSG00000205890" 0 NA NA NA NA NA NA
"ENSG00000205898" 0 NA NA NA NA NA NA
"ENSG00000205959" 0.403625442892063 -1.36211812657322 2.32065872613085 -0.586953226355789 0.557235120844725 NA NA
"ENSG00000205971" 0 NA NA NA NA NA NA
"ENSG00000205976" 0.0695346304101378 -0.167382838086357 8.10304584150609 -0.020656780346592 0.983519445943033 NA NA
"ENSG00000206028" 0.268085554666243 0.883001443043761 4.81040787058231 0.183560618309248 0.85435816011173 NA NA
"ENSG00000206062" 0 NA NA NA NA NA NA
"ENSG00000206090" 0 NA NA NA NA NA NA
"ENSG00000206249" 0.652082121926693 -2.00403021727904 1.58323594943373 -1.2657811477789 0.20559144635225 NA NA
"ENSG00000206356" 0 NA NA NA NA NA NA
"ENSG00000206549" 0.0559951432725992 -0.167371213649073 8.10304584153701 -0.0206553457702426 0.983520590325189 NA NA
"ENSG00000206567" 0.952063099087983 -1.69875315138478 1.5042994629225 -1.12926527812787 0.258785943570315 NA NA
"ENSG00000206592" 0 NA NA NA NA NA NA
"ENSG00000206647" 0 NA NA NA NA NA NA
"ENSG00000206649" 0 NA NA NA NA NA NA
"ENSG00000206731" 0.0146475471832474 0 8.1030458415403 0 1 NA NA
"ENSG00000206776" 0 NA NA NA NA NA NA
"ENSG00000206849" 0 NA NA NA NA NA NA
"ENSG00000206853" 0 NA NA NA NA NA NA
"ENSG00000206878" 0.0766223697113631 -0.808323470362916 8.10304584153351 -0.0997555099860993 0.920538429684527 NA NA
"ENSG00000206898" 0 NA NA NA NA NA NA
"ENSG00000206913" 0.0147097758718083 0 8.1030458415403 0 1 NA NA
"ENSG00000206961" 0 NA NA NA NA NA NA
"ENSG00000206976" 0.0604661118823111 0.47390693395478 8.10304584152903 0.0584850367655522 0.953362281023727 NA NA
"ENSG00000206977" 0 NA NA NA NA NA NA
"ENSG00000207002" 0 NA NA NA NA NA NA
"ENSG00000207022" 0 NA NA NA NA NA NA
"ENSG00000207027" 0 NA NA NA NA NA NA
"ENSG00000207094" 0 NA NA NA NA NA NA
"ENSG00000207100" 0 NA NA NA NA NA NA
"ENSG00000207130" 0 NA NA NA NA NA NA
"ENSG00000207147" 0.013355844099843 0 8.1030458415403 0 1 NA NA
"ENSG00000207171" 0 NA NA NA NA NA NA
"ENSG00000207177" 0 NA NA NA NA NA NA
"ENSG00000207299" 0 NA NA NA NA NA NA
"ENSG00000207407" 0 NA NA NA NA NA NA
"ENSG00000207410" 0 NA NA NA NA NA NA
"ENSG00000207419" 0 NA NA NA NA NA NA
"ENSG00000207502" 0 NA NA NA NA NA NA
"ENSG00000207503" 0 NA NA NA NA NA NA
"ENSG00000207751" 1.34640461355323 0.17907846586169 1.08538477469926 0.164990766441614 0.868951249767281 NA NA
"ENSG00000207922" 0 NA NA NA NA NA NA
"ENSG00000211683" 0 NA NA NA NA NA NA
"ENSG00000212134" 0 NA NA NA NA NA NA
"ENSG00000212149" 0 NA NA NA NA NA NA
"ENSG00000212161" 0 NA NA NA NA NA NA
"ENSG00000212168" 0 NA NA NA NA NA NA
"ENSG00000212175" 0 NA NA NA NA NA NA
"ENSG00000212181" 0 NA NA NA NA NA NA
"ENSG00000212187" 0 NA NA NA NA NA NA
"ENSG00000212191" 0 NA NA NA NA NA NA
"ENSG00000212206" 0.028170173151316 0 8.10304584153672 0 1 NA NA
"ENSG00000212224" 0 NA NA NA NA NA NA
"ENSG00000212228" 0 NA NA NA NA NA NA
"ENSG00000212229" 0 NA NA NA NA NA NA
"ENSG00000212266" 0 NA NA NA NA NA NA
"ENSG00000212270" 0 NA NA NA NA NA NA
"ENSG00000212273" 0 NA NA NA NA NA NA
"ENSG00000212279" 0 NA NA NA NA NA NA
"ENSG00000212293" 0 NA NA NA NA NA NA
"ENSG00000212302" 0 NA NA NA NA NA NA
"ENSG00000212338" 0 NA NA NA NA NA NA
"ENSG00000212342" 0 NA NA NA NA NA NA
"ENSG00000212347" 0 NA NA NA NA NA NA
"ENSG00000212363" 0 NA NA NA NA NA NA
"ENSG00000212371" 0.0558593473401961 -0.16738508912143 8.10304584153521 -0.0206570581476209 0.983519224337167 NA NA
"ENSG00000212377" 0 NA NA NA NA NA NA
"ENSG00000212378" 0 NA NA NA NA NA NA
"ENSG00000212383" 0 NA NA NA NA NA NA
"ENSG00000212391" 0 NA NA NA NA NA NA
"ENSG00000212395" 0 NA NA NA NA NA NA
"ENSG00000212397" 0 NA NA NA NA NA NA
"ENSG00000212415" 0 NA NA NA NA NA NA
"ENSG00000212421" 0.0333309957395381 0 8.10304584153984 0 1 NA NA
"ENSG00000212445" 0 NA NA NA NA NA NA
"ENSG00000212455" 0 NA NA NA NA NA NA
"ENSG00000212458" 0.0222084896647883 0 8.1030458415403 0 1 NA NA
"ENSG00000212461" 0 NA NA NA NA NA NA
"ENSG00000212490" 0 NA NA NA NA NA NA
"ENSG00000212517" 0.014682632128395 0 8.10304584153901 0 1 NA NA
"ENSG00000212529" 0 NA NA NA NA NA NA
"ENSG00000212532" 0 NA NA NA NA NA NA
"ENSG00000212558" 0.0109135640315278 -0.167324945560471 8.1030458415403 -0.0206496358076464 0.983525145244689 NA NA
"ENSG00000212565" 0 NA NA NA NA NA NA
"ENSG00000212567" 0 NA NA NA NA NA NA
"ENSG00000212579" 0 NA NA NA NA NA NA
"ENSG00000212586" 0 NA NA NA NA NA NA
"ENSG00000212589" 0 NA NA NA NA NA NA
"ENSG00000212590" 0 NA NA NA NA NA NA
"ENSG00000212604" 0 NA NA NA NA NA NA
"ENSG00000212608" 0 NA NA NA NA NA NA
"ENSG00000212618" 0 NA NA NA NA NA NA
"ENSG00000212624" 0.00986299089135307 0 8.10304584153879 0 1 NA NA
"ENSG00000212626" 0 NA NA NA NA NA NA
"ENSG00000212663" 0.0268788359206393 0 8.1030458415403 0 1 NA NA
"ENSG00000212695" 0 NA NA NA NA NA NA
"ENSG00000212712" 0 NA NA NA NA NA NA
"ENSG00000212930" 0 NA NA NA NA NA NA
"ENSG00000212939" 0.0326503513839875 0 8.10304584153963 0 1 NA NA
"ENSG00000212952" 0 NA NA NA NA NA NA
"ENSG00000212989" 0 NA NA NA NA NA NA
"ENSG00000213016" 0 NA NA NA NA NA NA
"ENSG00000213036" 0.04029152346103 1.0823580654311 8.10098855804955 0.133608146422528 0.893712442038115 NA NA
"ENSG00000213045" 0 NA NA NA NA NA NA
"ENSG00000213058" 0.204223965676639 -0.167519564409136 7.57027246698847 -0.0221286043718552 0.982345369070293 NA NA
"ENSG00000213060" 0.118691322298291 -0.16745994537379 8.10304584148368 -0.0206662961866112 0.98351185502165 NA NA
"ENSG00000213062" 4.66379914208349 0.173866727980333 0.516506490511574 0.33662060627375 0.736402920341863 NA NA
"ENSG00000213065" 0 NA NA NA NA NA NA
"ENSG00000213067" 0 NA NA NA NA NA NA
"ENSG00000213068" 0.274176018740782 -0.694973761110195 3.14618714969005 -0.220893967219548 0.825174994865261 NA NA
"ENSG00000213076" 0.10613123821398 -0.16743946774059 8.10304584151777 -0.0206637690339448 0.983513870967251 NA NA
"ENSG00000213078" 0.0147097758718083 0 8.1030458415403 0 1 NA NA
"ENSG00000213080" 0.0771092641593556 -0.487850654423207 8.10304584151091 -0.060205836665024 0.951991697163322 NA NA
"ENSG00000213087" 0.00886594486577857 1.11100114272108 8.10280805033185 0.137113101509986 0.890941396769899 NA NA
"ENSG00000213115" 0 NA NA NA NA NA NA
"ENSG00000213144" 0.467731660039938 -0.167399894183048 2.97431516726934 -0.0562818278389557 0.955117295169665 NA NA
"ENSG00000213150" 0 NA NA NA NA NA NA
"ENSG00000213153" 0 NA NA NA NA NA NA
"ENSG00000213172" 0 NA NA NA NA NA NA
"ENSG00000213204" 0.642121438761102 -1.12149366722196 1.9372143904934 -0.578920780645411 0.562642627722661 NA NA
"ENSG00000213209" 0 NA NA NA NA NA NA
"ENSG00000213216" 0.0146684600048482 0 8.10304584152858 0 1 NA NA
"ENSG00000213226" 0 NA NA NA NA NA NA
"ENSG00000213238" 0.014682632128395 0 8.10304584153901 0 1 NA NA
"ENSG00000213247" 0 NA NA NA NA NA NA
"ENSG00000213252" 0.166257619140409 -0.808842366018029 8.1030378351105 -0.0998196457275951 0.920487510912126 NA NA
"ENSG00000213279" 0 NA NA NA NA NA NA
"ENSG00000213280" 1.01249688844207 0.784320974526117 0.993662390904317 0.78932339767063 0.429923014795289 NA NA
"ENSG00000213287" 0 NA NA NA NA NA NA
"ENSG00000213293" 0.555269495128935 -2.39632962334409 2.08053716951373 -1.15178409617367 0.249409804749378 NA NA
"ENSG00000213296" 0 NA NA NA NA NA NA
"ENSG00000213303" 0.0082374088221482 0 8.1030458415403 0 1 NA NA
"ENSG00000213304" 0.30417298373853 0 5.06890632031513 0 1 NA NA
"ENSG00000213315" 0.449843893673851 -0.80856233217495 2.18054219989374 -0.370807926677298 0.71078059698017 NA NA
"ENSG00000213318" 0 NA NA NA NA NA NA
"ENSG00000213328" 0 NA NA NA NA NA NA
"ENSG00000213331" 0.0496072572543377 0 8.10304584153353 0 1 NA NA
"ENSG00000213365" 0 NA NA NA NA NA NA
"ENSG00000213386" 0.0784278563552574 1.08999011232387 8.10148811717653 0.134541962730638 0.892974031246332 NA NA
"ENSG00000213393" 0 NA NA NA NA NA NA
"ENSG00000213414" 0.0269244845501665 -0.167342685591274 8.10304584153767 -0.0206518251116692 0.983523398805237 NA NA
"ENSG00000213486" 0 NA NA NA NA NA NA
"ENSG00000213488" 0.0101711875132875 0 8.10304584154004 0 1 NA NA
"ENSG00000213514" 0.0313663517358433 -0.167355683720141 8.10304584153983 -0.0206534292157403 0.983522119188292 NA NA
"ENSG00000213527" 0 NA NA NA NA NA NA
"ENSG00000213549" 0.0214169544235457 0 8.1030458415395 0 1 NA NA
"ENSG00000213556" 0 NA NA NA NA NA NA
"ENSG00000213560" 0.010468704978083 0 8.1030458415403 0 1 NA NA
"ENSG00000213561" 0 NA NA NA NA NA NA
"ENSG00000213587" 0 NA NA NA NA NA NA
"ENSG00000213590" 0.835739015346931 0.84162598007412 1.51724777092567 0.55470569553755 0.579095979828682 NA NA
"ENSG00000213600" 1.12541941252363 1.16702294723081 0.940655673528554 1.24064839034363 0.214735667455193 NA NA
"ENSG00000213605" 0.571798765251715 -1.54448068590755 3.72461269576378 -0.414668802386938 0.678384373627401 NA NA
"ENSG00000213642" 0 NA NA NA NA NA NA
"ENSG00000213650" 0 NA NA NA NA NA NA
"ENSG00000213655" 0 NA NA NA NA NA NA
"ENSG00000213661" 0 NA NA NA NA NA NA
"ENSG00000213683" 0.0870995567389622 -0.167422375331376 8.1030458415135 -0.0206616596531687 0.983515553650358 NA NA
"ENSG00000213690" 0 NA NA NA NA NA NA
"ENSG00000213717" 0.0139298105332532 -0.167327004579092 8.1030458415403 -0.0206498899119254 0.98352494254203 NA NA
"ENSG00000213727" 0 NA NA NA NA NA NA
"ENSG00000213750" 0 NA NA NA NA NA NA
"ENSG00000213752" 0 NA NA NA NA NA NA
"ENSG00000213774" 0 NA NA NA NA NA NA
"ENSG00000213777" 0 NA NA NA NA NA NA
"ENSG00000213791" 0 NA NA NA NA NA NA
"ENSG00000213851" 0 NA NA NA NA NA NA
"ENSG00000213867" 0.00936076753541151 0 8.1030458415391 0 1 NA NA
"ENSG00000213875" 0 NA NA NA NA NA NA
"ENSG00000213939" 0.0269524734266712 0 8.10304584152984 0 1 NA NA
"ENSG00000213956" 0.00936076753541151 0 8.1030458415391 0 1 NA NA
"ENSG00000213959" 0 NA NA NA NA NA NA
"ENSG00000213963" 7.94075817414771 0.147524509174136 0.358987082369036 0.410946567215146 0.681111715376649 0.865697669758719 NA
"ENSG00000213970" 0.479466890052428 -2.82089161031643 2.63676749623416 -1.06982948414877 0.284696068286647 NA NA
"ENSG00000213972" 0 NA NA NA NA NA NA
"ENSG00000213976" 0 NA NA NA NA NA NA
"ENSG00000213981" 0 NA NA NA NA NA NA
"ENSG00000213985" 0 NA NA NA NA NA NA
"ENSG00000213994" 0.0454131274885273 0 8.1030458415403 0 1 NA NA
"ENSG00000214035" 0 NA NA NA NA NA NA
"ENSG00000214067" 0.233615563072287 -1.15225066947914 7.13256222596748 -0.161547930880175 0.871661863691384 NA NA
"ENSG00000214071" 0 NA NA NA NA NA NA
"ENSG00000214093" 0.465500939008254 -1.38452439036868 2.47113707839981 -0.560278263181268 0.575289651515625 NA NA
"ENSG00000214125" 0.0117105097379052 -0.167327004579092 8.1030458415403 -0.0206498899119254 0.98352494254203 NA NA
"ENSG00000214132" 0.013068165174519 0 8.1030458415403 0 1 NA NA
"ENSG00000214144" 0 NA NA NA NA NA NA
"ENSG00000214243" 0.00936076753541151 0 8.1030458415391 0 1 NA NA
"ENSG00000214248" 0.482542891768712 -0.823540500044086 2.07277411756667 -0.397313191565167 0.691136520823998 NA NA
"ENSG00000214254" 0 NA NA NA NA NA NA
"ENSG00000214259" 0 NA NA NA NA NA NA
"ENSG00000214265" 0.315135849536281 -1.40316005493169 3.54734530018143 -0.395552148492542 0.692435443741316 NA NA
"ENSG00000214278" 0.0321292779031412 0 8.10304584153645 0 1 NA NA
"ENSG00000214347" 0 NA NA NA NA NA NA
"ENSG00000214525" 0 NA NA NA NA NA NA
"ENSG00000214526" 0.147646155566121 -0.167482759406176 8.10304584146107 -0.0206691116751695 0.983509609066534 NA NA
"ENSG00000214546" 0.273677323032826 -1.56568511732774 6.66453305473903 -0.234927954361995 0.814264652230585 NA NA
"ENSG00000214559" 0.0507208325075158 -0.167381967343065 8.10304584153173 -0.0206566728877625 0.983519531664483 NA NA
"ENSG00000214593" 0 NA NA NA NA NA NA
"ENSG00000214614" 0 NA NA NA NA NA NA
"ENSG00000214641" 0 NA NA NA NA NA NA
"ENSG00000214650" 0.270331718343506 -0.48800158587008 4.84184772938695 -0.100788296771131 0.919718517354269 NA NA
"ENSG00000214651" 0 NA NA NA NA NA NA
"ENSG00000214669" 0 NA NA NA NA NA NA
"ENSG00000214708" 1.11026016616817 0.386672123017758 1.02560490401683 0.377018598003323 0.706159783834657 NA NA
"ENSG00000214748" 0 NA NA NA NA NA NA
"ENSG00000214770" 1.47631732591958 -2.77662150200109 1.38441323486962 -2.00563056756863 0.0448956780801994 NA NA
"ENSG00000214773" 0.0910857756384364 0 8.10304584152464 0 1 NA NA
"ENSG00000214776" 0.457051238963941 -0.248835700625923 4.03436804238788 -0.0616789787177278 0.950818480643223 NA NA
"ENSG00000214788" 0 NA NA NA NA NA NA
"ENSG00000214797" 0 NA NA NA NA NA NA
"ENSG00000214803" 0.592923052096312 -0.955016767105418 1.71145490007538 -0.558014568226926 0.576834436230133 NA NA
"ENSG00000214846" 0 NA NA NA NA NA NA
"ENSG00000214883" 0 NA NA NA NA NA NA
"ENSG00000214890" 0.101940927447375 1.06036665337844 8.09949409245226 0.130917640197623 0.895840459927577 NA NA
"ENSG00000214908" 0.0338785642623551 0 8.1030458415403 0 1 NA NA
"ENSG00000214915" 0.16140291294737 0.574506187886624 8.09750603084471 0.0709485347338102 0.943438715538557 NA NA
"ENSG00000214917" 0.012093223816089 0 8.1030458415403 0 1 NA NA
"ENSG00000214919" 0.212622627922497 0.473776305292361 6.53481734437943 0.0725003133713989 0.942203756092669 NA NA
"ENSG00000214942" 0.0413413136581578 0 8.1030458415403 0 1 NA NA
"ENSG00000214955" 0.149208296493738 -0.167494391662025 8.10304584146712 -0.0206705472163167 0.983508463915071 NA NA
"ENSG00000214970" 0 NA NA NA NA NA NA
"ENSG00000214980" 0 NA NA NA NA NA NA
"ENSG00000214999" 0.20764753626311 0.338094582405736 6.60774060688823 0.0511664428917337 0.959192891496722 NA NA
"ENSG00000215014" 3.41303191877511 0.147205914527751 0.607059753684583 0.242489991527648 0.80840051108695 NA NA
"ENSG00000215022" 0.826817654309847 0.153271625579992 1.38315124608162 0.110813351767712 0.911764357383465 NA NA
"ENSG00000215023" 0.0417279050214667 0 8.1030458415403 0 1 NA NA
"ENSG00000215094" 0 NA NA NA NA NA NA
"ENSG00000215097" 0.0369799012636921 -0.167357192238396 8.1030458415216 -0.020653615382604 0.983521970680303 NA NA
"ENSG00000215146" 0 NA NA NA NA NA NA
"ENSG00000215154" 0 NA NA NA NA NA NA
"ENSG00000215156" 0.0452494271006792 0 8.1030458415403 0 1 NA NA
"ENSG00000215198" 0.0146733036938778 0 8.1030458415346 0 1 NA NA
"ENSG00000215237" 0.607759528793104 -0.19887206804119 1.59162846178334 -0.124948801065271 0.900564083405254 NA NA
"ENSG00000215263" 0 NA NA NA NA NA NA
"ENSG00000215268" 0 NA NA NA NA NA NA
"ENSG00000215288" 0 NA NA NA NA NA NA
"ENSG00000215297" 0.25060054470544 -0.577931019256327 6.09313436917492 -0.0948495444610695 0.924434333439018 NA NA
"ENSG00000215304" 0.586635195967562 -1.07333496584807 1.83580081089825 -0.584668532379007 0.558770616758421 NA NA
"ENSG00000215310" 0 NA NA NA NA NA NA
"ENSG00000215380" 0 NA NA NA NA NA NA
"ENSG00000215398" 0 NA NA NA NA NA NA
"ENSG00000215409" 0.00992447624296523 0 8.1030458415403 0 1 NA NA
"ENSG00000215444" 0.00981666663675529 0 8.1030458415403 0 1 NA NA
"ENSG00000215450" 0 NA NA NA NA NA NA
"ENSG00000215464" 0.551984259736488 -0.202864857346672 1.93457979418132 -0.104862491563715 0.916484922221524 NA NA
"ENSG00000215481" 0.00981666663675529 0 8.1030458415403 0 1 NA NA
"ENSG00000215493" 0 NA NA NA NA NA NA
"ENSG00000215512" 0 NA NA NA NA NA NA
"ENSG00000215567" 0 NA NA NA NA NA NA
"ENSG00000215586" 0 NA NA NA NA NA NA
"ENSG00000215692" 0 NA NA NA NA NA NA
"ENSG00000215765" 0.010468704978083 0 8.1030458415403 0 1 NA NA
"ENSG00000215795" 0.0171149362079666 1.11487913735812 8.1030458415403 0.137587662609865 0.890566306599654 NA NA
"ENSG00000215796" 0 NA NA NA NA NA NA
"ENSG00000215805" 0 NA NA NA NA NA NA
"ENSG00000215835" 0.0285369927741404 0 8.10304584152971 0 1 NA NA
"ENSG00000215838" 0.151690059099082 1.63749969795066 8.09346273487764 0.202323745915834 0.839663637275375 NA NA
"ENSG00000215840" 0.222776408700313 -0.167542236942029 8.10304584144056 -0.020676451820769 0.983503753729 NA NA
"ENSG00000215841" 0 NA NA NA NA NA NA
"ENSG00000215861" 0.0102248976740533 0 8.1030458415403 0 1 NA NA
"ENSG00000215869" 0 NA NA NA NA NA NA
"ENSG00000215871" 0 NA NA NA NA NA NA
"ENSG00000216285" 0.0331797573252304 0 8.1030458415403 0 1 NA NA
"ENSG00000216307" 0 NA NA NA NA NA NA
"ENSG00000216324" 0 NA NA NA NA NA NA
"ENSG00000216352" 0 NA NA NA NA NA NA
"ENSG00000216359" 0 NA NA NA NA NA NA
"ENSG00000216360" 0 NA NA NA NA NA NA
"ENSG00000216378" 0 NA NA NA NA NA NA
"ENSG00000216475" 0.517893239998859 -0.196205941347565 2.00788269866215 -0.0977178305676405 0.922156356573235 NA NA
"ENSG00000216516" 0 NA NA NA NA NA NA
"ENSG00000216519" 0 NA NA NA NA NA NA
"ENSG00000216523" 0.0153891473570691 0 8.1030458415403 0 1 NA NA
"ENSG00000216548" 0.0146684600048482 0 8.10304584152858 0 1 NA NA
"ENSG00000216613" 0 NA NA NA NA NA NA
"ENSG00000216616" 0.0575702356663556 -0.167387982647577 8.10304584153768 -0.0206574152387878 0.983518939480421 NA NA
"ENSG00000216621" 0 NA NA NA NA NA NA
"ENSG00000216642" 0.279011759420655 -0.943912466939345 4.29126165812977 -0.219961526967508 0.825901117917301 NA NA
"ENSG00000216663" 0 NA NA NA NA NA NA
"ENSG00000216687" 0.0512554775456546 1.0937506180783 8.10172771646206 0.13500214477165 0.892610178574502 NA NA
"ENSG00000216721" 0 NA NA NA NA NA NA
"ENSG00000216775" 0 NA NA NA NA NA NA
"ENSG00000216809" 2.1822910390708 0.0735430160362873 0.785347754760567 0.0936438865336906 0.925392046352593 NA NA
"ENSG00000216811" 0.221366548353866 -1.12886369108412 7.2970975660767 -0.154700369682882 0.877057538538142 NA NA
"ENSG00000216813" 0.142894460659756 1.09793915986235 8.10200250701761 0.135514542103802 0.892205067377339 NA NA
"ENSG00000216844" 0 NA NA NA NA NA NA
"ENSG00000216906" 0 NA NA NA NA NA NA
"ENSG00000216913" 0 NA NA NA NA NA NA
"ENSG00000216966" 0 NA NA NA NA NA NA
"ENSG00000217004" 0 NA NA NA NA NA NA
"ENSG00000217030" 0 NA NA NA NA NA NA
"ENSG00000217041" 0 NA NA NA NA NA NA
"ENSG00000217060" 0.0241864476321779 0 8.10304584151765 0 1 NA NA
"ENSG00000217067" 0.0163236092191201 -0.167327004579092 8.1030458415403 -0.0206498899119254 0.98352494254203 NA NA
"ENSG00000217078" 0 NA NA NA NA NA NA
"ENSG00000217120" 0.367358782206064 -0.494357718665082 2.81225815470521 -0.17578674910693 0.860461480210291 NA NA
"ENSG00000217130" 0.285287465159662 1.52506926321774 4.26944621729256 0.357205404541868 0.720938040208687 NA NA
"ENSG00000217135" 0 NA NA NA NA NA NA
"ENSG00000217139" 0 NA NA NA NA NA NA
"ENSG00000217195" 0.0082374088221482 0 8.1030458415403 0 1 NA NA
"ENSG00000217231" 0.0265341459746123 -0.487798240188065 8.1030458415403 -0.0601993682039123 0.951996848904247 NA NA
"ENSG00000217239" 0.00981666663675529 0 8.1030458415403 0 1 NA NA
"ENSG00000217275" 0.385544639927266 -2.3297505763757 2.75428620776275 -0.845863646925824 0.397628814424509 NA NA
"ENSG00000217289" 0 NA NA NA NA NA NA
"ENSG00000217331" 0 NA NA NA NA NA NA
"ENSG00000217334" 0.215542833111682 -1.77002672677014 8.09577503533151 -0.218635858709686 0.826933717301534 NA NA
"ENSG00000217447" 0.0810195888064847 -0.167398105984695 8.10304584148822 -0.0206586645638364 0.983517942875929 NA NA
"ENSG00000217455" 0.117854282631176 -0.487921439430425 8.10304584150221 -0.0602145722700207 0.951984739781592 NA NA
"ENSG00000217477" 0 NA NA NA NA NA NA
"ENSG00000217483" 0 NA NA NA NA NA NA
"ENSG00000217488" 0 NA NA NA NA NA NA
"ENSG00000217495" 0 NA NA NA NA NA NA
"ENSG00000217512" 0.0517919707268671 0 8.1030458415403 0 1 NA NA
"ENSG00000217514" 0 NA NA NA NA NA NA
"ENSG00000217557" 0.0147097758718083 0 8.1030458415403 0 1 NA NA
"ENSG00000217576" 1.94211050863875 -0.516488428618092 4.46547089480431 -0.115662701825924 0.907919867430725 NA NA
"ENSG00000217612" 0.046160882435349 -0.167366383709752 8.10304584153416 -0.0206547497055828 0.983521065814538 NA NA
"ENSG00000217631" 0 NA NA NA NA NA NA
"ENSG00000217644" 0.077179863632973 0 8.10304584152868 0 1 NA NA
"ENSG00000217702" 0.140016245469883 0.459510258909694 8.10276772142984 0.0567102840297891 0.954775981730361 NA NA
"ENSG00000217746" 0.178572161607007 -0.808453301116461 8.10304584145565 -0.099771532450226 0.920525709068167 NA NA
"ENSG00000217769" 0 NA NA NA NA NA NA
"ENSG00000217776" 0.0163236092191201 -0.167327004579092 8.1030458415403 -0.0206498899119254 0.98352494254203 NA NA
"ENSG00000217786" 0 NA NA NA NA NA NA
"ENSG00000217801" 0.0113111133755411 0 8.1030458415403 0 1 NA NA
"ENSG00000217805" 0 NA NA NA NA NA NA
"ENSG00000217825" 0.0341654355513691 0 8.10304584151244 0 1 NA NA
"ENSG00000217878" 0 NA NA NA NA NA NA
"ENSG00000218027" 0 NA NA NA NA NA NA
"ENSG00000218029" 0 NA NA NA NA NA NA
"ENSG00000218048" 0 NA NA NA NA NA NA
"ENSG00000218073" 0 NA NA NA NA NA NA
"ENSG00000218107" 0 NA NA NA NA NA NA
"ENSG00000218125" 0 NA NA NA NA NA NA
"ENSG00000218173" 0 NA NA NA NA NA NA
"ENSG00000218175" 0.22729764829016 0.744109089465899 7.17211341198862 0.103750323889479 0.917367489421031 NA NA
"ENSG00000218187" 0 NA NA NA NA NA NA
"ENSG00000218227" 0 NA NA NA NA NA NA
"ENSG00000218274" 0 NA NA NA NA NA NA
"ENSG00000218313" 0.0216807000986601 0 8.1030458415403 0 1 NA NA
"ENSG00000218337" 0 NA NA NA NA NA NA
"ENSG00000218410" 0.0712758752428276 0 8.10304584151572 0 1 NA NA
"ENSG00000218418" 0.0220145798990705 0 8.10304584153815 0 1 NA NA
"ENSG00000218426" 0.685011506498642 0.380811659255477 1.82361044190572 0.208822921005826 0.83458647740981 NA NA
"ENSG00000218472" 0.116056442392363 1.13608047244958 8.10177290578046 0.140226156134172 0.888481306469447 NA NA
"ENSG00000218483" 0 NA NA NA NA NA NA
"ENSG00000218499" 0 NA NA NA NA NA NA
"ENSG00000218520" 0 NA NA NA NA NA NA
"ENSG00000218521" 0.00936076753541151 0 8.1030458415391 0 1 NA NA
"ENSG00000218536" 0 NA NA NA NA NA NA
"ENSG00000218561" 0 NA NA NA NA NA NA
"ENSG00000218565" 0.00886594486577857 1.11100114272108 8.10280805033185 0.137113101509986 0.890941396769899 NA NA
"ENSG00000218586" 0.0275550535396365 0 8.10304584153984 0 1 NA NA
"ENSG00000218596" 3.50698619735884 -0.624347640758952 0.560046821086717 -1.11481329283767 0.264930438928822 NA NA
"ENSG00000218617" 0 NA NA NA NA NA NA
"ENSG00000218631" 0.0944078408818287 0 8.10304584151481 0 1 NA NA
"ENSG00000218682" 0.734508720856386 1.43546307516461 1.29814992687834 1.10577603206162 0.268823471509614 NA NA
"ENSG00000218713" 0.635604636772186 0.792582088966348 1.65045445556457 0.480220515200601 0.631070600678198 NA NA
"ENSG00000218730" 0.0282848277982489 -0.167343476322384 8.1030458415403 -0.0206519226960925 0.983523320960734 NA NA
"ENSG00000218732" 0 NA NA NA NA NA NA
"ENSG00000218757" 0.0957829481063082 1.17757174799375 8.09945524049189 0.145389006177437 0.884403744237236 NA NA
"ENSG00000218766" 0.115605525268533 -0.167443614752917 8.10304584149142 -0.0206642808183963 0.983513462709512 NA NA
"ENSG00000218793" 0 NA NA NA NA NA NA
"ENSG00000218806" 0 NA NA NA NA NA NA
"ENSG00000218809" 0 NA NA NA NA NA NA
"ENSG00000218813" 0.0221255591521048 -0.167341417303763 8.1030458415403 -0.0206516685918135 0.983523523663385 NA NA
"ENSG00000218834" 0.0206569244624566 -0.167344192173028 8.10304584153815 -0.0206520110395009 0.983523250487923 NA NA
"ENSG00000218857" 0 NA NA NA NA NA NA
"ENSG00000218872" 0.0186740018827873 0 8.10304584153775 0 1 NA NA
"ENSG00000219023" 0.0211741042668942 0 8.10304584153931 0 1 NA NA
"ENSG00000219039" 0 NA NA NA NA NA NA
"ENSG00000219088" 0 NA NA NA NA NA NA
"ENSG00000219150" 0.0146475471832474 0 8.1030458415403 0 1 NA NA
"ENSG00000219159" 0 NA NA NA NA NA NA
"ENSG00000219190" 0.156879264604962 -0.16751532811488 8.10304584150312 -0.0206731309919143 0.983506402800843 NA NA
"ENSG00000219201" 0.0139298105332532 -0.167327004579092 8.1030458415403 -0.0206498899119254 0.98352494254203 NA NA
"ENSG00000219240" 0.00843519566997121 -0.167324945560471 8.1030458415403 -0.0206496358076464 0.983525145244689 NA NA
"ENSG00000219273" 0.164858516740599 0.487765029355137 8.10223966836694 0.0602012590740172 0.951995342939524 NA NA
"ENSG00000219284" 0 NA NA NA NA NA NA
"ENSG00000219298" 0 NA NA NA NA NA NA
"ENSG00000219302" 0.0152553158790369 0 8.1030458415403 0 1 NA NA
"ENSG00000219314" 0 NA NA NA NA NA NA
"ENSG00000219329" 0.0334059749278232 0 8.1030458415403 0 1 NA NA
"ENSG00000219375" 0.0113111133755411 0 8.1030458415403 0 1 NA NA
"ENSG00000219384" 0 NA NA NA NA NA NA
"ENSG00000219391" 0 NA NA NA NA NA NA
"ENSG00000219404" 0 NA NA NA NA NA NA
"ENSG00000219409" 0.141285326768329 -0.1675127557718 8.10304584150905 -0.0206728135380515 0.98350665603826 NA NA
"ENSG00000219410" 0.0112119951205771 0 8.1030458415403 0 1 NA NA
"ENSG00000219445" 0.0153891473570691 0 8.1030458415403 0 1 NA NA
"ENSG00000219453" 0 NA NA NA NA NA NA
"ENSG00000219470" 0.801797855057187 0.181005296445737 1.54182157302892 0.117397044905884 0.906545425704378 NA NA
"ENSG00000219487" 0.0106008753310464 0 8.10304584153717 0 1 NA NA
"ENSG00000219492" 0 NA NA NA NA NA NA
"ENSG00000219500" 0 NA NA NA NA NA NA
"ENSG00000219529" 2.99663070887739 -0.763825864893394 0.899160683366684 -0.849487615532118 0.395610018552161 NA NA
"ENSG00000219549" 0 NA NA NA NA NA NA
"ENSG00000219553" 0.456889520154445 0.685422866070496 2.11169149789288 0.324584754332929 0.745495367282867 NA NA
"ENSG00000219559" 0 NA NA NA NA NA NA
"ENSG00000219604" 0 NA NA NA NA NA NA
"ENSG00000219619" 0 NA NA NA NA NA NA
"ENSG00000219622" 0 NA NA NA NA NA NA
"ENSG00000219666" 0 NA NA NA NA NA NA
"ENSG00000219681" 0 NA NA NA NA NA NA
"ENSG00000219682" 0.0523512200392812 0 8.10304584153605 0 1 NA NA
"ENSG00000219699" 0.0256757808349045 0 8.1030458415403 0 1 NA NA
"ENSG00000219702" 0 NA NA NA NA NA NA
"ENSG00000219755" 0 NA NA NA NA NA NA
"ENSG00000219757" 0 NA NA NA NA NA NA
"ENSG00000219758" 0 NA NA NA NA NA NA
"ENSG00000219784" 0 NA NA NA NA NA NA
"ENSG00000219867" 0 NA NA NA NA NA NA
"ENSG00000219928" 0.0423314925992992 -0.167372587003018 8.10304584152366 -0.0206555152564144 0.983520455123634 NA NA
"ENSG00000219951" 0 NA NA NA NA NA NA
"ENSG00000219992" 0.168085438355996 0.117143198166727 8.10127113427608 0.0144598540432871 0.988463107745226 NA NA
"ENSG00000219993" 0.0277554086890777 0 8.103045841534 0 1 NA NA
"ENSG00000220030" 0 NA NA NA NA NA NA
"ENSG00000220076" 0 NA NA NA NA NA NA
"ENSG00000220105" 0.105407715127241 -0.48791121668598 8.1030458414961 -0.0602133106772471 0.951985744563807 NA NA
"ENSG00000220130" 0 NA NA NA NA NA NA
"ENSG00000220131" 0 NA NA NA NA NA NA
"ENSG00000220139" 0 NA NA NA NA NA NA
"ENSG00000220154" 0 NA NA NA NA NA NA
"ENSG00000220204" 0 NA NA NA NA NA NA
"ENSG00000220240" 0 NA NA NA NA NA NA
"ENSG00000220256" 0.249197596202382 -1.19851627806198 7.91264893128633 -0.151468400591246 0.879606235887396 NA NA
"ENSG00000220291" 0 NA NA NA NA NA NA
"ENSG00000220326" 0.0205764546036838 0.771343727621137 8.10160145153896 0.0952087969563862 0.924148982770088 NA NA
"ENSG00000220349" 0 NA NA NA NA NA NA
"ENSG00000220370" 0 NA NA NA NA NA NA
"ENSG00000220446" 0 NA NA NA NA NA NA
"ENSG00000220447" 0.0178689841460039 -0.167327004579092 8.1030458415403 -0.0206498899119254 0.98352494254203 NA NA
"ENSG00000220472" 0.0641736713259222 -0.167388535454693 8.10304584153954 -0.0206574834609217 0.983518885058647 NA NA
"ENSG00000220506" 0.0117105097379052 -0.167327004579092 8.1030458415403 -0.0206498899119254 0.98352494254203 NA NA
"ENSG00000220522" 0 NA NA NA NA NA NA
"ENSG00000220537" 0 NA NA NA NA NA NA
"ENSG00000220540" 0 NA NA NA NA NA NA
"ENSG00000220556" 0 NA NA NA NA NA NA
"ENSG00000220600" 0.00936076753541151 0 8.1030458415391 0 1 NA NA
"ENSG00000220614" 0.00888992521533467 0 8.1030458415403 0 1 NA NA
"ENSG00000220643" 0 NA NA NA NA NA NA
"ENSG00000220660" 0 NA NA NA NA NA NA
"ENSG00000220685" 0.606820304357233 -0.182292977654799 1.56700722358692 -0.116331931921491 0.907389479395422 NA NA
"ENSG00000220695" 0 NA NA NA NA NA NA
"ENSG00000220702" 0 NA NA NA NA NA NA
"ENSG00000220725" 0 NA NA NA NA NA NA
"ENSG00000220734" 0.0200169519722596 0 8.1030458415403 0 1 NA NA
"ENSG00000220739" 0 NA NA NA NA NA NA
"ENSG00000220748" 0 NA NA NA NA NA NA
"ENSG00000220913" 0 NA NA NA NA NA NA
"ENSG00000220918" 0.00894641472455145 0 8.10304584153714 0 1 NA NA
"ENSG00000220920" 0 NA NA NA NA NA NA
"ENSG00000220949" 0.0112230312477958 0 8.1030458415403 0 1 NA NA
"ENSG00000220960" 0 NA NA NA NA NA NA
"ENSG00000220986" 0 NA NA NA NA NA NA
"ENSG00000221031" 0 NA NA NA NA NA NA
"ENSG00000221042" 0 NA NA NA NA NA NA
"ENSG00000221060" 0 NA NA NA NA NA NA
"ENSG00000221083" 0.060568683679596 -0.167388773515017 8.1030458415403 -0.0206575128400358 0.983518861622506 NA NA
"ENSG00000221093" 0 NA NA NA NA NA NA
"ENSG00000221139" 0 NA NA NA NA NA NA
"ENSG00000221148" 0 NA NA NA NA NA NA
"ENSG00000221184" 1.90694417071756 -1.34523448880723 0.979772774230192 -1.37300660335677 0.169750293873075 NA NA
"ENSG00000221245" 0 NA NA NA NA NA NA
"ENSG00000221300" 0 NA NA NA NA NA NA
"ENSG00000221398" 0 NA NA NA NA NA NA
"ENSG00000221498" 0 NA NA NA NA NA NA
"ENSG00000221611" 0 NA NA NA NA NA NA
"ENSG00000221639" 0 NA NA NA NA NA NA
"ENSG00000221711" 0 NA NA NA NA NA NA
"ENSG00000221753" 0.596938881606002 -0.824912821250151 1.77950898625048 -0.463562043026424 0.642961554121213 NA NA
"ENSG00000221849" 0.0112725434963834 0 8.1030458415347 0 1 NA NA
"ENSG00000221857" 0.399095691594669 -0.167407020450589 3.30047518830667 -0.0507220963344005 0.959546968981365 NA NA
"ENSG00000222000" 0.515711060188492 -0.78838408717028 1.84982060235374 -0.426194889475838 0.66996584108497 NA NA
"ENSG00000222001" 0 NA NA NA NA NA NA
"ENSG00000222007" 0 NA NA NA NA NA NA
"ENSG00000222012" 0.0398785033710068 -0.16737126266646 8.1030458415368 -0.0206553518194977 0.983520585499611 NA NA
"ENSG00000222017" 0.0292129922855106 0 8.10304584153591 0 1 NA NA
"ENSG00000222022" 0.00888992521533467 0 8.1030458415403 0 1 NA NA
"ENSG00000222024" 0 NA NA NA NA NA NA
"ENSG00000222031" 0 NA NA NA NA NA NA
"ENSG00000222032" 0 NA NA NA NA NA NA
"ENSG00000222042" 0 NA NA NA NA NA NA
"ENSG00000222043" 0.205692490408039 0.879978686828456 6.61162650052584 0.133095643977843 0.894117740100831 NA NA
"ENSG00000222044" 0.132664689579796 -0.167475894604593 8.10304584148982 -0.0206682644872957 0.983510284880291 NA NA
"ENSG00000222095" 0 NA NA NA NA NA NA
"ENSG00000222185" 0 NA NA NA NA NA NA
"ENSG00000222588" 0 NA NA NA NA NA NA
"ENSG00000222604" 0 NA NA NA NA NA NA
"ENSG00000222966" 0 NA NA NA NA NA NA
"ENSG00000223027" 0.00986299089135307 0 8.10304584153879 0 1 NA NA
"ENSG00000223342" 0 NA NA NA NA NA NA
"ENSG00000223343" 0.334454344754798 0.473808067212461 3.48797297444773 0.135840521323845 0.891947356562428 NA NA
"ENSG00000223344" 0 NA NA NA NA NA NA
"ENSG00000223353" 0 NA NA NA NA NA NA
"ENSG00000223356" 0 NA NA NA NA NA NA
"ENSG00000223360" 0 NA NA NA NA NA NA
"ENSG00000223368" 0 NA NA NA NA NA NA
"ENSG00000223373" 0 NA NA NA NA NA NA
"ENSG00000223374" 0 NA NA NA NA NA NA
"ENSG00000223375" 0.0461037909965916 0 8.10304584153879 0 1 NA NA
"ENSG00000223377" 0 NA NA NA NA NA NA
"ENSG00000223379" 0.26638521622775 -0.488001455324718 7.5615447106159 -0.0645372703595334 0.948542431497784 NA NA
"ENSG00000223390" 0 NA NA NA NA NA NA
"ENSG00000223393" 1.54798519263001 -0.281784057984909 0.957989342124278 -0.294141119941973 0.768650070765633 NA NA
"ENSG00000223400" 0 NA NA NA NA NA NA
"ENSG00000223402" 0.0171149362079666 1.11487913735812 8.1030458415403 0.137587662609865 0.890566306599654 NA NA
"ENSG00000223410" 0 NA NA NA NA NA NA
"ENSG00000223419" 0 NA NA NA NA NA NA
"ENSG00000223421" 0.00986299089135307 0 8.10304584153879 0 1 NA NA
"ENSG00000223422" 0 NA NA NA NA NA NA
"ENSG00000223428" 0 NA NA NA NA NA NA
"ENSG00000223429" 0 NA NA NA NA NA NA
"ENSG00000223430" 0 NA NA NA NA NA NA
"ENSG00000223432" 0.058218044434423 -0.1673877238686 8.10304584152326 -0.0206573833028116 0.983518964956207 NA NA
"ENSG00000223436" 0.00881101099143422 0 8.1030458415403 0 1 NA NA
"ENSG00000223438" 0.216084855035214 -0.487992297315817 5.79056003458973 -0.0842737653009053 0.932838770442583 NA NA
"ENSG00000223440" 0 NA NA NA NA NA NA
"ENSG00000223446" 0 NA NA NA NA NA NA
"ENSG00000223450" 0 NA NA NA NA NA NA
"ENSG00000223455" 0 NA NA NA NA NA NA
"ENSG00000223461" 0 NA NA NA NA NA NA
"ENSG00000223462" 0.0532349416292359 1.06415523493933 8.09975615209608 0.131381144685935 0.895473803727132 NA NA
"ENSG00000223469" 0 NA NA NA NA NA NA
"ENSG00000223492" 0.0283507850076607 0 8.10304584153954 0 1 NA NA
"ENSG00000223495" 0 NA NA NA NA NA NA
"ENSG00000223502" 0.234929062217643 0.171596559235434 5.070081441889 0.0338449315266819 0.973000806275134 NA NA
"ENSG00000223503" 0.0101711875132875 0 8.10304584154004 0 1 NA NA
"ENSG00000223504" 0.0111582819844231 0 8.1030458415403 0 1 NA NA
"ENSG00000223514" 0 NA NA NA NA NA NA
"ENSG00000223517" 0 NA NA NA NA NA NA
"ENSG00000223522" 0.380222166850664 1.1328875780701 2.88231593506774 0.3930476754081 0.694284269260954 NA NA
"ENSG00000223523" 0 NA NA NA NA NA NA
"ENSG00000223528" 0.254907662490617 -1.36547191230328 4.4533852415955 -0.306614370467999 0.759136914142633 NA NA
"ENSG00000223530" 0 NA NA NA NA NA NA
"ENSG00000223536" 0 NA NA NA NA NA NA
"ENSG00000223538" 0 NA NA NA NA NA NA
"ENSG00000223539" 0 NA NA NA NA NA NA
"ENSG00000223542" 0 NA NA NA NA NA NA
"ENSG00000223544" 0 NA NA NA NA NA NA
"ENSG00000223554" 0 NA NA NA NA NA NA
"ENSG00000223559" 0.0466570341874689 0 8.10304584153775 0 1 NA NA
"ENSG00000223563" 0 NA NA NA NA NA NA
"ENSG00000223565" 0 NA NA NA NA NA NA
"ENSG00000223570" 0 NA NA NA NA NA NA
"ENSG00000223576" 0.0416487820791728 0 8.10304584153717 0 1 NA NA
"ENSG00000223589" 0 NA NA NA NA NA NA
"ENSG00000223593" 0.0466281206155301 0 8.10304584153714 0 1 NA NA
"ENSG00000223598" 0.0877937635490218 -0.167414844240607 8.10304584151476 -0.0206607302383607 0.983516295057819 NA NA
"ENSG00000223599" 0.673918267431232 -2.39191390944183 1.68354138754715 -1.42076335463707 0.155385567370681 NA NA
"ENSG00000223602" 0 NA NA NA NA NA NA
"ENSG00000223605" 0 NA NA NA NA NA NA
"ENSG00000223612" 0 NA NA NA NA NA NA
"ENSG00000223615" 0 NA NA NA NA NA NA
"ENSG00000223623" 0 NA NA NA NA NA NA
"ENSG00000223624" 0 NA NA NA NA NA NA
"ENSG00000223628" 0 NA NA NA NA NA NA
"ENSG00000223634" 0 NA NA NA NA NA NA
"ENSG00000223642" 0 NA NA NA NA NA NA
"ENSG00000223643" 0.0446084370173689 -0.487816770949981 8.1030458415403 -0.0602016550923588 0.951995027534669 NA NA
"ENSG00000223649" 0 NA NA NA NA NA NA
"ENSG00000223651" 0 NA NA NA NA NA NA
"ENSG00000223660" 0 NA NA NA NA NA NA
"ENSG00000223665" 0 NA NA NA NA NA NA
"ENSG00000223669" 0.0591052881485346 -1.15600636765063 8.10125288045132 -0.142694763971647 0.886531252145098 NA NA
"ENSG00000223672" 0 NA NA NA NA NA NA
"ENSG00000223675" 0.0954792071838821 -0.487883981141552 8.10304584150794 -0.060209949528159 0.951988421515805 NA NA
"ENSG00000223679" 0 NA NA NA NA NA NA
"ENSG00000223691" 0.0218734188274299 0 8.10304584153327 0 1 NA NA
"ENSG00000223697" 0 NA NA NA NA NA NA
"ENSG00000223711" 0.0353798583960057 -0.490506328289489 8.10299148025702 -0.0605339805039423 0.951730352933778 NA NA
"ENSG00000223716" 0 NA NA NA NA NA NA
"ENSG00000223720" 0 NA NA NA NA NA NA
"ENSG00000223725" 0.0165434135685007 0 8.10304584153354 0 1 NA NA
"ENSG00000223726" 0 NA NA NA NA NA NA
"ENSG00000223727" 0 NA NA NA NA NA NA
"ENSG00000223728" 0 NA NA NA NA NA NA
"ENSG00000223732" 0 NA NA NA NA NA NA
"ENSG00000223740" 0.0113111133755411 0 8.1030458415403 0 1 NA NA
"ENSG00000223742" 0 NA NA NA NA NA NA
"ENSG00000223751" 1.39630259303653 0.751954254932317 1.00365898890235 0.749212893270342 0.453728899255442 NA NA
"ENSG00000223753" 0.00894641472455145 0 8.10304584153714 0 1 NA NA
"ENSG00000223754" 0.100535994588687 -0.167417995200624 8.10304584153142 -0.0206611190995044 0.983515984857732 NA NA
"ENSG00000223761" 0 NA NA NA NA NA NA
"ENSG00000223774" 0.407511650342888 -1.16954813434233 2.53495270229335 -0.461368818946505 0.644534018404821 NA NA
"ENSG00000223779" 0 NA NA NA NA NA NA
"ENSG00000223786" 0.0202447858688783 0 8.1030458415403 0 1 NA NA
"ENSG00000223787" 0.0451537391702381 0 8.10304584151988 0 1 NA NA
"ENSG00000223795" 0.0571941137130452 0 8.10304584152266 0 1 NA NA
"ENSG00000223800" 0 NA NA NA NA NA NA
"ENSG00000223804" 0 NA NA NA NA NA NA
"ENSG00000223808" 0 NA NA NA NA NA NA
"ENSG00000223809" 0 NA NA NA NA NA NA
"ENSG00000223811" 0.0853853294804867 -0.167418868004253 8.10304584152261 -0.020661226812558 0.983515898933491 NA NA
"ENSG00000223814" 0 NA NA NA NA NA NA
"ENSG00000223829" 0.0234875889800775 0 8.10304584153798 0 1 NA NA
"ENSG00000223831" 0 NA NA NA NA NA NA
"ENSG00000223834" 0.210451892370425 0.438846069821775 8.09179744788793 0.0542334472220779 0.956749172857907 NA NA
"ENSG00000223836" 0 NA NA NA NA NA NA
"ENSG00000223837" 0 NA NA NA NA NA NA
"ENSG00000223838" 0 NA NA NA NA NA NA
"ENSG00000223841" 0.0117105097379052 -0.167327004579092 8.1030458415403 -0.0206498899119254 0.98352494254203 NA NA
"ENSG00000223842" 0.012284013421823 0 8.1030458415403 0 1 NA NA
"ENSG00000223847" 0 NA NA NA NA NA NA
"ENSG00000223849" 0.241001692109174 0 6.18822135175288 0 1 NA NA
"ENSG00000223859" 0 NA NA NA NA NA NA
"ENSG00000223861" 3.64117452940798 -1.26652410747331 0.743030673979078 -1.70453811912073 0.0882806008695578 NA NA
"ENSG00000223866" 0 NA NA NA NA NA NA
"ENSG00000223867" 0.0214153464327933 -0.16734141730376 8.1030458415403 -0.0206516685918131 0.983523523663385 NA NA
"ENSG00000223869" 0 NA NA NA NA NA NA
"ENSG00000223870" 0 NA NA NA NA NA NA
"ENSG00000223872" 0.0178363399398861 0 8.10304584153767 0 1 NA NA
"ENSG00000223881" 0 NA NA NA NA NA NA
"ENSG00000223884" 0 NA NA NA NA NA NA
"ENSG00000223886" 0 NA NA NA NA NA NA
"ENSG00000223889" 0 NA NA NA NA NA NA
"ENSG00000223890" 0 NA NA NA NA NA NA
"ENSG00000223897" 0 NA NA NA NA NA NA
"ENSG00000223901" 0 NA NA NA NA NA NA
"ENSG00000223905" 0 NA NA NA NA NA NA
"ENSG00000223906" 0 NA NA NA NA NA NA
"ENSG00000223908" 0.0473031111771308 -0.167374360790347 8.1030458415403 -0.0206557341601477 0.983520280500981 NA NA
"ENSG00000223911" 0 NA NA NA NA NA NA
"ENSG00000223917" 0 NA NA NA NA NA NA
"ENSG00000223918" 0 NA NA NA NA NA NA
"ENSG00000223920" 0.0355972710488856 -0.167357889047054 8.1030458415403 -0.0206537013759805 0.983521902082149 NA NA
"ENSG00000223930" 0.295357504825293 -0.320692529734596 3.67279390591653 -0.0873156888051871 0.930420583785484 NA NA
"ENSG00000223931" 0 NA NA NA NA NA NA
"ENSG00000223942" 0.102004611133122 -0.807221365776129 8.10302277689076 -0.0996197823950669 0.920646187871051 NA NA
"ENSG00000223944" 0.145687886933312 0.405976609461089 8.09851854990429 0.0501297375513065 0.960019002383376 NA NA
"ENSG00000223946" 0 NA NA NA NA NA NA
"ENSG00000223947" 0.0205154665895877 -0.167343476322384 8.1030458415403 -0.0206519226960925 0.983523320960734 NA NA
"ENSG00000223948" 0 NA NA NA NA NA NA
"ENSG00000223958" 0 NA NA NA NA NA NA
"ENSG00000223967" 0 NA NA NA NA NA NA
"ENSG00000223969" 8.0347072684108 0.0543903393284542 0.397039256613079 0.136989827636763 0.891038835676873 0.957077307617376 NA
"ENSG00000223975" 0 NA NA NA NA NA NA
"ENSG00000223977" 0 NA NA NA NA NA NA
"ENSG00000223989" 0 NA NA NA NA NA NA
"ENSG00000223999" 0.0627968448717892 1.10075158905088 8.1021746458212 0.135858783248841 0.891932919489971 NA NA
"ENSG00000224000" 0.102061114235253 1.11475955186772 8.10304584150925 0.137572904519085 0.890577970935171 NA NA
"ENSG00000224001" 0 NA NA NA NA NA NA
"ENSG00000224012" 0 NA NA NA NA NA NA
"ENSG00000224014" 0.0109135640315278 -0.167324945560471 8.1030458415403 -0.0206496358076464 0.983525145244689 NA NA
"ENSG00000224015" 0 NA NA NA NA NA NA
"ENSG00000224016" 0.014682632128395 0 8.10304584153901 0 1 NA NA
"ENSG00000224018" 0 NA NA NA NA NA NA
"ENSG00000224025" 0 NA NA NA NA NA NA
"ENSG00000224027" 0 NA NA NA NA NA NA
"ENSG00000224029" 0.0253310461898068 0 8.1030458415403 0 1 NA NA
"ENSG00000224038" 0 NA NA NA NA NA NA
"ENSG00000224049" 0 NA NA NA NA NA NA
"ENSG00000224054" 0.074651024852283 0 8.1030458414839 0 1 NA NA
"ENSG00000224066" 0.591169569435494 0.810014487931771 1.39488001417797 0.580705494163331 0.561438958195281 NA NA
"ENSG00000224067" 0 NA NA NA NA NA NA
"ENSG00000224069" 0 NA NA NA NA NA NA
"ENSG00000224076" 0 NA NA NA NA NA NA
"ENSG00000224077" 0.0120561868881342 0 8.1030458415403 0 1 NA NA
"ENSG00000224079" 0.0253136236000343 0 8.1030458415403 0 1 NA NA
"ENSG00000224090" 0 NA NA NA NA NA NA
"ENSG00000224091" 0 NA NA NA NA NA NA
"ENSG00000224092" 0 NA NA NA NA NA NA
"ENSG00000224097" 0 NA NA NA NA NA NA
"ENSG00000224099" 0.464951948009841 -0.356855462270446 2.03328109940656 -0.17550719493463 0.860681117786537 NA NA
"ENSG00000224100" 0 NA NA NA NA NA NA
"ENSG00000224104" 0 NA NA NA NA NA NA
"ENSG00000224114" 0.645636139654808 -0.44406000875386 1.64737184880318 -0.269556632934131 0.787501367520539 NA NA
"ENSG00000224127" 0 NA NA NA NA NA NA
"ENSG00000224132" 0.012284013421823 0 8.1030458415403 0 1 NA NA
"ENSG00000224134" 0 NA NA NA NA NA NA
"ENSG00000224136" 0.0410303850248669 0.794391430005854 8.1030458415403 0.0980361515337113 0.921903586849472 NA NA
"ENSG00000224138" 0 NA NA NA NA NA NA
"ENSG00000224149" 0 NA NA NA NA NA NA
"ENSG00000224155" 0.0221672193554014 -0.167341417303763 8.1030458415403 -0.0206516685918135 0.983523523663385 NA NA
"ENSG00000224163" 0 NA NA NA NA NA NA
"ENSG00000224172" 0 NA NA NA NA NA NA
"ENSG00000224174" 0.0302668512695403 0 8.10304584153333 0 1 NA NA
"ENSG00000224194" 0 NA NA NA NA NA NA
"ENSG00000224207" 0 NA NA NA NA NA NA
"ENSG00000224216" 0.0308552106229639 -0.487800299206689 8.1030458415403 -0.0601996223081917 0.951996646525406 NA NA
"ENSG00000224218" 0 NA NA NA NA NA NA
"ENSG00000224228" 0 NA NA NA NA NA NA
"ENSG00000224239" 0 NA NA NA NA NA NA
"ENSG00000224245" 0 NA NA NA NA NA NA
"ENSG00000224247" 0.450357523203647 -1.37539846601579 2.06456959623869 -0.666191378833408 0.505288782696814 NA NA
"ENSG00000224250" 0 NA NA NA NA NA NA
"ENSG00000224251" 0.00936076753541151 0 8.1030458415391 0 1 NA NA
"ENSG00000224252" 0 NA NA NA NA NA NA
"ENSG00000224256" 0 NA NA NA NA NA NA
"ENSG00000224260" 0 NA NA NA NA NA NA
"ENSG00000224267" 0 NA NA NA NA NA NA
"ENSG00000224269" 0 NA NA NA NA NA NA
"ENSG00000224272" 0 NA NA NA NA NA NA
"ENSG00000224277" 0 NA NA NA NA NA NA
"ENSG00000224278" 0 NA NA NA NA NA NA
"ENSG00000224280" 0 NA NA NA NA NA NA
"ENSG00000224282" 0.0226570622191806 0 8.10304584153767 0 1 NA NA
"ENSG00000224297" 0.146293248862165 -0.487970381642541 8.10304584146547 -0.0602206122474915 0.951979929306504 NA NA
"ENSG00000224301" 0 NA NA NA NA NA NA
"ENSG00000224302" 0.00881101099143422 0 8.1030458415403 0 1 NA NA
"ENSG00000224322" 0 NA NA NA NA NA NA
"ENSG00000224326" 0.0113111133755411 0 8.1030458415403 0 1 NA NA
"ENSG00000224330" 0 NA NA NA NA NA NA
"ENSG00000224331" 0.931542300989805 1.07489609815885 1.13169826616436 0.94980802771924 0.342209806104724 NA NA
"ENSG00000224334" 0 NA NA NA NA NA NA
"ENSG00000224335" 0 NA NA NA NA NA NA
"ENSG00000224342" 0 NA NA NA NA NA NA
"ENSG00000224352" 0 NA NA NA NA NA NA
"ENSG00000224356" 0.561398854719035 -0.558412032451102 1.66951315009892 -0.334475971284213 0.738020419974199 NA NA
"ENSG00000224359" 0 NA NA NA NA NA NA
"ENSG00000224361" 0.00843519566997121 -0.167324945560471 8.1030458415403 -0.0206496358076464 0.983525145244689 NA NA
"ENSG00000224363" 0.0205262291992615 1.11488119637674 8.1030458415403 0.137587916714144 0.89056610576375 NA NA
"ENSG00000224365" 0 NA NA NA NA NA NA
"ENSG00000224366" 0 NA NA NA NA NA NA
"ENSG00000224370" 0 NA NA NA NA NA NA
"ENSG00000224371" 0 NA NA NA NA NA NA
"ENSG00000224374" 0 NA NA NA NA NA NA
"ENSG00000224375" 0 NA NA NA NA NA NA
"ENSG00000224376" 0.609889680033013 -1.14544011344888 1.49228707965894 -0.767573564806759 0.442740572607318 NA NA
"ENSG00000224384" 0 NA NA NA NA NA NA
"ENSG00000224387" 0 NA NA NA NA NA NA
"ENSG00000224400" 0 NA NA NA NA NA NA
"ENSG00000224404" 0.0688733800194128 -0.167399601135898 8.10304584150216 -0.0206588490809852 0.983517795683958 NA NA
"ENSG00000224407" 0 NA NA NA NA NA NA
"ENSG00000224409" 0 NA NA NA NA NA NA
"ENSG00000224410" 0 NA NA NA NA NA NA
"ENSG00000224412" 0 NA NA NA NA NA NA
"ENSG00000224413" 0 NA NA NA NA NA NA
"ENSG00000224414" 0 NA NA NA NA NA NA
"ENSG00000224415" 2.87525552979529 -0.718641247838439 0.674065467405525 -1.06612974939139 0.286364993152999 NA NA
"ENSG00000224417" 0 NA NA NA NA NA NA
"ENSG00000224427" 0.012284013421823 0 8.1030458415403 0 1 NA NA
"ENSG00000224431" 0 NA NA NA NA NA NA
"ENSG00000224436" 0 NA NA NA NA NA NA
"ENSG00000224448" 0 NA NA NA NA NA NA
"ENSG00000224469" 0.177846972227688 -0.4916905574895 8.10297163189426 -0.0606802763018628 0.951613839961163 NA NA
"ENSG00000224477" 0.0333089406023537 -0.167355830028433 8.1030458415403 -0.0206534472717016 0.983522104784792 NA NA
"ENSG00000224478" 0.116110612719811 -0.516150737506313 8.10251945872844 -0.0637024989739815 0.949207114897237 NA NA
"ENSG00000224481" 0.0341113007971013 0 8.10304584153954 0 1 NA NA
"ENSG00000224484" 0 NA NA NA NA NA NA
"ENSG00000224486" 0 NA NA NA NA NA NA
"ENSG00000224493" 0 NA NA NA NA NA NA
"ENSG00000224500" 0 NA NA NA NA NA NA
"ENSG00000224504" 0 NA NA NA NA NA NA
"ENSG00000224513" 0 NA NA NA NA NA NA
"ENSG00000224515" 0 NA NA NA NA NA NA
"ENSG00000224516" 0 NA NA NA NA NA NA
"ENSG00000224518" 0 NA NA NA NA NA NA
"ENSG00000224521" 0.0730871301358887 -0.799737110047907 8.10286621582008 -0.0986980518679299 0.921378015698433 NA NA
"ENSG00000224523" 0 NA NA NA NA NA NA
"ENSG00000224525" 0.0291177983711553 0 8.10304584152877 0 1 NA NA
"ENSG00000224529" 0 NA NA NA NA NA NA
"ENSG00000224532" 0 NA NA NA NA NA NA
"ENSG00000224541" 0.039294957456538 -0.167348113304387 8.10304584152915 -0.0206524949478512 0.983522864467252 NA NA
"ENSG00000224548" 0 NA NA NA NA NA NA
"ENSG00000224549" 0.0361820679079769 -0.167357454594859 8.10304584153599 -0.0206536477600793 0.983521944852325 NA NA
"ENSG00000224555" 0 NA NA NA NA NA NA
"ENSG00000224556" 0 NA NA NA NA NA NA
"ENSG00000224560" 0.0130470327679838 0 8.1030458415403 0 1 NA NA
"ENSG00000224567" 0 NA NA NA NA NA NA
"ENSG00000224570" 0 NA NA NA NA NA NA
"ENSG00000224579" 0 NA NA NA NA NA NA
"ENSG00000224583" 0 NA NA NA NA NA NA
"ENSG00000224585" 0 NA NA NA NA NA NA
"ENSG00000224595" 0 NA NA NA NA NA NA
"ENSG00000224600" 0 NA NA NA NA NA NA
"ENSG00000224603" 0 NA NA NA NA NA NA
"ENSG00000224604" 0 NA NA NA NA NA NA
"ENSG00000224605" 0 NA NA NA NA NA NA
"ENSG00000224610" 0 NA NA NA NA NA NA
"ENSG00000224612" 0.0224210020781144 -0.16734141730376 8.1030458415403 -0.0206516685918131 0.983523523663385 NA NA
"ENSG00000224617" 0 NA NA NA NA NA NA
"ENSG00000224621" 0.0534882490068595 0 8.10304584153648 0 1 NA NA
"ENSG00000224626" 0 NA NA NA NA NA NA
"ENSG00000224628" 0 NA NA NA NA NA NA
"ENSG00000224630" 0 NA NA NA NA NA NA
"ENSG00000224635" 1.59424218219575 -1.06385894431618 0.976062501670554 -1.08994961131624 0.275735340966083 NA NA
"ENSG00000224643" 0 NA NA NA NA NA NA
"ENSG00000224644" 0 NA NA NA NA NA NA
"ENSG00000224645" 0 NA NA NA NA NA NA
"ENSG00000224647" 0.0479922397424733 -0.167372301771725 8.1030458415403 -0.0206554800558687 0.983520483203615 NA NA
"ENSG00000224649" 0 NA NA NA NA NA NA
"ENSG00000224653" 0 NA NA NA NA NA NA
"ENSG00000224658" 0 NA NA NA NA NA NA
"ENSG00000224661" 0.0314389156055394 -0.167355186772643 8.1030458415382 -0.0206533678872628 0.983522168110902 NA NA
"ENSG00000224667" 0.015427605311482 -0.167327004579092 8.1030458415403 -0.0206498899119254 0.98352494254203 NA NA
"ENSG00000224669" 0 NA NA NA NA NA NA
"ENSG00000224670" 0 NA NA NA NA NA NA
"ENSG00000224671" 0 NA NA NA NA NA NA
"ENSG00000224681" 0 NA NA NA NA NA NA
"ENSG00000224691" 0 NA NA NA NA NA NA
"ENSG00000224692" 0 NA NA NA NA NA NA
"ENSG00000224700" 0 NA NA NA NA NA NA
"ENSG00000224713" 0.0788706299014462 0 8.10304584152205 0 1 NA NA
"ENSG00000224715" 0 NA NA NA NA NA NA
"ENSG00000224719" 0 NA NA NA NA NA NA
"ENSG00000224722" 0.0262480854620853 -0.167341417303763 8.1030458415403 -0.0206516685918135 0.983523523663385 NA NA
"ENSG00000224731" 0 NA NA NA NA NA NA
"ENSG00000224733" 0.0338785642623551 0 8.1030458415403 0 1 NA NA
"ENSG00000224735" 0 NA NA NA NA NA NA
"ENSG00000224738" 0.905921571618678 1.08272014530393 1.28057017298016 0.845498488211864 0.397832576395472 NA NA
"ENSG00000224746" 0.128373246966244 -0.815093505162977 8.10291242346656 -0.10059265885713 0.919873824529705 NA NA
"ENSG00000224750" 0.0476755773929619 -0.487832259317263 8.10304584153713 -0.0602035665177382 0.951993505199113 NA NA
"ENSG00000224762" 0 NA NA NA NA NA NA
"ENSG00000224764" 0.0201770582413197 1.11486266561483 8.1030458415403 0.137585629825698 0.89056791324757 NA NA
"ENSG00000224785" 0 NA NA NA NA NA NA
"ENSG00000224789" 0 NA NA NA NA NA NA
"ENSG00000224794" 0.439233631926006 -1.15523096469498 2.56955968271608 -0.44958323889713 0.653010975976819 NA NA
"ENSG00000224797" 0.00894641472455145 0 8.10304584153714 0 1 NA NA
"ENSG00000224810" 0.211904509537001 -0.808506024909075 6.5504443296011 -0.123427661426795 0.90176845388878 NA NA
"ENSG00000224814" 0 NA NA NA NA NA NA
"ENSG00000224815" 0 NA NA NA NA NA NA
"ENSG00000224818" 0 NA NA NA NA NA NA
"ENSG00000224819" 0.0868691567194281 0 8.10304584152874 0 1 NA NA
"ENSG00000224836" 0 NA NA NA NA NA NA
"ENSG00000224844" 0 NA NA NA NA NA NA
"ENSG00000224848" 0.833755489270074 -0.893115079519876 1.70187151914584 -0.524784080039207 0.599733299773679 NA NA
"ENSG00000224864" 0 NA NA NA NA NA NA
"ENSG00000224865" 0 NA NA NA NA NA NA
"ENSG00000224869" 0 NA NA NA NA NA NA
"ENSG00000224876" 0 NA NA NA NA NA NA
"ENSG00000224879" 0 NA NA NA NA NA NA
"ENSG00000224881" 0.0301565866016355 0 8.10304584153826 0 1 NA NA
"ENSG00000224883" 0 NA NA NA NA NA NA
"ENSG00000224884" 0.0200341784046406 0 8.10304584153931 0 1 NA NA
"ENSG00000224886" 0 NA NA NA NA NA NA
"ENSG00000224888" 0.0540832831667428 1.09381222288013 8.10173345355408 0.135009653076194 0.892604242161783 NA NA
"ENSG00000224901" 0 NA NA NA NA NA NA
"ENSG00000224905" 9.08379322097936 -0.0385969469028617 0.368165297281138 -0.104835917963741 0.916506008662165 0.967829060063017 NA
"ENSG00000224917" 0 NA NA NA NA NA NA
"ENSG00000224918" 0 NA NA NA NA NA NA
"ENSG00000224919" 0 NA NA NA NA NA NA
"ENSG00000224931" 0 NA NA NA NA NA NA
"ENSG00000224935" 0.0991445840609137 0.781362950721988 8.10224455086618 0.0964378384059582 0.923172841454841 NA NA
"ENSG00000224946" 0 NA NA NA NA NA NA
"ENSG00000224950" 0.35957571987332 -0.114432166290189 2.61084525251664 -0.0438295476071917 0.96504027412473 NA NA
"ENSG00000224967" 0.0371238299976828 0 8.1030458415374 0 1 NA NA
"ENSG00000224969" 0 NA NA NA NA NA NA
"ENSG00000224970" 0 NA NA NA NA NA NA
"ENSG00000224972" 0 NA NA NA NA NA NA
"ENSG00000224981" 0.0168703913399424 -0.487796181169447 8.1030458415403 -0.0601991140996337 0.95199705128309 NA NA
"ENSG00000224984" 0.0146684600048482 0 8.10304584152858 0 1 NA NA
"ENSG00000224985" 0.228284497135465 -1.1645198108815 7.20161440736007 -0.161702605139669 0.871540052938237 NA NA
"ENSG00000224987" 0 NA NA NA NA NA NA
"ENSG00000224988" 0 NA NA NA NA NA NA
"ENSG00000224992" 0.0102248976740533 0 8.1030458415403 0 1 NA NA
"ENSG00000225000" 0 NA NA NA NA NA NA
"ENSG00000225002" 0.013068165174519 0 8.1030458415403 0 1 NA NA
"ENSG00000225006" 0 NA NA NA NA NA NA
"ENSG00000225007" 0 NA NA NA NA NA NA
"ENSG00000225011" 0 NA NA NA NA NA NA
"ENSG00000225012" 0 NA NA NA NA NA NA
"ENSG00000225017" 0 NA NA NA NA NA NA
"ENSG00000225018" 0.00888992521533467 0 8.1030458415403 0 1 NA NA
"ENSG00000225028" 0 NA NA NA NA NA NA
"ENSG00000225032" 0.0879344560189732 0 8.10304584152234 0 1 NA NA
"ENSG00000225044" 0 NA NA NA NA NA NA
"ENSG00000225046" 0 NA NA NA NA NA NA
"ENSG00000225050" 0 NA NA NA NA NA NA
"ENSG00000225055" 0 NA NA NA NA NA NA
"ENSG00000225056" 0 NA NA NA NA NA NA
"ENSG00000225057" 0.0505333754459268 -0.167381363368401 8.10304584153013 -0.0206565983510213 0.983519591123511 NA NA
"ENSG00000225058" 0 NA NA NA NA NA NA
"ENSG00000225069" 0 NA NA NA NA NA NA
"ENSG00000225075" 0.054175970924671 2.14978554761561 8.07765257639859 0.266139887458999 0.790131476633447 NA NA
"ENSG00000225078" 0 NA NA NA NA NA NA
"ENSG00000225084" 0 NA NA NA NA NA NA
"ENSG00000225085" 0 NA NA NA NA NA NA
"ENSG00000225087" 0.370410879156443 -1.36006138115822 3.41898853597316 -0.397796414596955 0.690780260383061 NA NA
"ENSG00000225092" 0.148422297000394 0.16790262727108 8.10273346265283 0.0207217265685682 0.983467637444621 NA NA
"ENSG00000225096" 0.17482291416146 0.556432059501186 8.09841430923236 0.0687087667108907 0.945221439871601 NA NA
"ENSG00000225102" 0 NA NA NA NA NA NA
"ENSG00000225106" 0 NA NA NA NA NA NA
"ENSG00000225107" 0 NA NA NA NA NA NA
"ENSG00000225111" 0.0179404487891272 0 8.1030458415403 0 1 NA NA
"ENSG00000225112" 0 NA NA NA NA NA NA
"ENSG00000225113" 0 NA NA NA NA NA NA
"ENSG00000225116" 0 NA NA NA NA NA NA
"ENSG00000225118" 0 NA NA NA NA NA NA
"ENSG00000225122" 0 NA NA NA NA NA NA
"ENSG00000225123" 0 NA NA NA NA NA NA
"ENSG00000225129" 0.181194677546522 1.11062779253604 8.10279774667941 0.13706719916478 0.890977678996722 NA NA
"ENSG00000225140" 0.0591469791053387 -0.167376014644956 8.103045841539 -0.0206559382629836 0.983520117685216 NA NA
"ENSG00000225144" 0.0083034808044931 0 8.1030458415403 0 1 NA NA
"ENSG00000225146" 0.0112725434963834 0 8.1030458415347 0 1 NA NA
"ENSG00000225148" 0 NA NA NA NA NA NA
"ENSG00000225152" 0 NA NA NA NA NA NA
"ENSG00000225156" 4.64020792882749 -0.605536701694562 0.492720195239626 -1.22896667833976 0.219084299616191 NA NA
"ENSG00000225166" 0 NA NA NA NA NA NA
"ENSG00000225170" 0.104237360440139 -0.167444930365113 8.10304584149967 -0.0206644431785817 0.983513333192482 NA NA
"ENSG00000225172" 0.0292950943664948 0 8.10304584151709 0 1 NA NA
"ENSG00000225173" 0.961385080819732 0.128330155025984 1.43735236098961 0.0892823210987938 0.928857543673471 NA NA
"ENSG00000225181" 0 NA NA NA NA NA NA
"ENSG00000225182" 0 NA NA NA NA NA NA
"ENSG00000225187" 0.574463757788938 0.544193182157246 2.01906074786692 0.269527889506133 0.787523483298346 NA NA
"ENSG00000225191" 0 NA NA NA NA NA NA
"ENSG00000225195" 0.0658088085692244 -0.487863649993173 8.10304584153875 -0.0602074404530987 0.951990419842719 NA NA
"ENSG00000225200" 0.288554453299237 -1.71568437656106 3.13829140716266 -0.546693775041184 0.584589131574736 NA NA
"ENSG00000225203" 0 NA NA NA NA NA NA
"ENSG00000225208" 0 NA NA NA NA NA NA
"ENSG00000225209" 0 NA NA NA NA NA NA
"ENSG00000225213" 0.106712003445216 -0.487907844421133 8.10304584149682 -0.0602128945047416 0.951986076020012 NA NA
"ENSG00000225214" 0 NA NA NA NA NA NA
"ENSG00000225216" 0.0247837968596309 0 8.1030458415403 0 1 NA NA
"ENSG00000225218" 0 NA NA NA NA NA NA
"ENSG00000225230" 0.00886594486577857 1.11100114272108 8.10280805033185 0.137113101509986 0.890941396769899 NA NA
"ENSG00000225233" 0 NA NA NA NA NA NA
"ENSG00000225236" 0 NA NA NA NA NA NA
"ENSG00000225240" 0 NA NA NA NA NA NA
"ENSG00000225243" 0 NA NA NA NA NA NA
"ENSG00000225244" 0 NA NA NA NA NA NA
"ENSG00000225253" 0 NA NA NA NA NA NA
"ENSG00000225258" 0 NA NA NA NA NA NA
"ENSG00000225279" 0.0165434135685007 0 8.10304584153354 0 1 NA NA
"ENSG00000225280" 0.0245727667631614 0 8.10304584153775 0 1 NA NA
"ENSG00000225282" 0 NA NA NA NA NA NA
"ENSG00000225284" 0.021482228437955 -0.167341417303762 8.1030458415403 -0.0206516685918134 0.983523523663385 NA NA
"ENSG00000225286" 0.010468704978083 0 8.1030458415403 0 1 NA NA
"ENSG00000225297" 0 NA NA NA NA NA NA
"ENSG00000225299" 0.0113111133755411 0 8.1030458415403 0 1 NA NA
"ENSG00000225300" 0.274406145032908 -1.12413335601681 4.80427112142691 -0.233986244240715 0.814995657776937 NA NA
"ENSG00000225303" 0 NA NA NA NA NA NA
"ENSG00000225304" 0 NA NA NA NA NA NA
"ENSG00000225311" 0 NA NA NA NA NA NA
"ENSG00000225313" 0.0203306326382372 0 8.1030458415403 0 1 NA NA
"ENSG00000225315" 0 NA NA NA NA NA NA
"ENSG00000225325" 0 NA NA NA NA NA NA
"ENSG00000225330" 0 NA NA NA NA NA NA
"ENSG00000225333" 0.00886594486577857 1.11100114272108 8.10280805033185 0.137113101509986 0.890941396769899 NA NA
"ENSG00000225335" 1.09346363652554 1.02089186063621 0.911301776771553 1.12025663359606 0.262604416399315 NA NA
"ENSG00000225337" 0.018721535070823 0 8.10304584152655 0 1 NA NA
"ENSG00000225339" 0.857966335467276 -2.30362985038249 1.49581581201814 -1.54004913698195 0.123548376488113 NA NA
"ENSG00000225341" 0 NA NA NA NA NA NA
"ENSG00000225344" 0 NA NA NA NA NA NA
"ENSG00000225356" 0.0146475471832474 0 8.1030458415403 0 1 NA NA
"ENSG00000225359" 0 NA NA NA NA NA NA
"ENSG00000225360" 0 NA NA NA NA NA NA
"ENSG00000225365" 0 NA NA NA NA NA NA
"ENSG00000225370" 0.013355844099843 0 8.1030458415403 0 1 NA NA
"ENSG00000225378" 0 NA NA NA NA NA NA
"ENSG00000225384" 0.102932006040592 -0.167450187606019 8.10304584152219 -0.020665091976644 0.983512815637044 NA NA
"ENSG00000225385" 0 NA NA NA NA NA NA
"ENSG00000225387" 0 NA NA NA NA NA NA
"ENSG00000225393" 0.0112230312477958 0 8.1030458415403 0 1 NA NA
"ENSG00000225394" 0 NA NA NA NA NA NA
"ENSG00000225397" 0 NA NA NA NA NA NA
"ENSG00000225399" 0.206540357811322 -0.825325995026759 6.62851857977205 -0.124511379894954 0.900910390642235 NA NA
"ENSG00000225402" 0.0101711875132875 0 8.10304584154004 0 1 NA NA
"ENSG00000225407" 0.133968361232452 1.28581855706585 8.09212068150182 0.158897600230452 0.873749551413759 NA NA
"ENSG00000225408" 0.0222068740504891 0 8.1030458415403 0 1 NA NA
"ENSG00000225411" 0.0707684321481252 0 8.10304584152837 0 1 NA NA
"ENSG00000225417" 0 NA NA NA NA NA NA
"ENSG00000225420" 0.0825385119810241 -0.487862962768218 8.10304584153366 -0.0602073556424408 0.951990487389296 NA NA
"ENSG00000225421" 0.0368579482489487 -0.167354438135361 8.10304584153591 -0.020653275497654 0.983522241811424 NA NA
"ENSG00000225424" 0 NA NA NA NA NA NA
"ENSG00000225448" 0 NA NA NA NA NA NA
"ENSG00000225450" 0.456211029563125 0.944591826151439 2.45859006833131 0.38420061901273 0.700829759554644 NA NA
"ENSG00000225451" 0 NA NA NA NA NA NA
"ENSG00000225457" 0.0117105097379052 -0.167327004579092 8.1030458415403 -0.0206498899119254 0.98352494254203 NA NA
"ENSG00000225458" 0 NA NA NA NA NA NA
"ENSG00000225460" 0 NA NA NA NA NA NA
"ENSG00000225469" 0 NA NA NA NA NA NA
"ENSG00000225475" 0 NA NA NA NA NA NA
"ENSG00000225477" 0 NA NA NA NA NA NA
"ENSG00000225478" 0.0484854648764918 -0.167373329374827 8.10304584152502 -0.0206556068728012 0.983520382039926 NA NA
"ENSG00000225480" 0 NA NA NA NA NA NA
"ENSG00000225486" 0.0811077772124339 -0.167420683751264 8.10304584153685 -0.0206614508945578 0.983515720180081 NA NA
"ENSG00000225488" 0 NA NA NA NA NA NA
"ENSG00000225498" 0.0136681528792657 0 8.1030458415403 0 1 NA NA
"ENSG00000225505" 0 NA NA NA NA NA NA
"ENSG00000225507" 0 NA NA NA NA NA NA
"ENSG00000225519" 0 NA NA NA NA NA NA
"ENSG00000225522" 0 NA NA NA NA NA NA
"ENSG00000225527" 0.0234488244009123 0 8.1030458415403 0 1 NA NA
"ENSG00000225531" 0.0101711875132875 0 8.10304584154004 0 1 NA NA
"ENSG00000225532" 0 NA NA NA NA NA NA
"ENSG00000225537" 0 NA NA NA NA NA NA
"ENSG00000225544" 0.00945465382613522 0 8.1030458415403 0 1 NA NA
"ENSG00000225545" 0 NA NA NA NA NA NA
"ENSG00000225551" 0 NA NA NA NA NA NA
"ENSG00000225555" 0.350275623325351 -0.263154795078633 2.98475937959404 -0.0881661673894881 0.929744607081688 NA NA
"ENSG00000225559" 0.0407628443069969 1.11484763746045 8.1030458415352 0.13758377519548 0.890569379088667 NA NA
"ENSG00000225563" 0.00945465382613522 0 8.1030458415403 0 1 NA NA
"ENSG00000225568" 0.0336301756667822 -0.167355271642457 8.10304584153871 -0.0206533783610777 0.983522159755789 NA NA
"ENSG00000225570" 0 NA NA NA NA NA NA
"ENSG00000225582" 0 NA NA NA NA NA NA
"ENSG00000225588" 0 NA NA NA NA NA NA
"ENSG00000225594" 0 NA NA NA NA NA NA
"ENSG00000225598" 0 NA NA NA NA NA NA
"ENSG00000225603" 0.00881101099143422 0 8.1030458415403 0 1 NA NA
"ENSG00000225605" 0.0101711875132875 0 8.10304584154004 0 1 NA NA
"ENSG00000225606" 0 NA NA NA NA NA NA
"ENSG00000225610" 0 NA NA NA NA NA NA
"ENSG00000225612" 0 NA NA NA NA NA NA
"ENSG00000225616" 0 NA NA NA NA NA NA
"ENSG00000225620" 0 NA NA NA NA NA NA
"ENSG00000225625" 0 NA NA NA NA NA NA
"ENSG00000225632" 0 NA NA NA NA NA NA
"ENSG00000225637" 0 NA NA NA NA NA NA
"ENSG00000225643" 0.145025325413152 -0.167489554137893 8.10304584149587 -0.0206699502155319 0.983508940151031 NA NA
"ENSG00000225647" 0.207060417266359 0.766313315252733 8.10128517624578 0.0945915738776463 0.924639242896986 NA NA
"ENSG00000225649" 0.261718274815057 0.875053400020244 4.36349387645612 0.200539619120752 0.841058575685506 NA NA
"ENSG00000225655" 0.458584278879196 1.55052048628816 1.89417413814293 0.818573358734748 0.413029872054823 NA NA
"ENSG00000225656" 0 NA NA NA NA NA NA
"ENSG00000225660" 0 NA NA NA NA NA NA
"ENSG00000225676" 0 NA NA NA NA NA NA
"ENSG00000225678" 0.0415940355317647 0 8.10304584153879 0 1 NA NA
"ENSG00000225680" 0.085553486509247 1.11481530940357 8.1030458415403 0.137579785577476 0.890572532357887 NA NA
"ENSG00000225681" 0 NA NA NA NA NA NA
"ENSG00000225689" 0.445165612116009 -1.21287550800459 2.52777435909929 -0.479819531216689 0.631355723635682 NA NA
"ENSG00000225703" 0 NA NA NA NA NA NA
"ENSG00000225705" 0 NA NA NA NA NA NA
"ENSG00000225708" 0 NA NA NA NA NA NA
"ENSG00000225711" 0.0265848072823518 0 8.1030458415238 0 1 NA NA
"ENSG00000225718" 0.0348455182461679 1.10465407157071 8.10241681503171 0.136336366887636 0.891555375660156 NA NA
"ENSG00000225720" 0 NA NA NA NA NA NA
"ENSG00000225721" 0.0463979952695604 0 8.10304584153618 0 1 NA NA
"ENSG00000225726" 0.17575486698403 -0.160152365750499 8.10078717344578 -0.0197699757222947 0.984226869103561 NA NA
"ENSG00000225727" 0 NA NA NA NA NA NA
"ENSG00000225741" 0 NA NA NA NA NA NA
"ENSG00000225744" 0 NA NA NA NA NA NA
"ENSG00000225750" 0 NA NA NA NA NA NA
"ENSG00000225751" 0.0229510279877405 0 8.1030458415403 0 1 NA NA
"ENSG00000225752" 0 NA NA NA NA NA NA
"ENSG00000225761" 0.180120792931432 0.11398730554369 7.05983909135242 0.0161458786905375 0.987118012374257 NA NA
"ENSG00000225775" 0 NA NA NA NA NA NA
"ENSG00000225779" 0 NA NA NA NA NA NA
"ENSG00000225785" 0 NA NA NA NA NA NA
"ENSG00000225790" 0.0109135640315278 -0.167324945560471 8.1030458415403 -0.0206496358076464 0.983525145244689 NA NA
"ENSG00000225794" 0.0483646090894935 0.76335436033742 8.10108420026324 0.094228666369449 0.924927513608729 NA NA
"ENSG00000225795" 0 NA NA NA NA NA NA
"ENSG00000225798" 0 NA NA NA NA NA NA
"ENSG00000225806" 1.07971386832095 0.915513755163863 1.26716953791371 0.722487187208732 0.469995000049763 NA NA
"ENSG00000225807" 0.0199233588042182 0 8.1030458415403 0 1 NA NA
"ENSG00000225811" 0 NA NA NA NA NA NA
"ENSG00000225813" 0.228988434947721 -0.487971690877994 8.10304584142746 -0.0602207738210242 0.951979800623026 NA NA
"ENSG00000225815" 0 NA NA NA NA NA NA
"ENSG00000225818" 0 NA NA NA NA NA NA
"ENSG00000225819" 0 NA NA NA NA NA NA
"ENSG00000225836" 0.0222068740504891 0 8.1030458415403 0 1 NA NA
"ENSG00000225840" 0 NA NA NA NA NA NA
"ENSG00000225850" 0.378573591294527 -0.828497879370595 2.58970683687652 -0.319919562930087 0.749029307547923 NA NA
"ENSG00000225854" 0 NA NA NA NA NA NA
"ENSG00000225864" 0 NA NA NA NA NA NA
"ENSG00000225867" 0 NA NA NA NA NA NA
"ENSG00000225869" 0.0299917620983858 -0.167341417303762 8.1030458415403 -0.0206516685918135 0.983523523663385 NA NA
"ENSG00000225871" 0 NA NA NA NA NA NA
"ENSG00000225876" 0 NA NA NA NA NA NA
"ENSG00000225879" 0 NA NA NA NA NA NA
"ENSG00000225881" 0 NA NA NA NA NA NA
"ENSG00000225884" 0 NA NA NA NA NA NA
"ENSG00000225885" 3.23868121601138 0.0219446832105814 0.689782201468428 0.0318139307796938 0.974620437104688 NA NA
"ENSG00000225886" 0.0136372806150015 -0.167327004579092 8.1030458415403 -0.0206498899119254 0.98352494254203 NA NA
"ENSG00000225889" 2.16054738302689 0.873546129820829 0.716248820517934 1.2196126608476 0.22261174456357 NA NA
"ENSG00000225893" 0 NA NA NA NA NA NA
"ENSG00000225898" 0 NA NA NA NA NA NA
"ENSG00000225903" 0.0228197357485879 -0.167343476322384 8.1030458415403 -0.0206519226960925 0.983523320960734 NA NA
"ENSG00000225906" 0 NA NA NA NA NA NA
"ENSG00000225911" 0 NA NA NA NA NA NA
"ENSG00000225913" 0 NA NA NA NA NA NA
"ENSG00000225916" 0.308639718011076 -1.58296557568223 3.5655251519197 -0.443964215153539 0.65706845621731 NA NA
"ENSG00000225923" 0 NA NA NA NA NA NA
"ENSG00000225925" 0.0259212940368245 -0.167341417303763 8.1030458415403 -0.0206516685918135 0.983523523663385 NA NA
"ENSG00000225929" 0.0351710911966902 0 8.10304584153401 0 1 NA NA
"ENSG00000225931" 0 NA NA NA NA NA NA
"ENSG00000225943" 0 NA NA NA NA NA NA
"ENSG00000225947" 0.0206398924913705 0 8.10304584153923 0 1 NA NA
"ENSG00000225949" 0 NA NA NA NA NA NA
"ENSG00000225952" 0 NA NA NA NA NA NA
"ENSG00000225956" 0.0165434135685007 0 8.10304584153354 0 1 NA NA
"ENSG00000225957" 0 NA NA NA NA NA NA
"ENSG00000225960" 0 NA NA NA NA NA NA
"ENSG00000225963" 0.135097506453426 0.453466155417283 8.10177592778406 0.0559712042716678 0.955364746850731 NA NA
"ENSG00000225965" 0 NA NA NA NA NA NA
"ENSG00000225970" 0 NA NA NA NA NA NA
"ENSG00000225974" 0 NA NA NA NA NA NA
"ENSG00000225982" 0 NA NA NA NA NA NA
"ENSG00000226010" 0.0929911744903321 -0.167438954111356 8.10304584150003 -0.020663705646809 0.983513921532072 NA NA
"ENSG00000226012" 0 NA NA NA NA NA NA
"ENSG00000226014" 0 NA NA NA NA NA NA
"ENSG00000226022" 0 NA NA NA NA NA NA
"ENSG00000226025" 0 NA NA NA NA NA NA
"ENSG00000226032" 0 NA NA NA NA NA NA
"ENSG00000226040" 0.0466426412753772 0 8.10304584152376 0 1 NA NA
"ENSG00000226041" 0 NA NA NA NA NA NA
"ENSG00000226043" 0 NA NA NA NA NA NA
"ENSG00000226045" 0 NA NA NA NA NA NA
"ENSG00000226047" 0 NA NA NA NA NA NA
"ENSG00000226058" 0 NA NA NA NA NA NA
"ENSG00000226063" 0 NA NA NA NA NA NA
"ENSG00000226072" 0 NA NA NA NA NA NA
"ENSG00000226078" 0 NA NA NA NA NA NA
"ENSG00000226087" 0.125627552547733 -0.167458986055698 8.10304584151452 -0.0206661777967183 0.983511949462948 NA NA
"ENSG00000226089" 0.0292009628716476 -0.167355830028433 8.1030458415403 -0.0206534472717016 0.983522104784792 NA NA
"ENSG00000226096" 0 NA NA NA NA NA NA
"ENSG00000226097" 0.0214974411704367 0 8.10304584153491 0 1 NA NA
"ENSG00000226110" 0.0217966669638811 0 8.1030458415356 0 1 NA NA
"ENSG00000226113" 0 NA NA NA NA NA NA
"ENSG00000226115" 0 NA NA NA NA NA NA
"ENSG00000226117" 0.022561928794172 0 8.10304584152213 0 1 NA NA
"ENSG00000226130" 0 NA NA NA NA NA NA
"ENSG00000226134" 0 NA NA NA NA NA NA
"ENSG00000226138" 0.119878054121137 -0.831456820947762 8.10260904475724 -0.102615937206763 0.91826779355359 NA NA
"ENSG00000226141" 0 NA NA NA NA NA NA
"ENSG00000226143" 0 NA NA NA NA NA NA
"ENSG00000226149" 0.136670842646229 -0.602642312363628 8.09515122418893 -0.0744448492281265 0.940656423260844 NA NA
"ENSG00000226160" 0 NA NA NA NA NA NA
"ENSG00000226163" 0 NA NA NA NA NA NA
"ENSG00000226166" 0 NA NA NA NA NA NA
"ENSG00000226168" 0 NA NA NA NA NA NA
"ENSG00000226169" 0.0136372806150015 -0.167327004579092 8.1030458415403 -0.0206498899119254 0.98352494254203 NA NA
"ENSG00000226172" 0.00992447624296523 0 8.1030458415403 0 1 NA NA
"ENSG00000226180" 0.57224979092095 -1.9367353984232 1.89731636924414 -1.02077620254485 0.307360481621836 NA NA
"ENSG00000226181" 0 NA NA NA NA NA NA
"ENSG00000226193" 0 NA NA NA NA NA NA
"ENSG00000226197" 0.0311845935161047 0 8.10304584153223 0 1 NA NA
"ENSG00000226199" 0 NA NA NA NA NA NA
"ENSG00000226204" 0 NA NA NA NA NA NA
"ENSG00000226206" 0 NA NA NA NA NA NA
"ENSG00000226207" 0 NA NA NA NA NA NA
"ENSG00000226208" 0.0618513736113652 -0.840223646145771 8.10245778019248 -0.103699848729827 0.917407546704952 NA NA
"ENSG00000226211" 0 NA NA NA NA NA NA
"ENSG00000226218" 0 NA NA NA NA NA NA
"ENSG00000226233" 0 NA NA NA NA NA NA
"ENSG00000226238" 0 NA NA NA NA NA NA
"ENSG00000226239" 0.657291865190705 -0.0389192502491148 1.62735732839729 -0.0239156143337276 0.980919919408038 NA NA
"ENSG00000226241" 0.0110535018371743 0 8.10304584153701 0 1 NA NA
"ENSG00000226249" 0 NA NA NA NA NA NA
"ENSG00000226252" 0 NA NA NA NA NA NA
"ENSG00000226266" 1.51216197413788 0.0706335111505672 0.837340919923239 0.0843545436153322 0.932774547355852 NA NA
"ENSG00000226268" 0.088119663151356 -0.167420339817014 8.10304584151838 -0.0206614084495469 0.983515754039072 NA NA
"ENSG00000226276" 0.132107124101604 0 8.10304584147507 0 1 NA NA
"ENSG00000226277" 0.385523960930566 -0.996543149257232 3.13772680237538 -0.317600355933732 0.750788104113257 NA NA
"ENSG00000226280" 0 NA NA NA NA NA NA
"ENSG00000226281" 0.0082374088221482 0 8.1030458415403 0 1 NA NA
"ENSG00000226286" 0 NA NA NA NA NA NA
"ENSG00000226291" 0.0685727942621996 0 8.10304584151701 0 1 NA NA
"ENSG00000226296" 0 NA NA NA NA NA NA
"ENSG00000226302" 0 NA NA NA NA NA NA
"ENSG00000226304" 0 NA NA NA NA NA NA
"ENSG00000226308" 0.771379063966447 -2.65644859682504 1.49466382814725 -1.77728834189953 0.0755208107824781 NA NA
"ENSG00000226310" 0.817766205139859 0.216707687593435 1.22894887276675 0.17633580403191 0.860030135168582 NA NA
"ENSG00000226323" 0 NA NA NA NA NA NA
"ENSG00000226324" 0.00881101099143422 0 8.1030458415403 0 1 NA NA
"ENSG00000226329" 0 NA NA NA NA NA NA
"ENSG00000226332" 1.85951178912699 0.451506302942413 0.854273338424121 0.528526740370134 0.597133792434782 NA NA
"ENSG00000226334" 0 NA NA NA NA NA NA
"ENSG00000226338" 0 NA NA NA NA NA NA
"ENSG00000226349" 0 NA NA NA NA NA NA
"ENSG00000226355" 0 NA NA NA NA NA NA
"ENSG00000226375" 0.0259692985537053 1.67844271622208 8.09124857246357 0.207439272343482 0.835666814661658 NA NA
"ENSG00000226376" 0 NA NA NA NA NA NA
"ENSG00000226394" 0 NA NA NA NA NA NA
"ENSG00000226396" 1.61377616715861 -0.662739341475521 1.03249233859987 -0.641883059756394 0.520949114168097 NA NA
"ENSG00000226398" 0 NA NA NA NA NA NA
"ENSG00000226400" 0 NA NA NA NA NA NA
"ENSG00000226401" 0 NA NA NA NA NA NA
"ENSG00000226405" 0 NA NA NA NA NA NA
"ENSG00000226409" 0.374104056056395 -0.49829509175697 2.79887407398229 -0.178034123217264 0.858696177355327 NA NA
"ENSG00000226410" 0.0247588048890913 -0.487798240188068 8.1030458415403 -0.0601993682039127 0.951996848904246 NA NA
"ENSG00000226411" 0 NA NA NA NA NA NA
"ENSG00000226423" 0 NA NA NA NA NA NA
"ENSG00000226426" 0 NA NA NA NA NA NA
"ENSG00000226429" 0 NA NA NA NA NA NA
"ENSG00000226431" 0 NA NA NA NA NA NA
"ENSG00000226433" 0.00888992521533467 0 8.1030458415403 0 1 NA NA
"ENSG00000226438" 0 NA NA NA NA NA NA
"ENSG00000226439" 0 NA NA NA NA NA NA
"ENSG00000226442" 0 NA NA NA NA NA NA
"ENSG00000226454" 0.0648529538197486 -0.167376094295373 8.1030458415191 -0.020655948092723 0.983520109843892 NA NA
"ENSG00000226455" 0 NA NA NA NA NA NA
"ENSG00000226465" 5.19149920983986 -0.244701090407621 0.509943772228054 -0.479858964329477 0.631327681963812 NA NA
"ENSG00000226468" 0.312157329467462 -0.00741473675214742 3.43457992561573 -0.00215884821804464 0.998277489675702 NA NA
"ENSG00000226471" 4.58167204074247 0.0927759594222599 0.493044224544803 0.188169650517485 0.850743662869305 NA NA
"ENSG00000226472" 0 NA NA NA NA NA NA
"ENSG00000226474" 0 NA NA NA NA NA NA
"ENSG00000226477" 0 NA NA NA NA NA NA
"ENSG00000226484" 0.011933676072528 0 8.10304584153628 0 1 NA NA
"ENSG00000226487" 0 NA NA NA NA NA NA
"ENSG00000226499" 0.0787087918271927 0 8.10304584151321 0 1 NA NA
"ENSG00000226500" 0 NA NA NA NA NA NA
"ENSG00000226506" 0 NA NA NA NA NA NA
"ENSG00000226509" 0 NA NA NA NA NA NA
"ENSG00000226515" 0 NA NA NA NA NA NA
"ENSG00000226521" 0 NA NA NA NA NA NA
"ENSG00000226523" 0 NA NA NA NA NA NA
"ENSG00000226526" 0 NA NA NA NA NA NA
"ENSG00000226527" 0 NA NA NA NA NA NA
"ENSG00000226530" 4.73119297386842 -0.850731688773707 0.537643563945081 -1.58233399565182 0.113573343892258 NA NA
"ENSG00000226532" 0 NA NA NA NA NA NA
"ENSG00000226534" 0 NA NA NA NA NA NA
"ENSG00000226535" 0.342200786972998 0.153323334284287 3.24763569466582 0.0472107553615441 0.962345255542717 NA NA
"ENSG00000226542" 0 NA NA NA NA NA NA
"ENSG00000226545" 0 NA NA NA NA NA NA
"ENSG00000226548" 0.0372145073084864 0 8.10304584153591 0 1 NA NA
"ENSG00000226552" 0 NA NA NA NA NA NA
"ENSG00000226558" 0 NA NA NA NA NA NA
"ENSG00000226565" 0 NA NA NA NA NA NA
"ENSG00000226566" 0 NA NA NA NA NA NA
"ENSG00000226570" 0.0584770844730022 1.11483352590691 8.10304584151619 0.13758203368356 0.890570755524977 NA NA
"ENSG00000226571" 0.352755550705881 -1.15545675209776 2.7631072832186 -0.4181729602449 0.675820664027449 NA NA
"ENSG00000226576" 0 NA NA NA NA NA NA
"ENSG00000226578" 0.288887102812638 -1.15727137951118 5.72970244895956 -0.20197757035731 0.839934259065909 NA NA
"ENSG00000226587" 0 NA NA NA NA NA NA
"ENSG00000226592" 0 NA NA NA NA NA NA
"ENSG00000226594" 0 NA NA NA NA NA NA
"ENSG00000226595" 0 NA NA NA NA NA NA
"ENSG00000226599" 0.00843519566997121 -0.167324945560471 8.1030458415403 -0.0206496358076464 0.983525145244689 NA NA
"ENSG00000226601" 0 NA NA NA NA NA NA
"ENSG00000226605" 0.0208417442635073 -0.167339358285138 8.1030458415403 -0.0206514144875341 0.983523726366037 NA NA
"ENSG00000226619" 0 NA NA NA NA NA NA
"ENSG00000226622" 0.0801326030868735 0 8.10304584153051 0 1 NA NA
"ENSG00000226636" 0.209173603683824 -0.487986243814194 6.58839099312667 -0.0740675901480779 0.940956603717134 NA NA
"ENSG00000226640" 0.00894641472455145 0 8.10304584153714 0 1 NA NA
"ENSG00000226643" 0 NA NA NA NA NA NA
"ENSG00000226647" 0 NA NA NA NA NA NA
"ENSG00000226649" 0 NA NA NA NA NA NA
"ENSG00000226655" 0 NA NA NA NA NA NA
"ENSG00000226661" 0 NA NA NA NA NA NA
"ENSG00000226664" 0 NA NA NA NA NA NA
"ENSG00000226668" 0.012093223816089 0 8.1030458415403 0 1 NA NA
"ENSG00000226669" 0.0638652477845601 0 8.10304584152084 0 1 NA NA
"ENSG00000226671" 0 NA NA NA NA NA NA
"ENSG00000226679" 0.0636672237069238 0 8.10304584153555 0 1 NA NA
"ENSG00000226680" 0 NA NA NA NA NA NA
"ENSG00000226681" 0.00881101099143422 0 8.1030458415403 0 1 NA NA
"ENSG00000226690" 0.260387121057313 -0.436353581723664 5.97603133726343 -0.0730172847325598 0.941792362997408 NA NA
"ENSG00000226694" 0 NA NA NA NA NA NA
"ENSG00000226698" 0.0146733036938778 0 8.1030458415346 0 1 NA NA
"ENSG00000226699" 0 NA NA NA NA NA NA
"ENSG00000226706" 0 NA NA NA NA NA NA
"ENSG00000226707" 0 NA NA NA NA NA NA
"ENSG00000226708" 0 NA NA NA NA NA NA
"ENSG00000226716" 0 NA NA NA NA NA NA
"ENSG00000226723" 0 NA NA NA NA NA NA
"ENSG00000226733" 0 NA NA NA NA NA NA
"ENSG00000226739" 0 NA NA NA NA NA NA
"ENSG00000226744" 0 NA NA NA NA NA NA
"ENSG00000226750" 0 NA NA NA NA NA NA
"ENSG00000226756" 0.120900689752715 0.126336731288359 8.10028949892281 0.0155965698886638 0.987556242183285 NA NA
"ENSG00000226764" 0 NA NA NA NA NA NA
"ENSG00000226767" 0 NA NA NA NA NA NA
"ENSG00000226771" 0.012284013421823 0 8.1030458415403 0 1 NA NA
"ENSG00000226772" 0 NA NA NA NA NA NA
"ENSG00000226773" 0.0461432697504945 0 8.10304584152101 0 1 NA NA
"ENSG00000226782" 0.736835568928192 1.31705674945183 1.48423010030569 0.887366958250323 0.374881366731275 NA NA
"ENSG00000226797" 0 NA NA NA NA NA NA
"ENSG00000226798" 0 NA NA NA NA NA NA
"ENSG00000226804" 0 NA NA NA NA NA NA
"ENSG00000226810" 0 NA NA NA NA NA NA
"ENSG00000226814" 0 NA NA NA NA NA NA
"ENSG00000226816" 0.0546998443759256 0 8.1030458415227 0 1 NA NA
"ENSG00000226820" 0 NA NA NA NA NA NA
"ENSG00000226824" 8.49197017257184 0.303440663384697 0.343259672152286 0.88399741653915 0.376697607441736 0.669601475242386 NA
"ENSG00000226829" 0.0729217761117105 -0.167415055367181 8.10304584151859 -0.0206607562935625 0.983516274273213 NA NA
"ENSG00000226838" 0 NA NA NA NA NA NA
"ENSG00000226842" 0 NA NA NA NA NA NA
"ENSG00000226843" 0 NA NA NA NA NA NA
"ENSG00000226849" 0.178120728914803 0.722257596465706 8.09821057288058 0.0891873074879547 0.928933052335178 NA NA
"ENSG00000226854" 0 NA NA NA NA NA NA
"ENSG00000226861" 0.012093223816089 0 8.1030458415403 0 1 NA NA
"ENSG00000226868" 0 NA NA NA NA NA NA
"ENSG00000226870" 0 NA NA NA NA NA NA
"ENSG00000226871" 0 NA NA NA NA NA NA
"ENSG00000226872" 0 NA NA NA NA NA NA
"ENSG00000226877" 0.0454673373750566 -0.487827581848216 8.1030458415353 -0.0602029892694999 0.951993964942659 NA NA
"ENSG00000226883" 0.0221829276264147 0 8.10304584153775 0 1 NA NA
"ENSG00000226886" 0.0126043354413591 -0.167324945560468 8.1030458415403 -0.020649635807646 0.983525145244689 NA NA
"ENSG00000226890" 0 NA NA NA NA NA NA
"ENSG00000226899" 0.196344022962868 -0.488025585009702 8.10304584140615 -0.0602274249166796 0.951974503431509 NA NA
"ENSG00000226900" 1.13923250491484 1.24783318788823 0.971824727241944 1.28401053493422 0.199138269314188 NA NA
"ENSG00000226904" 0 NA NA NA NA NA NA
"ENSG00000226905" 0.00886594486577857 1.11100114272108 8.10280805033185 0.137113101509986 0.890941396769899 NA NA
"ENSG00000226918" 0 NA NA NA NA NA NA
"ENSG00000226919" 0.0543472196361813 1.11481736842219 8.1030458415403 0.137580039681755 0.890572331521765 NA NA
"ENSG00000226920" 0 NA NA NA NA NA NA
"ENSG00000226927" 0 NA NA NA NA NA NA
"ENSG00000226938" 0 NA NA NA NA NA NA
"ENSG00000226939" 0 NA NA NA NA NA NA
"ENSG00000226946" 0 NA NA NA NA NA NA
"ENSG00000226952" 0.00936076753541151 0 8.1030458415391 0 1 NA NA
"ENSG00000226954" 0.0370199569996799 -0.487812652912739 8.1030458415403 -0.0602011468838008 0.951995432292303 NA NA
"ENSG00000226956" 0.01870659185209 0 8.10304584153982 0 1 NA NA
"ENSG00000226957" 0.0513136305521772 -0.487832772863368 8.10304584153878 -0.0602036298946481 0.951993454723212 NA NA
"ENSG00000226963" 0.03868742442993 0 8.10304584153828 0 1 NA NA
"ENSG00000226965" 0.195581366058256 -0.48798991605282 6.03276869558255 -0.080889876717824 0.935529530792127 NA NA
"ENSG00000226971" 0.0101711875132875 0 8.10304584154004 0 1 NA NA
"ENSG00000226973" 0 NA NA NA NA NA NA
"ENSG00000226984" 0 NA NA NA NA NA NA
"ENSG00000226987" 0.0871144930895783 -0.167410365141329 8.10304584150954 -0.0206601774710115 0.983516736008232 NA NA
"ENSG00000226989" 0 NA NA NA NA NA NA
"ENSG00000226990" 0 NA NA NA NA NA NA
"ENSG00000226991" 0 NA NA NA NA NA NA
"ENSG00000226992" 0 NA NA NA NA NA NA
"ENSG00000226994" 0.9116717759288 -1.38761586264795 1.59000684048413 -0.872710624455832 0.38282082523612 NA NA
"ENSG00000226996" 0 NA NA NA NA NA NA
"ENSG00000226999" 0 NA NA NA NA NA NA
"ENSG00000227004" 0 NA NA NA NA NA NA
"ENSG00000227006" 0.0111582819844231 0 8.1030458415403 0 1 NA NA
"ENSG00000227015" 0 NA NA NA NA NA NA
"ENSG00000227017" 0 NA NA NA NA NA NA
"ENSG00000227029" 0 NA NA NA NA NA NA
"ENSG00000227033" 0 NA NA NA NA NA NA
"ENSG00000227034" 0.444625066760203 1.16118023490007 3.26262441496559 0.355903741041646 0.721912654062363 NA NA
"ENSG00000227040" 0 NA NA NA NA NA NA
"ENSG00000227042" 0 NA NA NA NA NA NA
"ENSG00000227045" 0.0431164019990438 0 8.1030458415371 0 1 NA NA
"ENSG00000227047" 0 NA NA NA NA NA NA
"ENSG00000227048" 0 NA NA NA NA NA NA
"ENSG00000227050" 0.0328858262941388 0 8.1030458415403 0 1 NA NA
"ENSG00000227055" 0 NA NA NA NA NA NA
"ENSG00000227058" 0 NA NA NA NA NA NA
"ENSG00000227061" 0 NA NA NA NA NA NA
"ENSG00000227062" 0 NA NA NA NA NA NA
"ENSG00000227066" 0.0101711875132875 0 8.10304584154004 0 1 NA NA
"ENSG00000227068" 0 NA NA NA NA NA NA
"ENSG00000227072" 0.011933676072528 0 8.10304584153628 0 1 NA NA
"ENSG00000227075" 0.0233673002636753 0 8.1030458415403 0 1 NA NA
"ENSG00000227076" 0.155509764824733 -0.167478504566692 8.10304584147989 -0.0206685865837463 0.983510027939393 NA NA
"ENSG00000227077" 0.449944749772242 0.14556950165448 2.13457465387099 0.0681960227488385 0.945629592989328 NA NA
"ENSG00000227080" 0.178778346049343 -0.167543718688726 8.10304584146106 -0.0206766346836458 0.983503607856719 NA NA
"ENSG00000227083" 0.0443394167359028 -0.167374360790346 8.1030458415403 -0.0206557341601476 0.983520280500981 NA NA
"ENSG00000227088" 0.0237169968898298 0 8.1030458415403 0 1 NA NA
"ENSG00000227089" 0.00880495685168251 0 8.1030458415403 0 1 NA NA
"ENSG00000227090" 0 NA NA NA NA NA NA
"ENSG00000227094" 0.00936076753541151 0 8.1030458415391 0 1 NA NA
"ENSG00000227098" 0.011933676072528 0 8.10304584153628 0 1 NA NA
"ENSG00000227101" 0.0401795880554576 -0.167357889047051 8.1030458415403 -0.0206537013759802 0.983521902082149 NA NA
"ENSG00000227107" 0 NA NA NA NA NA NA
"ENSG00000227113" 0 NA NA NA NA NA NA
"ENSG00000227120" 0 NA NA NA NA NA NA
"ENSG00000227125" 0 NA NA NA NA NA NA
"ENSG00000227131" 0 NA NA NA NA NA NA
"ENSG00000227133" 0 NA NA NA NA NA NA
"ENSG00000227138" 0 NA NA NA NA NA NA
"ENSG00000227139" 0 NA NA NA NA NA NA
"ENSG00000227141" 0 NA NA NA NA NA NA
"ENSG00000227148" 0 NA NA NA NA NA NA
"ENSG00000227150" 0 NA NA NA NA NA NA
"ENSG00000227157" 0.257990837127752 0.794353841726806 4.42587998865959 0.179479299882097 0.857561369716179 NA NA
"ENSG00000227158" 0 NA NA NA NA NA NA
"ENSG00000227161" 0 NA NA NA NA NA NA
"ENSG00000227163" 0.0451538125247509 -0.1673722065762 8.10304584154004 -0.020655468307753 0.983520492575256 NA NA
"ENSG00000227167" 0 NA NA NA NA NA NA
"ENSG00000227169" 0 NA NA NA NA NA NA
"ENSG00000227186" 0 NA NA NA NA NA NA
"ENSG00000227189" 0.116521477746754 -0.487911108890326 8.10304584153015 -0.0602132973738911 0.951985755159125 NA NA
"ENSG00000227192" 0.0446706062417017 0 8.1030458415359 0 1 NA NA
"ENSG00000227193" 0 NA NA NA NA NA NA
"ENSG00000227197" 0 NA NA NA NA NA NA
"ENSG00000227200" 0.022493063489755 0 8.1030458415403 0 1 NA NA
"ENSG00000227206" 0 NA NA NA NA NA NA
"ENSG00000227215" 0.00992447624296523 0 8.1030458415403 0 1 NA NA
"ENSG00000227217" 0 NA NA NA NA NA NA
"ENSG00000227218" 0.0306796462888322 -0.167357889047054 8.1030458415403 -0.0206537013759805 0.983521902082149 NA NA
"ENSG00000227227" 0 NA NA NA NA NA NA
"ENSG00000227230" 0 NA NA NA NA NA NA
"ENSG00000227236" 0 NA NA NA NA NA NA
"ENSG00000227240" 0 NA NA NA NA NA NA
"ENSG00000227241" 0 NA NA NA NA NA NA
"ENSG00000227242" 0 NA NA NA NA NA NA
"ENSG00000227245" 0 NA NA NA NA NA NA
"ENSG00000227249" 0.0515116101021776 0 8.10304584152589 0 1 NA NA
"ENSG00000227253" 0.0130470327679838 0 8.1030458415403 0 1 NA NA
"ENSG00000227257" 0.0146733036938778 0 8.1030458415346 0 1 NA NA
"ENSG00000227269" 0 NA NA NA NA NA NA
"ENSG00000227270" 0 NA NA NA NA NA NA
"ENSG00000227278" 0 NA NA NA NA NA NA
"ENSG00000227279" 0.425633256126783 -1.0461325953102 2.0144319869345 -0.519318895894903 0.603538378495875 NA NA
"ENSG00000227282" 0 NA NA NA NA NA NA
"ENSG00000227291" 0 NA NA NA NA NA NA
"ENSG00000227292" 0 NA NA NA NA NA NA
"ENSG00000227293" 0 NA NA NA NA NA NA
"ENSG00000227294" 0 NA NA NA NA NA NA
"ENSG00000227297" 0.347969249437938 0.370836991380681 4.04390170981561 0.0917027707376177 0.926934195940013 NA NA
"ENSG00000227301" 0 NA NA NA NA NA NA
"ENSG00000227303" 0 NA NA NA NA NA NA
"ENSG00000227304" 0.0583450505538732 -0.167390792885446 8.1030458415344 -0.0206577620513312 0.983518662823084 NA NA
"ENSG00000227305" 0 NA NA NA NA NA NA
"ENSG00000227307" 0 NA NA NA NA NA NA
"ENSG00000227312" 0 NA NA NA NA NA NA
"ENSG00000227329" 0 NA NA NA NA NA NA
"ENSG00000227330" 0 NA NA NA NA NA NA
"ENSG00000227338" 0.161637268155313 1.12114730968438 8.10265542961728 0.138367886851797 0.889949675434741 NA NA
"ENSG00000227355" 0.155276656756476 -0.236214754553659 8.09973560467036 -0.029163267306831 0.97673437720719 NA NA
"ENSG00000227358" 0 NA NA NA NA NA NA
"ENSG00000227360" 0 NA NA NA NA NA NA
"ENSG00000227364" 0 NA NA NA NA NA NA
"ENSG00000227365" 0 NA NA NA NA NA NA
"ENSG00000227370" 0.18120350265711 0.446156851216391 8.03390339119342 0.0555342564494188 0.955712839348984 NA NA
"ENSG00000227371" 0 NA NA NA NA NA NA
"ENSG00000227374" 0 NA NA NA NA NA NA
"ENSG00000227386" 0 NA NA NA NA NA NA
"ENSG00000227388" 2.47402326695243 -0.0699792434294205 0.812333538275533 -0.086145948840148 0.931350397467624 NA NA
"ENSG00000227393" 0.023755683773509 0 8.1030458415403 0 1 NA NA
"ENSG00000227397" 0 NA NA NA NA NA NA
"ENSG00000227400" 0 NA NA NA NA NA NA
"ENSG00000227407" 0 NA NA NA NA NA NA
"ENSG00000227413" 0 NA NA NA NA NA NA
"ENSG00000227416" 0.00888992521533467 0 8.1030458415403 0 1 NA NA
"ENSG00000227417" 0 NA NA NA NA NA NA
"ENSG00000227444" 0 NA NA NA NA NA NA
"ENSG00000227455" 0 NA NA NA NA NA NA
"ENSG00000227459" 0 NA NA NA NA NA NA
"ENSG00000227463" 0.228502136838452 0.416023277837304 5.07641793034003 0.0819521330879543 0.934684777615151 NA NA
"ENSG00000227475" 0 NA NA NA NA NA NA
"ENSG00000227479" 0 NA NA NA NA NA NA
"ENSG00000227481" 0.012093223816089 0 8.1030458415403 0 1 NA NA
"ENSG00000227482" 0.158345238391983 -1.14093985590554 8.10171752589824 -0.140826911362729 0.888006682732575 NA NA
"ENSG00000227484" 0 NA NA NA NA NA NA
"ENSG00000227485" 0 NA NA NA NA NA NA
"ENSG00000227486" 7.11047369075368 -0.245748783470588 0.397778932703828 -0.617802410500116 0.536705594303227 0.785438718891654 NA
"ENSG00000227489" 0 NA NA NA NA NA NA
"ENSG00000227493" 0 NA NA NA NA NA NA
"ENSG00000227498" 0 NA NA NA NA NA NA
"ENSG00000227499" 0 NA NA NA NA NA NA
"ENSG00000227511" 0 NA NA NA NA NA NA
"ENSG00000227512" 0.010468704978083 0 8.1030458415403 0 1 NA NA
"ENSG00000227514" 0 NA NA NA NA NA NA
"ENSG00000227516" 0.00936076753541151 0 8.1030458415391 0 1 NA NA
"ENSG00000227519" 0 NA NA NA NA NA NA
"ENSG00000227527" 0 NA NA NA NA NA NA
"ENSG00000227531" 0.0221415127217762 0 8.1030458415403 0 1 NA NA
"ENSG00000227532" 0 NA NA NA NA NA NA
"ENSG00000227535" 0.0665153194571959 -0.167401441921664 8.10304584152583 -0.0206590762530034 0.983517614465587 NA NA
"ENSG00000227537" 0 NA NA NA NA NA NA
"ENSG00000227545" 0.013068165174519 0 8.1030458415403 0 1 NA NA
"ENSG00000227549" 0 NA NA NA NA NA NA
"ENSG00000227554" 0 NA NA NA NA NA NA
"ENSG00000227556" 0 NA NA NA NA NA NA
"ENSG00000227562" 0 NA NA NA NA NA NA
"ENSG00000227573" 0 NA NA NA NA NA NA
"ENSG00000227574" 0.0194286686687063 0 8.1030458415403 0 1 NA NA
"ENSG00000227579" 0.025477380659558 0 8.1030458415403 0 1 NA NA
"ENSG00000227585" 0 NA NA NA NA NA NA
"ENSG00000227598" 0.0770839554653113 0.754071419259135 8.10046842429565 0.0930898535444513 0.925832178132035 NA NA
"ENSG00000227602" 0 NA NA NA NA NA NA
"ENSG00000227606" 0.0194286686687063 0 8.1030458415403 0 1 NA NA
"ENSG00000227615" 0.300215916107799 2.58862713435301 3.50544263407782 0.738459419985346 0.460235317940955 NA NA
"ENSG00000227616" 0 NA NA NA NA NA NA
"ENSG00000227619" 0.143225504835769 -0.487937690608065 8.10304584152168 -0.0602165778339512 0.951983142471578 NA NA
"ENSG00000227623" 0 NA NA NA NA NA NA
"ENSG00000227625" 0.0112119951205771 0 8.1030458415403 0 1 NA NA
"ENSG00000227627" 6.06341898780168 -0.20118307512351 0.424904750305842 -0.47347805591418 0.635872153167855 NA NA
"ENSG00000227632" 0 NA NA NA NA NA NA
"ENSG00000227658" 0 NA NA NA NA NA NA
"ENSG00000227667" 0.0109135640315278 -0.167324945560471 8.1030458415403 -0.0206496358076464 0.983525145244689 NA NA
"ENSG00000227673" 0 NA NA NA NA NA NA
"ENSG00000227678" 0.0293208508771252 0 8.10304584153473 0 1 NA NA
"ENSG00000227679" 0 NA NA NA NA NA NA
"ENSG00000227680" 0 NA NA NA NA NA NA
"ENSG00000227681" 1.70927529849187 -1.94464468946511 1.36204688539777 -1.42773696729038 0.153367581589227 NA NA
"ENSG00000227683" 0 NA NA NA NA NA NA
"ENSG00000227687" 0 NA NA NA NA NA NA
"ENSG00000227698" 0.389684965510868 0.473818268469421 2.33431669577178 0.202979428338778 0.839151111318314 NA NA
"ENSG00000227700" 0 NA NA NA NA NA NA
"ENSG00000227704" 8.09967627067983 -0.214584329406619 0.411912920183145 -0.520945857467181 0.602404488799047 0.824499005922143 NA
"ENSG00000227705" 0 NA NA NA NA NA NA
"ENSG00000227706" 1.11708802423658 -2.28676855148484 1.38057589617266 -1.65638742341105 0.0976433863485475 NA NA
"ENSG00000227710" 0 NA NA NA NA NA NA
"ENSG00000227711" 0 NA NA NA NA NA NA
"ENSG00000227712" 0.0302668512695403 0 8.10304584153333 0 1 NA NA
"ENSG00000227713" 0.104129264734484 -0.167441956389657 8.10304584152012 -0.0206640761590762 0.983513625969163 NA NA
"ENSG00000227716" 0.215525747994349 -0.167559917535212 8.10304584136569 -0.0206786337897566 0.983502013141776 NA NA
"ENSG00000227718" 0.0136372806150015 -0.167327004579092 8.1030458415403 -0.0206498899119254 0.98352494254203 NA NA
"ENSG00000227719" 0.00886594486577857 1.11100114272108 8.10280805033185 0.137113101509986 0.890941396769899 NA NA
"ENSG00000227722" 0 NA NA NA NA NA NA
"ENSG00000227723" 0 NA NA NA NA NA NA
"ENSG00000227726" 0 NA NA NA NA NA NA
"ENSG00000227728" 0 NA NA NA NA NA NA
"ENSG00000227733" 0.857239092715016 -0.17123574076997 1.20361180924488 -0.142268245837002 0.88686812751376 NA NA
"ENSG00000227734" 0 NA NA NA NA NA NA
"ENSG00000227741" 0.507334116206661 -1.68773823461042 1.89102793447823 -0.892497780619036 0.372126181816032 NA NA
"ENSG00000227743" 0.012093223816089 0 8.1030458415403 0 1 NA NA
"ENSG00000227745" 0.0668352979856383 -0.83890846515406 8.10247970359355 -0.103537249810326 0.917536587267895 NA NA
"ENSG00000227747" 1.71956979377902 -1.3636658893076 1.70523890571692 -0.799691987284494 0.423889276516283 NA NA
"ENSG00000227748" 0 NA NA NA NA NA NA
"ENSG00000227755" 0 NA NA NA NA NA NA
"ENSG00000227757" 0.0145588991855777 0 8.1030458415403 0 1 NA NA
"ENSG00000227760" 0 NA NA NA NA NA NA
"ENSG00000227766" 0 NA NA NA NA NA NA
"ENSG00000227769" 0.0576617657270448 0 8.10304584153357 0 1 NA NA
"ENSG00000227775" 0.0692797471995331 0.794361927969156 8.10304584151875 0.0980325106762902 0.921906477907375 NA NA
"ENSG00000227782" 0.750741512185835 -1.10461003962135 1.57888365551548 -0.69961458892974 0.484168029156319 NA NA
"ENSG00000227785" 0 NA NA NA NA NA NA
"ENSG00000227803" 0.010468704978083 0 8.1030458415403 0 1 NA NA
"ENSG00000227809" 0.0117105097379052 -0.167327004579092 8.1030458415403 -0.0206498899119254 0.98352494254203 NA NA
"ENSG00000227813" 0.0120561868881342 0 8.1030458415403 0 1 NA NA
"ENSG00000227815" 0.0730840421813603 -0.167374360790344 8.1030458415403 -0.0206557341601473 0.983520280500981 NA NA
"ENSG00000227818" 0 NA NA NA NA NA NA
"ENSG00000227824" 0 NA NA NA NA NA NA
"ENSG00000227834" 0.010399839673666 0 8.1030458415403 0 1 NA NA
"ENSG00000227836" 0.327123363560623 -0.823520609508804 5.51047106576104 -0.149446499161514 0.881201322646655 NA NA
"ENSG00000227842" 0 NA NA NA NA NA NA
"ENSG00000227845" 0.0498041075771764 -0.167374360790346 8.1030458415403 -0.0206557341601476 0.983520280500981 NA NA
"ENSG00000227851" 0 NA NA NA NA NA NA
"ENSG00000227854" 0.0348144725807829 0 8.10304584153617 0 1 NA NA
"ENSG00000227857" 0.078029282217686 -0.487873949896634 8.10304584151107 -0.060208711568347 0.951989407476072 NA NA
"ENSG00000227863" 0.0347221360758619 1.11484726288788 8.10304584153667 0.137583728969311 0.890569415624375 NA NA
"ENSG00000227878" 0 NA NA NA NA NA NA
"ENSG00000227880" 0 NA NA NA NA NA NA
"ENSG00000227885" 1.28568480708841 1.90212202040174 0.877350207710451 2.16803051242849 0.0301563650748703 NA NA
"ENSG00000227907" 0 NA NA NA NA NA NA
"ENSG00000227910" 0 NA NA NA NA NA NA
"ENSG00000227912" 0.0660789715555357 -0.736403500034036 8.102544385705 -0.0908854632543875 0.927583601026592 NA NA
"ENSG00000227914" 0.0959692855087209 -0.16743162427159 8.10304584152515 -0.0206628010684037 0.983514643127149 NA NA
"ENSG00000227917" 0.020077500348066 0 8.10304584153491 0 1 NA NA
"ENSG00000227919" 0 NA NA NA NA NA NA
"ENSG00000227920" 0 NA NA NA NA NA NA
"ENSG00000227923" 0 NA NA NA NA NA NA
"ENSG00000227930" 0.0267002607326102 0 8.1030458415403 0 1 NA NA
"ENSG00000227933" 0.0197795088973063 0.794407901749142 8.1030458415403 0.0980381843178779 0.921901972698075 NA NA
"ENSG00000227934" 0 NA NA NA NA NA NA
"ENSG00000227935" 0 NA NA NA NA NA NA
"ENSG00000227938" 0 NA NA NA NA NA NA
"ENSG00000227948" 0 NA NA NA NA NA NA
"ENSG00000227950" 0.0372313817884782 0 8.1030458415322 0 1 NA NA
"ENSG00000227958" 0 NA NA NA NA NA NA
"ENSG00000227960" 0.0112230312477958 0 8.1030458415403 0 1 NA NA
"ENSG00000227962" 0.0215033608444902 -0.167339358285141 8.1030458415403 -0.0206514144875345 0.983523726366036 NA NA
"ENSG00000227965" 0 NA NA NA NA NA NA
"ENSG00000227971" 0 NA NA NA NA NA NA
"ENSG00000227981" 0 NA NA NA NA NA NA
"ENSG00000227987" 0 NA NA NA NA NA NA
"ENSG00000227992" 7.69274243324402 -0.005041336834519 0.384377864581967 -0.0131155753206594 0.989535584958301 0.997491668751825 NA
"ENSG00000227994" 0 NA NA NA NA NA NA
"ENSG00000228005" 0.506822690475145 0.445923018563287 2.01211232972451 0.221619345985689 0.824610221048348 NA NA
"ENSG00000228008" 0 NA NA NA NA NA NA
"ENSG00000228010" 0.716845272142594 -0.120352441829461 1.53321253426307 -0.0784969070757743 0.937432790429092 NA NA
"ENSG00000228015" 0 NA NA NA NA NA NA
"ENSG00000228019" 0.0286124426616482 -0.167343238404003 8.10304584153954 -0.0206518933344956 0.983523344382904 NA NA
"ENSG00000228021" 7.20942203219532 -0.103620010543117 0.415036984269999 -0.249664522609648 0.802846796330503 0.920660819926014 NA
"ENSG00000228027" 0 NA NA NA NA NA NA
"ENSG00000228028" 0 NA NA NA NA NA NA
"ENSG00000228031" 0.00992447624296523 0 8.1030458415403 0 1 NA NA
"ENSG00000228033" 0 NA NA NA NA NA NA
"ENSG00000228037" 0.0476587331433976 1.08298048044375 8.10102996847676 0.133684295041237 0.893652224422297 NA NA
"ENSG00000228039" 0 NA NA NA NA NA NA
"ENSG00000228040" 0 NA NA NA NA NA NA
"ENSG00000228044" 0 NA NA NA NA NA NA
"ENSG00000228048" 0 NA NA NA NA NA NA
"ENSG00000228061" 0.27647250497946 -0.487817130711546 4.3824271413046 -0.111312091446734 0.911368867405251 NA NA
"ENSG00000228064" 0 NA NA NA NA NA NA
"ENSG00000228072" 0 NA NA NA NA NA NA
"ENSG00000228073" 0.0146475471832474 0 8.1030458415403 0 1 NA NA
"ENSG00000228076" 0 NA NA NA NA NA NA
"ENSG00000228079" 0.0901299788475074 -0.487887401003349 8.10304584152203 -0.0602103715745124 0.951988085381376 NA NA
"ENSG00000228081" 0 NA NA NA NA NA NA
"ENSG00000228084" 0.715005097904332 -1.73163761695439 1.7641495765079 -0.981570746615561 0.326311365084442 NA NA
"ENSG00000228085" 0 NA NA NA NA NA NA
"ENSG00000228086" 0 NA NA NA NA NA NA
"ENSG00000228095" 0.0366035896861903 0 8.10304584153453 0 1 NA NA
"ENSG00000228098" 0 NA NA NA NA NA NA
"ENSG00000228107" 0.355972450203186 0.680873182182509 2.83615348602843 0.240069229516898 0.810276588028293 NA NA
"ENSG00000228112" 0 NA NA NA NA NA NA
"ENSG00000228113" 3.8792473488796 -0.16656966840764 0.674110805717236 -0.247095384015413 0.804834406016767 NA NA
"ENSG00000228115" 0.128375995546103 0 8.10304584149474 0 1 NA NA
"ENSG00000228120" 0.0201770582413197 1.11486266561483 8.1030458415403 0.137585629825698 0.89056791324757 NA NA
"ENSG00000228123" 0 NA NA NA NA NA NA
"ENSG00000228132" 0 NA NA NA NA NA NA
"ENSG00000228133" 0 NA NA NA NA NA NA
"ENSG00000228136" 0 NA NA NA NA NA NA
"ENSG00000228137" 0.00945465382613522 0 8.1030458415403 0 1 NA NA
"ENSG00000228141" 0 NA NA NA NA NA NA
"ENSG00000228142" 0 NA NA NA NA NA NA
"ENSG00000228143" 0 NA NA NA NA NA NA
"ENSG00000228144" 0.400795131144801 -1.10904727902628 2.56897356355775 -0.431708326920411 0.665953414639173 NA NA
"ENSG00000228150" 0.295354230888749 -0.87741769114561 3.33247064884635 -0.263293449095901 0.792324408481223 NA NA
"ENSG00000228151" 0 NA NA NA NA NA NA
"ENSG00000228153" 0.032912009037975 -0.167357889047055 8.1030458415403 -0.0206537013759806 0.983521902082149 NA NA
"ENSG00000228154" 0 NA NA NA NA NA NA
"ENSG00000228156" 0 NA NA NA NA NA NA
"ENSG00000228157" 0.395635755299245 0.855181989119835 3.34840897586652 0.255399503251697 0.798414554419661 NA NA
"ENSG00000228160" 0.0342298724159333 1.87325042901318 8.0837905253955 0.231729214547098 0.816748338994091 NA NA
"ENSG00000228161" 0 NA NA NA NA NA NA
"ENSG00000228162" 0.015427605311482 -0.167327004579092 8.1030458415403 -0.0206498899119254 0.98352494254203 NA NA
"ENSG00000228165" 0 NA NA NA NA NA NA
"ENSG00000228167" 0 NA NA NA NA NA NA
"ENSG00000228170" 0.166645907862819 -0.487975513540293 8.10304584149668 -0.0602212455767326 0.951979424898344 NA NA
"ENSG00000228172" 0.620420765562968 -0.0455747971843084 1.8125798771165 -0.0251436076057569 0.979940417325464 NA NA
"ENSG00000228173" 0 NA NA NA NA NA NA
"ENSG00000228174" 0.0146475471832474 0 8.1030458415403 0 1 NA NA
"ENSG00000228176" 0.0136372806150015 -0.167327004579092 8.1030458415403 -0.0206498899119254 0.98352494254203 NA NA
"ENSG00000228181" 0 NA NA NA NA NA NA
"ENSG00000228187" 0 NA NA NA NA NA NA
"ENSG00000228191" 0 NA NA NA NA NA NA
"ENSG00000228194" 0 NA NA NA NA NA NA
"ENSG00000228201" 0.137705266868697 0 8.10304584149763 0 1 NA NA
"ENSG00000228204" 0 NA NA NA NA NA NA
"ENSG00000228207" 0 NA NA NA NA NA NA
"ENSG00000228216" 0.0102248976740533 0 8.1030458415403 0 1 NA NA
"ENSG00000228222" 0.00894641472455145 0 8.10304584153714 0 1 NA NA
"ENSG00000228226" 0 NA NA NA NA NA NA
"ENSG00000228229" 0.013068165174519 0 8.1030458415403 0 1 NA NA
"ENSG00000228235" 0 NA NA NA NA NA NA
"ENSG00000228238" 0 NA NA NA NA NA NA
"ENSG00000228239" 0 NA NA NA NA NA NA
"ENSG00000228251" 0.236913807528496 0.781819398800705 5.56362484065566 0.140523385597036 0.888246476774673 NA NA
"ENSG00000228255" 0 NA NA NA NA NA NA
"ENSG00000228257" 0 NA NA NA NA NA NA
"ENSG00000228259" 0 NA NA NA NA NA NA
"ENSG00000228272" 0 NA NA NA NA NA NA
"ENSG00000228280" 0 NA NA NA NA NA NA
"ENSG00000228286" 0 NA NA NA NA NA NA
"ENSG00000228289" 0 NA NA NA NA NA NA
"ENSG00000228292" 0 NA NA NA NA NA NA
"ENSG00000228302" 0.111098871165447 0.780288459070133 8.10217801826684 0.0963060126932445 0.923277535847956 NA NA
"ENSG00000228303" 0 NA NA NA NA NA NA
"ENSG00000228318" 0 NA NA NA NA NA NA
"ENSG00000228327" 0 NA NA NA NA NA NA
"ENSG00000228330" 0 NA NA NA NA NA NA
"ENSG00000228334" 0.0113111133755411 0 8.1030458415403 0 1 NA NA
"ENSG00000228335" 0.0344019876833815 0 8.10304584151663 0 1 NA NA
"ENSG00000228341" 0 NA NA NA NA NA NA
"ENSG00000228343" 0 NA NA NA NA NA NA
"ENSG00000228345" 0 NA NA NA NA NA NA
"ENSG00000228351" 0.0123199367350616 0 8.1030458415403 0 1 NA NA
"ENSG00000228352" 0 NA NA NA NA NA NA
"ENSG00000228353" 0.00880495685168251 0 8.1030458415403 0 1 NA NA
"ENSG00000228354" 0 NA NA NA NA NA NA
"ENSG00000228355" 0.0667504252312736 -0.167390832533638 8.1030458415403 -0.0206577669443147 0.98351865891988 NA NA
"ENSG00000228360" 0.0362108950954407 -0.167359948065675 8.1030458415403 -0.0206539554802595 0.983521699379507 NA NA
"ENSG00000228361" 0 NA NA NA NA NA NA
"ENSG00000228365" 0.00894641472455145 0 8.10304584153714 0 1 NA NA
"ENSG00000228366" 0 NA NA NA NA NA NA
"ENSG00000228367" 0 NA NA NA NA NA NA
"ENSG00000228368" 0 NA NA NA NA NA NA
"ENSG00000228373" 0 NA NA NA NA NA NA
"ENSG00000228379" 0 NA NA NA NA NA NA
"ENSG00000228384" 0.0120561868881342 0 8.1030458415403 0 1 NA NA
"ENSG00000228386" 0 NA NA NA NA NA NA
"ENSG00000228391" 0 NA NA NA NA NA NA
"ENSG00000228392" 0.0437059770492056 0 8.10304584153984 0 1 NA NA
"ENSG00000228395" 1.78895712105325 -0.216830534319499 1.0751433828577 -0.20167592320865 0.840170086323635 NA NA
"ENSG00000228399" 0.0109184814739803 0 8.1030458415403 0 1 NA NA
"ENSG00000228401" 0.0498489916487933 -0.167372301771725 8.1030458415403 -0.0206554800558686 0.983520483203615 NA NA
"ENSG00000228403" 0 NA NA NA NA NA NA
"ENSG00000228404" 0.0317940642257228 -0.167359522891934 8.10304584153517 -0.0206539030094178 0.983521741236253 NA NA
"ENSG00000228407" 0.0222810845621874 0 8.1030458415403 0 1 NA NA
"ENSG00000228408" 0.0823260570932409 -0.16739150762987 8.1030458415286 -0.0206578502582298 0.983518592459176 NA NA
"ENSG00000228417" 0 NA NA NA NA NA NA
"ENSG00000228421" 0 NA NA NA NA NA NA
"ENSG00000228423" 0.021603472267532 0 8.1030458415403 0 1 NA NA
"ENSG00000228426" 0 NA NA NA NA NA NA
"ENSG00000228427" 0.011933676072528 0 8.10304584153628 0 1 NA NA
"ENSG00000228429" 0 NA NA NA NA NA NA
"ENSG00000228430" 0 NA NA NA NA NA NA
"ENSG00000228434" 5.68978157803375 -0.170294285050603 0.419015665886046 -0.406415079232181 0.684437641889066 NA NA
"ENSG00000228438" 0 NA NA NA NA NA NA
"ENSG00000228444" 0.207979291793575 1.86978752580467 8.08743868020062 0.231196501110076 0.817162148090158 NA NA
"ENSG00000228463" 0 NA NA NA NA NA NA
"ENSG00000228464" 0.00843519566997121 -0.167324945560471 8.1030458415403 -0.0206496358076464 0.983525145244689 NA NA
"ENSG00000228467" 0 NA NA NA NA NA NA
"ENSG00000228470" 0.0685520341361115 1.11480539834227 8.10304584152316 0.137578562449885 0.890573499080005 NA NA
"ENSG00000228471" 0 NA NA NA NA NA NA
"ENSG00000228477" 0.0513644740251374 0.747038993070483 8.09998813303102 0.0922271712996869 0.926517550464416 NA NA
"ENSG00000228478" 0 NA NA NA NA NA NA
"ENSG00000228480" 0 NA NA NA NA NA NA
"ENSG00000228484" 0.278314612331563 -0.175668725588646 3.69387291566359 -0.0475567864946668 0.962069472416396 NA NA
"ENSG00000228487" 0 NA NA NA NA NA NA
"ENSG00000228488" 0 NA NA NA NA NA NA
"ENSG00000228496" 0.14075516494552 -0.808398507038686 8.10304584150535 -0.0997647702914272 0.920531077704816 NA NA
"ENSG00000228503" 0 NA NA NA NA NA NA
"ENSG00000228505" 0 NA NA NA NA NA NA
"ENSG00000228509" 0.243858319952285 0.209865254543855 4.99280580235467 0.0420335304138766 0.966471968323843 NA NA
"ENSG00000228510" 0 NA NA NA NA NA NA
"ENSG00000228513" 0 NA NA NA NA NA NA
"ENSG00000228521" 0 NA NA NA NA NA NA
"ENSG00000228522" 0 NA NA NA NA NA NA
"ENSG00000228525" 0 NA NA NA NA NA NA
"ENSG00000228527" 0 NA NA NA NA NA NA
"ENSG00000228528" 4.14888265310162 1.26737158515414 0.496809955045663 2.55101890025061 0.0107408500899281 NA NA
"ENSG00000228530" 0 NA NA NA NA NA NA
"ENSG00000228538" 0 NA NA NA NA NA NA
"ENSG00000228539" 0 NA NA NA NA NA NA
"ENSG00000228540" 0.0878900551752808 0 8.10304584151991 0 1 NA NA
"ENSG00000228541" 0.134212043382742 -0.167483234571608 8.10304584149435 -0.020669170315433 0.983509562288367 NA NA
"ENSG00000228543" 0.153962477405017 -0.487956961989359 8.10304584151095 -0.0602189561225994 0.951981248309186 NA NA
"ENSG00000228549" 0.281161780680797 -0.808551388727627 4.33776337826856 -0.186398223743215 0.852132485269088 NA NA
"ENSG00000228550" 0.0147097758718083 0 8.1030458415403 0 1 NA NA
"ENSG00000228553" 0 NA NA NA NA NA NA
"ENSG00000228554" 0 NA NA NA NA NA NA
"ENSG00000228559" 0.00981666663675529 0 8.1030458415403 0 1 NA NA
"ENSG00000228560" 0.0110535018371743 0 8.10304584153701 0 1 NA NA
"ENSG00000228561" 0.0109184814739803 0 8.1030458415403 0 1 NA NA
"ENSG00000228563" 0 NA NA NA NA NA NA
"ENSG00000228566" 0.0217449301404009 0 8.10304584153815 0 1 NA NA
"ENSG00000228572" 0 NA NA NA NA NA NA
"ENSG00000228573" 0 NA NA NA NA NA NA
"ENSG00000228577" 0 NA NA NA NA NA NA
"ENSG00000228585" 0 NA NA NA NA NA NA
"ENSG00000228586" 0 NA NA NA NA NA NA
"ENSG00000228587" 0 NA NA NA NA NA NA
"ENSG00000228596" 0 NA NA NA NA NA NA
"ENSG00000228604" 0.0591161339250866 -0.167376419808968 8.1030458415403 -0.0206559882644266 0.983520077798347 NA NA
"ENSG00000228613" 0 NA NA NA NA NA NA
"ENSG00000228618" 0 NA NA NA NA NA NA
"ENSG00000228620" 0 NA NA NA NA NA NA
"ENSG00000228622" 0 NA NA NA NA NA NA
"ENSG00000228625" 0 NA NA NA NA NA NA
"ENSG00000228626" 0 NA NA NA NA NA NA
"ENSG00000228627" 0 NA NA NA NA NA NA
"ENSG00000228629" 0.0111582819844231 0 8.1030458415403 0 1 NA NA
"ENSG00000228634" 0.14940636481396 0 8.10304584150274 0 1 NA NA
"ENSG00000228643" 4.41115053759102 0.207365743004944 0.494522503796932 0.419325190285163 0.674978489123758 NA NA
"ENSG00000228648" 0.188485114271428 -0.281862304307184 8.09422194210591 -0.0348226557565644 0.972221154904052 NA NA
"ENSG00000228650" 0 NA NA NA NA NA NA
"ENSG00000228655" 0 NA NA NA NA NA NA
"ENSG00000228658" 0 NA NA NA NA NA NA
"ENSG00000228664" 0.0520701293914039 0 8.10304584152436 0 1 NA NA
"ENSG00000228667" 0 NA NA NA NA NA NA
"ENSG00000228675" 0.0858016280021527 -0.167403325241553 8.10304584150431 -0.0206593086742892 0.983517429059802 NA NA
"ENSG00000228679" 0 NA NA NA NA NA NA
"ENSG00000228680" 0 NA NA NA NA NA NA
"ENSG00000228681" 0.0244218900769307 0 8.10304584153931 0 1 NA NA
"ENSG00000228683" 0 NA NA NA NA NA NA
"ENSG00000228685" 0 NA NA NA NA NA NA
"ENSG00000228686" 0 NA NA NA NA NA NA
"ENSG00000228687" 0 NA NA NA NA NA NA
"ENSG00000228689" 0.0102248976740533 0 8.1030458415403 0 1 NA NA
"ENSG00000228692" 0 NA NA NA NA NA NA
"ENSG00000228697" 0.219192168714566 0.17606385352278 5.77672529824732 0.0304781419286456 0.97568572549581 NA NA
"ENSG00000228700" 0.0112230312477958 0 8.1030458415403 0 1 NA NA
"ENSG00000228702" 0.0778355840474105 -0.477317201163238 8.10282325036313 -0.0589075173448769 0.953025770476294 NA NA
"ENSG00000228703" 0 NA NA NA NA NA NA
"ENSG00000228707" 0 NA NA NA NA NA NA
"ENSG00000228708" 0 NA NA NA NA NA NA
"ENSG00000228711" 0 NA NA NA NA NA NA
"ENSG00000228714" 1.24298941214215 0.432292110176926 0.93293725245105 0.463366758097815 0.643101501807759 NA NA
"ENSG00000228719" 0.0706883096028534 0 8.10304584153555 0 1 NA NA
"ENSG00000228721" 0 NA NA NA NA NA NA
"ENSG00000228729" 0 NA NA NA NA NA NA
"ENSG00000228734" 0 NA NA NA NA NA NA
"ENSG00000228735" 0.0826777432490582 1.26230647170985 8.09211067068918 0.155992240229995 0.876039137745206 NA NA
"ENSG00000228737" 0.200623532326821 0.794228599173546 8.10304584148595 0.0980160565188039 0.921919543502477 NA NA
"ENSG00000228739" 0 NA NA NA NA NA NA
"ENSG00000228748" 0.0165434135685007 0 8.10304584153354 0 1 NA NA
"ENSG00000228751" 0.0194286686687063 0 8.1030458415403 0 1 NA NA
"ENSG00000228757" 0 NA NA NA NA NA NA
"ENSG00000228770" 0 NA NA NA NA NA NA
"ENSG00000228771" 0 NA NA NA NA NA NA
"ENSG00000228772" 0 NA NA NA NA NA NA
"ENSG00000228776" 0.010399839673666 0 8.1030458415403 0 1 NA NA
"ENSG00000228778" 0.00881101099143422 0 8.1030458415403 0 1 NA NA
"ENSG00000228779" 0.053657167917523 0 8.103045841522 0 1 NA NA
"ENSG00000228780" 0 NA NA NA NA NA NA
"ENSG00000228790" 0 NA NA NA NA NA NA
"ENSG00000228792" 0.0692392789771938 -0.167397689624117 8.10304584153624 -0.0206586131804951 0.983517983865156 NA NA
"ENSG00000228793" 1.33324131719075 0.811738348214606 0.983381486791748 0.825456203027451 0.409112637875037 NA NA
"ENSG00000228800" 0 NA NA NA NA NA NA
"ENSG00000228802" 0 NA NA NA NA NA NA
"ENSG00000228804" 0 NA NA NA NA NA NA
"ENSG00000228806" 0 NA NA NA NA NA NA
"ENSG00000228809" 0.0277157123577664 0 8.1030458415403 0 1 NA NA
"ENSG00000228814" 0 NA NA NA NA NA NA
"ENSG00000228818" 0.159614601825144 0 8.10304584147411 0 1 NA NA
"ENSG00000228826" 0.0967747735171521 -0.487894773508416 8.10304584153954 -0.0602112814180646 0.951987360745971 NA NA
"ENSG00000228827" 0 NA NA NA NA NA NA
"ENSG00000228829" 0 NA NA NA NA NA NA
"ENSG00000228830" 0.0224460624955917 0 8.10304584152704 0 1 NA NA
"ENSG00000228833" 0 NA NA NA NA NA NA
"ENSG00000228835" 0.67355148247392 -0.659091668182014 1.53021736934231 -0.430717675401433 0.666673665172569 NA NA
"ENSG00000228838" 0.010468704978083 0 8.1030458415403 0 1 NA NA
"ENSG00000228843" 0 NA NA NA NA NA NA
"ENSG00000228844" 0 NA NA NA NA NA NA
"ENSG00000228852" 0 NA NA NA NA NA NA
"ENSG00000228855" 0 NA NA NA NA NA NA
"ENSG00000228860" 0 NA NA NA NA NA NA
"ENSG00000228862" 0.209751634837884 -0.249009112242547 8.10073848312487 -0.0307390632053204 0.975477637938209 NA NA
"ENSG00000228863" 4.09364032048103 -1.31589297877513 0.65817100527666 -1.9993177581896 0.0455739839635939 NA NA
"ENSG00000228873" 0 NA NA NA NA NA NA
"ENSG00000228876" 0.085878473132822 -0.167411573350687 8.10304584149511 -0.0206603265766293 0.98351661706455 NA NA
"ENSG00000228877" 1.2532288153324 -0.00451672213987782 1.28481747062093 -0.00351545822123277 0.997195075938549 NA NA
"ENSG00000228886" 0.0101711875132875 0 8.10304584154004 0 1 NA NA
"ENSG00000228897" 0.0200555291571817 0 8.10304584153768 0 1 NA NA
"ENSG00000228919" 0.0112725434963834 0 8.1030458415347 0 1 NA NA
"ENSG00000228922" 0 NA NA NA NA NA NA
"ENSG00000228923" 0 NA NA NA NA NA NA
"ENSG00000228925" 0 NA NA NA NA NA NA
"ENSG00000228933" 0.426669668314465 -0.189189307084278 2.28349749057007 -0.0828506743999299 0.933970275253798 NA NA
"ENSG00000228935" 0 NA NA NA NA NA NA
"ENSG00000228940" 0 NA NA NA NA NA NA
"ENSG00000228943" 0 NA NA NA NA NA NA
"ENSG00000228944" 0 NA NA NA NA NA NA
"ENSG00000228950" 0 NA NA NA NA NA NA
"ENSG00000228953" 0 NA NA NA NA NA NA
"ENSG00000228957" 0 NA NA NA NA NA NA
"ENSG00000228959" 0.00886594486577857 1.11100114272108 8.10280805033185 0.137113101509986 0.890941396769899 NA NA
"ENSG00000228968" 0 NA NA NA NA NA NA
"ENSG00000228973" 0.0106008753310464 0 8.10304584153717 0 1 NA NA
"ENSG00000228974" 0 NA NA NA NA NA NA
"ENSG00000228981" 0.149865328071263 -0.167502304539863 8.10304584146565 -0.0206715237476141 0.983507684922272 NA NA
"ENSG00000228982" 0 NA NA NA NA NA NA
"ENSG00000228984" 0 NA NA NA NA NA NA
"ENSG00000228988" 0 NA NA NA NA NA NA
"ENSG00000228999" 0.157702414687624 0.781427318916589 8.10225428699954 0.0964456670004084 0.923166624121278 NA NA
"ENSG00000229002" 0 NA NA NA NA NA NA
"ENSG00000229010" 0 NA NA NA NA NA NA
"ENSG00000229012" 0 NA NA NA NA NA NA
"ENSG00000229013" 0 NA NA NA NA NA NA
"ENSG00000229015" 0 NA NA NA NA NA NA
"ENSG00000229016" 0 NA NA NA NA NA NA
"ENSG00000229019" 0 NA NA NA NA NA NA
"ENSG00000229021" 0.385937989892325 -0.826233320953986 2.60986673600759 -0.316580655078928 0.751561816334835 NA NA
"ENSG00000229025" 0 NA NA NA NA NA NA
"ENSG00000229030" 0 NA NA NA NA NA NA
"ENSG00000229032" 0 NA NA NA NA NA NA
"ENSG00000229042" 0.0298419228006281 -0.167343476322384 8.1030458415403 -0.0206519226960925 0.983523320960734 NA NA
"ENSG00000229044" 0.0221304765945574 0 8.1030458415403 0 1 NA NA
"ENSG00000229047" 0.0258314426819611 0 8.10304584153591 0 1 NA NA
"ENSG00000229060" 0 NA NA NA NA NA NA
"ENSG00000229064" 0.0146475471832474 0 8.1030458415403 0 1 NA NA
"ENSG00000229065" 0.0102248976740533 0 8.1030458415403 0 1 NA NA
"ENSG00000229066" 0 NA NA NA NA NA NA
"ENSG00000229067" 0 NA NA NA NA NA NA
"ENSG00000229079" 0 NA NA NA NA NA NA
"ENSG00000229090" 0.019466820196825 1.11486345628893 8.10304584153767 0.137585727403138 0.890567836125457 NA NA
"ENSG00000229110" 0 NA NA NA NA NA NA
"ENSG00000229112" 0.0186216234884378 0 8.1030458415403 0 1 NA NA
"ENSG00000229115" 0 NA NA NA NA NA NA
"ENSG00000229116" 0.290814852646195 0.111710861136457 4.27587296351537 0.0261258606346936 0.979156950296257 NA NA
"ENSG00000229118" 0 NA NA NA NA NA NA
"ENSG00000229131" 0 NA NA NA NA NA NA
"ENSG00000229143" 0 NA NA NA NA NA NA
"ENSG00000229151" 0.177694188870038 -0.812204822379889 8.10297021060321 -0.100235444691265 0.920157406908151 NA NA
"ENSG00000229156" 0 NA NA NA NA NA NA
"ENSG00000229160" 0.183353372056563 0.111782651590895 7.03154959058029 0.0158972997560371 0.987316324213628 NA NA
"ENSG00000229167" 0 NA NA NA NA NA NA
"ENSG00000229169" 0.096199245315051 0 8.10304584152136 0 1 NA NA
"ENSG00000229172" 0.251356268904873 -0.748957826150708 5.41861297522648 -0.138219472321587 0.890066966116599 NA NA
"ENSG00000229177" 0 NA NA NA NA NA NA
"ENSG00000229178" 3.29615810232472 -0.583161285326443 0.670538632021923 -0.86969080896651 0.384469396388762 NA NA
"ENSG00000229188" 0.00981666663675529 0 8.1030458415403 0 1 NA NA
"ENSG00000229190" 0 NA NA NA NA NA NA
"ENSG00000229191" 1.69856223120029 -0.35352050681651 0.888270323280445 -0.397987524238043 0.69063938200702 NA NA
"ENSG00000229192" 0 NA NA NA NA NA NA
"ENSG00000229195" 0 NA NA NA NA NA NA
"ENSG00000229203" 0 NA NA NA NA NA NA
"ENSG00000229206" 0 NA NA NA NA NA NA
"ENSG00000229209" 0 NA NA NA NA NA NA
"ENSG00000229212" 0.00981666663675529 0 8.1030458415403 0 1 NA NA
"ENSG00000229213" 0 NA NA NA NA NA NA
"ENSG00000229220" 0 NA NA NA NA NA NA
"ENSG00000229224" 0.0563367857113199 0.746682554737013 8.09996355225976 0.0921834462488045 0.926552290018412 NA NA
"ENSG00000229225" 0 NA NA NA NA NA NA
"ENSG00000229227" 0.235628066788735 -1.10375338153589 5.59799623500287 -0.197169368324043 0.843695000598933 NA NA
"ENSG00000229229" 0 NA NA NA NA NA NA
"ENSG00000229233" 0 NA NA NA NA NA NA
"ENSG00000229242" 0 NA NA NA NA NA NA
"ENSG00000229247" 0 NA NA NA NA NA NA
"ENSG00000229255" 0 NA NA NA NA NA NA
"ENSG00000229257" 0 NA NA NA NA NA NA
"ENSG00000229261" 0.0774522460794506 0 8.10304584150898 0 1 NA NA
"ENSG00000229262" 0 NA NA NA NA NA NA
"ENSG00000229263" 0 NA NA NA NA NA NA
"ENSG00000229269" 0 NA NA NA NA NA NA
"ENSG00000229271" 0.00992447624296523 0 8.1030458415403 0 1 NA NA
"ENSG00000229273" 0.010399839673666 0 8.1030458415403 0 1 NA NA
"ENSG00000229275" 0 NA NA NA NA NA NA
"ENSG00000229278" 1.1790281361811 -1.59531466273541 1.70343655313496 -0.93652719838578 0.349001815650658 NA NA
"ENSG00000229282" 0.131096550120627 -0.808389938345574 8.10304584148858 -0.0997637128259251 0.920531917251835 NA NA
"ENSG00000229283" 0 NA NA NA NA NA NA
"ENSG00000229286" 0 NA NA NA NA NA NA
"ENSG00000229288" 0.11270070830222 -0.167446295703988 8.1030458415066 -0.0206646116755591 0.983513198780047 NA NA
"ENSG00000229289" 0 NA NA NA NA NA NA
"ENSG00000229294" 0 NA NA NA NA NA NA
"ENSG00000229297" 0 NA NA NA NA NA NA
"ENSG00000229305" 0 NA NA NA NA NA NA
"ENSG00000229306" 0 NA NA NA NA NA NA
"ENSG00000229308" 0.0110535018371743 0 8.10304584153701 0 1 NA NA
"ENSG00000229309" 0 NA NA NA NA NA NA
"ENSG00000229311" 0 NA NA NA NA NA NA
"ENSG00000229312" 0.015427605311482 -0.167327004579092 8.1030458415403 -0.0206498899119254 0.98352494254203 NA NA
"ENSG00000229313" 0 NA NA NA NA NA NA
"ENSG00000229321" 1.51115556332112 -0.901684639444007 1.08670709006097 -0.82974027471691 0.406685645292304 NA NA
"ENSG00000229322" 0 NA NA NA NA NA NA
"ENSG00000229330" 0.0145588991855777 0 8.1030458415403 0 1 NA NA
"ENSG00000229337" 0.696358246492209 0.763293557551788 1.38506231041897 0.55108968875263 0.58157219352702 NA NA
"ENSG00000229345" 0 NA NA NA NA NA NA
"ENSG00000229347" 0 NA NA NA NA NA NA
"ENSG00000229365" 0.015427605311482 -0.167327004579092 8.1030458415403 -0.0206498899119254 0.98352494254203 NA NA
"ENSG00000229368" 0 NA NA NA NA NA NA
"ENSG00000229369" 0.0267923141972031 -0.167341417303762 8.1030458415403 -0.0206516685918134 0.983523523663385 NA NA
"ENSG00000229370" 0 NA NA NA NA NA NA
"ENSG00000229379" 0 NA NA NA NA NA NA
"ENSG00000229382" 0.0163236092191201 -0.167327004579092 8.1030458415403 -0.0206498899119254 0.98352494254203 NA NA
"ENSG00000229389" 0 NA NA NA NA NA NA
"ENSG00000229393" 0 NA NA NA NA NA NA
"ENSG00000229395" 0 NA NA NA NA NA NA
"ENSG00000229398" 0 NA NA NA NA NA NA
"ENSG00000229399" 0.0522510763173724 0 8.10304584153756 0 1 NA NA
"ENSG00000229402" 0 NA NA NA NA NA NA
"ENSG00000229403" 0 NA NA NA NA NA NA
"ENSG00000229405" 0.0136372806150015 -0.167327004579092 8.1030458415403 -0.0206498899119254 0.98352494254203 NA NA
"ENSG00000229407" 0.166297162537844 1.02077087544664 8.09360968961289 0.126120595703628 0.899636464633267 NA NA
"ENSG00000229409" 0 NA NA NA NA NA NA
"ENSG00000229413" 0 NA NA NA NA NA NA
"ENSG00000229418" 0 NA NA NA NA NA NA
"ENSG00000229422" 0.012284013421823 0 8.1030458415403 0 1 NA NA
"ENSG00000229424" 0 NA NA NA NA NA NA
"ENSG00000229425" 4.3139781741066 0.182645417582939 0.499466227944257 0.365681215994694 0.714602964230123 NA NA
"ENSG00000229436" 0 NA NA NA NA NA NA
"ENSG00000229440" 0.0123163059405553 0 8.1030458415403 0 1 NA NA
"ENSG00000229447" 3.68218373388097 0.294286667962512 0.589973366552384 0.498813479805417 0.617910790369001 NA NA
"ENSG00000229454" 0 NA NA NA NA NA NA
"ENSG00000229458" 0.0576971736456081 -0.167377774259107 8.10304584153692 -0.0206561554176472 0.983519944457823 NA NA
"ENSG00000229459" 0 NA NA NA NA NA NA
"ENSG00000229486" 0.0112230312477958 0 8.1030458415403 0 1 NA NA
"ENSG00000229491" 0 NA NA NA NA NA NA
"ENSG00000229492" 2.2510030783566 -0.133081609652119 0.70460830732596 -0.188873177151677 0.850192216713801 NA NA
"ENSG00000229494" 0.110105548396691 2.37133682632262 8.068546000047 0.293898904004365 0.768835155620311 NA NA
"ENSG00000229495" 0.0270186529305053 -0.16734141730376 8.1030458415403 -0.0206516685918131 0.983523523663385 NA NA
"ENSG00000229497" 0.0641012773315046 0 8.10304584150371 0 1 NA NA
"ENSG00000229498" 0.0367059034987538 0 8.10304584153985 0 1 NA NA
"ENSG00000229502" 0 NA NA NA NA NA NA
"ENSG00000229505" 0.059115108249706 -0.487829678838767 8.10304584153494 -0.0602032480599121 0.951993758831639 NA NA
"ENSG00000229509" 0 NA NA NA NA NA NA
"ENSG00000229512" 0 NA NA NA NA NA NA
"ENSG00000229519" 0 NA NA NA NA NA NA
"ENSG00000229528" 0.0112725434963834 0 8.1030458415347 0 1 NA NA
"ENSG00000229530" 0 NA NA NA NA NA NA
"ENSG00000229532" 0 NA NA NA NA NA NA
"ENSG00000229533" 0.00986299089135307 0 8.10304584153879 0 1 NA NA
"ENSG00000229543" 0.010399839673666 0 8.1030458415403 0 1 NA NA
"ENSG00000229547" 0 NA NA NA NA NA NA
"ENSG00000229550" 0 NA NA NA NA NA NA
"ENSG00000229559" 0 NA NA NA NA NA NA
"ENSG00000229567" 0.0224411978692878 0 8.10304584153714 0 1 NA NA
"ENSG00000229569" 0.0474570105468955 0 8.1030458415372 0 1 NA NA
"ENSG00000229587" 0.187566586961915 -0.167540743143008 8.10304584147601 -0.0206762674703677 0.983503900787901 NA NA
"ENSG00000229588" 0.0146733036938778 0 8.1030458415346 0 1 NA NA
"ENSG00000229591" 0.0214092922930416 -0.167341417303759 8.1030458415403 -0.0206516685918131 0.983523523663385 NA NA
"ENSG00000229594" 0 NA NA NA NA NA NA
"ENSG00000229595" 0.0112119951205771 0 8.1030458415403 0 1 NA NA
"ENSG00000229600" 0.056187962805787 1.92347994560819 8.08308737507408 0.237963522643544 0.811909386304403 NA NA
"ENSG00000229601" 0 NA NA NA NA NA NA
"ENSG00000229603" 0 NA NA NA NA NA NA
"ENSG00000229607" 0 NA NA NA NA NA NA
"ENSG00000229616" 0 NA NA NA NA NA NA
"ENSG00000229618" 1.2051142036082 -1.03959853017352 1.17711019652986 -0.883178595545487 0.377139784440683 NA NA
"ENSG00000229625" 0.0939955711217373 -0.167375325874867 8.10304584152503 -0.020655853261638 0.983520185492011 NA NA
"ENSG00000229628" 0.0388243594752776 0 8.1030458415403 0 1 NA NA
"ENSG00000229629" 0 NA NA NA NA NA NA
"ENSG00000229635" 0 NA NA NA NA NA NA
"ENSG00000229642" 0 NA NA NA NA NA NA
"ENSG00000229646" 0 NA NA NA NA NA NA
"ENSG00000229652" 0 NA NA NA NA NA NA
"ENSG00000229660" 0 NA NA NA NA NA NA
"ENSG00000229662" 0 NA NA NA NA NA NA
"ENSG00000229664" 0.0346059909326132 0 8.10304584154009 0 1 NA NA
"ENSG00000229668" 0.014682632128395 0 8.10304584153901 0 1 NA NA
"ENSG00000229672" 0.0735115350264409 1.11481511386028 8.10304584153275 0.137579761445532 0.890572551431026 NA NA
"ENSG00000229673" 0 NA NA NA NA NA NA
"ENSG00000229679" 0 NA NA NA NA NA NA
"ENSG00000229682" 0 NA NA NA NA NA NA
"ENSG00000229687" 0.0791020929502033 -0.167402120583993 8.10304584153305 -0.0206591600069636 0.983517547653855 NA NA
"ENSG00000229695" 0.0328670227876207 -0.167341757390404 8.103045841534 -0.0206517105620526 0.983523490183119 NA NA
"ENSG00000229699" 0 NA NA NA NA NA NA
"ENSG00000229711" 0 NA NA NA NA NA NA
"ENSG00000229717" 0.55828707801144 -0.0638629964867696 1.64026968059992 -0.0389344491592457 0.968942650925011 NA NA
"ENSG00000229720" 0 NA NA NA NA NA NA
"ENSG00000229721" 0.983367578049911 -0.462786159084218 1.14781568676658 -0.403188564522841 0.686809511582872 NA NA
"ENSG00000229722" 0 NA NA NA NA NA NA
"ENSG00000229725" 0 NA NA NA NA NA NA
"ENSG00000229727" 0.193114860999938 -1.08709507736095 7.79930829274261 -0.139383524353372 0.889147090931791 NA NA
"ENSG00000229728" 0.566056454448652 -1.43845069554394 1.99169351683404 -0.722224922351748 0.470156203044666 NA NA
"ENSG00000229730" 0 NA NA NA NA NA NA
"ENSG00000229731" 0 NA NA NA NA NA NA
"ENSG00000229732" 0 NA NA NA NA NA NA
"ENSG00000229733" 0.0321015890600989 -0.167357746778857 8.10304584153991 -0.0206536838186086 0.983521916087917 NA NA
"ENSG00000229738" 0 NA NA NA NA NA NA
"ENSG00000229740" 0 NA NA NA NA NA NA
"ENSG00000229742" 0 NA NA NA NA NA NA
"ENSG00000229747" 0.0258700125611188 0 8.1030458415403 0 1 NA NA
"ENSG00000229750" 0.0117105097379052 -0.167327004579092 8.1030458415403 -0.0206498899119254 0.98352494254203 NA NA
"ENSG00000229751" 0 NA NA NA NA NA NA
"ENSG00000229755" 0 NA NA NA NA NA NA
```
