## Supplementary Tables 16-35 for "Transcriptomic Convergence and the Female Protective Effect in Autism": NR2F1-AS1_vs_NTC_withDedup_manual_adjustment_Cutoff_Of_10.txt (part 3 of 5)

```
"ENSG00000229762" 0.0220589892674943 -0.167339358285138 8.1030458415403 -0.0206514144875341 0.983523726366037 NA NA
"ENSG00000229770" 0.0440901321899454 0 8.1030458415287 0 1 NA NA
"ENSG00000229771" 0 NA NA NA NA NA NA
"ENSG00000229774" 0 NA NA NA NA NA NA
"ENSG00000229779" 0.0126043354413591 -0.167324945560468 8.1030458415403 -0.020649635807646 0.983525145244689 NA NA
"ENSG00000229791" 0.0306901871573875 0 8.10304584151879 0 1 NA NA
"ENSG00000229797" 0.0322457235408071 0 8.10304584153737 0 1 NA NA
"ENSG00000229808" 0 NA NA NA NA NA NA
"ENSG00000229817" 0.00981666663675529 0 8.1030458415403 0 1 NA NA
"ENSG00000229821" 0 NA NA NA NA NA NA
"ENSG00000229826" 0 NA NA NA NA NA NA
"ENSG00000229827" 0 NA NA NA NA NA NA
"ENSG00000229830" 0 NA NA NA NA NA NA
"ENSG00000229831" 0 NA NA NA NA NA NA
"ENSG00000229832" 0 NA NA NA NA NA NA
"ENSG00000229834" 0 NA NA NA NA NA NA
"ENSG00000229836" 0 NA NA NA NA NA NA
"ENSG00000229839" 0.0629149278844533 -0.167391594094967 8.10304584153225 -0.0206578609289114 0.983518583947021 NA NA
"ENSG00000229846" 0 NA NA NA NA NA NA
"ENSG00000229848" 0.0331797573252304 0 8.1030458415403 0 1 NA NA
"ENSG00000229853" 0.013355844099843 0 8.1030458415403 0 1 NA NA
"ENSG00000229854" 0 NA NA NA NA NA NA
"ENSG00000229855" 0.0389966334591594 0.794391430005851 8.1030458415403 0.0980361515337109 0.921903586849473 NA NA
"ENSG00000229857" 0 NA NA NA NA NA NA
"ENSG00000229858" 0 NA NA NA NA NA NA
"ENSG00000229878" 0 NA NA NA NA NA NA
"ENSG00000229881" 0 NA NA NA NA NA NA
"ENSG00000229882" 0 NA NA NA NA NA NA
"ENSG00000229885" 0 NA NA NA NA NA NA
"ENSG00000229886" 0 NA NA NA NA NA NA
"ENSG00000229892" 0 NA NA NA NA NA NA
"ENSG00000229896" 2.74525143144132 0.708463353206049 0.614092365982431 1.15367555835455 0.248633208087691 NA NA
"ENSG00000229899" 0 NA NA NA NA NA NA
"ENSG00000229905" 0.0136372806150015 -0.167327004579092 8.1030458415403 -0.0206498899119254 0.98352494254203 NA NA
"ENSG00000229911" 0.0374863674514597 -0.1673592762088 8.10304584153453 -0.0206538725661592 0.983521765521278 NA NA
"ENSG00000229912" 0 NA NA NA NA NA NA
"ENSG00000229913" 0 NA NA NA NA NA NA
"ENSG00000229914" 0.370645857019302 0.11122519752485 2.51171518197592 0.0442825676744728 0.964679167023425 NA NA
"ENSG00000229915" 0 NA NA NA NA NA NA
"ENSG00000229923" 0 NA NA NA NA NA NA
"ENSG00000229925" 0 NA NA NA NA NA NA
"ENSG00000229930" 0 NA NA NA NA NA NA
"ENSG00000229939" 0 NA NA NA NA NA NA
"ENSG00000229943" 0 NA NA NA NA NA NA
"ENSG00000229949" 0 NA NA NA NA NA NA
"ENSG00000229955" 0.0374175063436933 -0.167354529819666 8.10304584152849 -0.0206532868124683 0.983522232785433 NA NA
"ENSG00000229957" 0 NA NA NA NA NA NA
"ENSG00000229960" 0 NA NA NA NA NA NA
"ENSG00000229961" 0 NA NA NA NA NA NA
"ENSG00000229962" 0.0736671350050897 0 8.10304584153027 0 1 NA NA
"ENSG00000229964" 0 NA NA NA NA NA NA
"ENSG00000229968" 0 NA NA NA NA NA NA
"ENSG00000229969" 0 NA NA NA NA NA NA
"ENSG00000229970" 0.312165696208602 0.742862353920302 3.22813993809201 0.230120864698131 0.817997852241265 NA NA
"ENSG00000229971" 0.447170542269414 -0.158071635878815 2.42518738908386 -0.0651791431005785 0.948031367205884 NA NA
"ENSG00000229976" 0.0945142729393725 -0.16741635424084 8.1030458414985 -0.020660916588111 0.983516146403962 NA NA
"ENSG00000229977" 0.389489465113243 -3.24644144532671 4.9569563311733 -0.654926375871114 0.512515157417153 NA NA
"ENSG00000229983" 0.00894641472455145 0 8.10304584153714 0 1 NA NA
"ENSG00000229985" 0 NA NA NA NA NA NA
"ENSG00000229986" 0 NA NA NA NA NA NA
"ENSG00000229990" 0 NA NA NA NA NA NA
"ENSG00000229996" 0 NA NA NA NA NA NA
"ENSG00000230000" 0 NA NA NA NA NA NA
"ENSG00000230001" 1.77891293214594 0.413825857615302 0.78179607494017 0.529327110841496 0.596578551858006 NA NA
"ENSG00000230003" 0 NA NA NA NA NA NA
"ENSG00000230010" 0.013355844099843 0 8.1030458415403 0 1 NA NA
"ENSG00000230015" 0 NA NA NA NA NA NA
"ENSG00000230021" 0 NA NA NA NA NA NA
"ENSG00000230025" 0 NA NA NA NA NA NA
"ENSG00000230026" 0 NA NA NA NA NA NA
"ENSG00000230027" 0.0388740935234362 1.11484763746045 8.1030458415352 0.13758377519548 0.890569379088667 NA NA
"ENSG00000230030" 0 NA NA NA NA NA NA
"ENSG00000230033" 0 NA NA NA NA NA NA
"ENSG00000230051" 0.013068165174519 0 8.1030458415403 0 1 NA NA
"ENSG00000230053" 0 NA NA NA NA NA NA
"ENSG00000230063" 0 NA NA NA NA NA NA
"ENSG00000230065" 0.0153891473570691 0 8.1030458415403 0 1 NA NA
"ENSG00000230073" 0 NA NA NA NA NA NA
"ENSG00000230074" 4.2102428795408 -0.227693643324956 0.543590644084449 -0.418869687701215 0.675311371331867 NA NA
"ENSG00000230080" 0 NA NA NA NA NA NA
"ENSG00000230083" 0 NA NA NA NA NA NA
"ENSG00000230087" 0 NA NA NA NA NA NA
"ENSG00000230090" 0.295357634034385 1.16902750388381 4.70216334182048 0.24861482234924 0.803658741856915 NA NA
"ENSG00000230092" 0.365939172516389 -1.12961899549783 4.78634659418582 -0.236008607665401 0.813425990877397 NA NA
"ENSG00000230096" 0.0956604970898582 -0.167424506563432 8.10304584151872 -0.0206619226693222 0.98351534383862 NA NA
"ENSG00000230100" 0 NA NA NA NA NA NA
"ENSG00000230104" 0 NA NA NA NA NA NA
"ENSG00000230105" 0.158141985931143 -0.844616506205197 8.1023875464052 -0.104242916222877 0.916976577248965 NA NA
"ENSG00000230107" 0 NA NA NA NA NA NA
"ENSG00000230112" 0 NA NA NA NA NA NA
"ENSG00000230113" 0.0412295350468655 0 8.10304584153712 0 1 NA NA
"ENSG00000230118" 0 NA NA NA NA NA NA
"ENSG00000230119" 0 NA NA NA NA NA NA
"ENSG00000230120" 0 NA NA NA NA NA NA
"ENSG00000230121" 0.0147097758718083 0 8.1030458415403 0 1 NA NA
"ENSG00000230132" 0 NA NA NA NA NA NA
"ENSG00000230137" 0 NA NA NA NA NA NA
"ENSG00000230147" 0 NA NA NA NA NA NA
"ENSG00000230149" 0 NA NA NA NA NA NA
"ENSG00000230159" 0 NA NA NA NA NA NA
"ENSG00000230160" 0 NA NA NA NA NA NA
"ENSG00000230161" 0 NA NA NA NA NA NA
"ENSG00000230163" 0 NA NA NA NA NA NA
"ENSG00000230172" 0 NA NA NA NA NA NA
"ENSG00000230175" 0.0210950244132573 0 8.1030458415403 0 1 NA NA
"ENSG00000230186" 0 NA NA NA NA NA NA
"ENSG00000230187" 0 NA NA NA NA NA NA
"ENSG00000230190" 0 NA NA NA NA NA NA
"ENSG00000230192" 0 NA NA NA NA NA NA
"ENSG00000230194" 0.0550228927312197 -0.487829124656031 8.1030458415403 -0.0602031796679679 0.951993813301715 NA NA
"ENSG00000230197" 0.451341118029826 -1.56984630289226 3.13896836763492 -0.500115362447908 0.616993849559 NA NA
"ENSG00000230199" 0 NA NA NA NA NA NA
"ENSG00000230203" 0.111672223920865 -0.487908549861858 8.10304584152298 -0.060212981563258 0.951986006683174 NA NA
"ENSG00000230205" 0 NA NA NA NA NA NA
"ENSG00000230221" 0 NA NA NA NA NA NA
"ENSG00000230226" 0.110932220417347 1.56643634788135 8.09169685490431 0.19358564414483 0.846500339861575 NA NA
"ENSG00000230229" 0 NA NA NA NA NA NA
"ENSG00000230233" 0.0727941738756414 -0.16740616749779 8.1030458415306 -0.0206596594381562 0.983517149250448 NA NA
"ENSG00000230234" 0 NA NA NA NA NA NA
"ENSG00000230241" 0 NA NA NA NA NA NA
"ENSG00000230245" 0 NA NA NA NA NA NA
"ENSG00000230248" 0 NA NA NA NA NA NA
"ENSG00000230258" 0 NA NA NA NA NA NA
"ENSG00000230260" 0.0111582819844231 0 8.1030458415403 0 1 NA NA
"ENSG00000230271" 0 NA NA NA NA NA NA
"ENSG00000230276" 0.0178928294491029 0 8.10304584151932 0 1 NA NA
"ENSG00000230284" 0.185018010436113 -0.167541035759317 8.10304584145166 -0.0206763035823209 0.983503871980889 NA NA
"ENSG00000230285" 0 NA NA NA NA NA NA
"ENSG00000230286" 0.0194286686687063 0 8.1030458415403 0 1 NA NA
"ENSG00000230287" 0 NA NA NA NA NA NA
"ENSG00000230289" 0.357364107507144 0.473799131130333 4.35359543043737 0.108829389110861 0.913337813117816 NA NA
"ENSG00000230291" 0.0147097758718083 0 8.1030458415403 0 1 NA NA
"ENSG00000230298" 0.0501248662104662 2.14589372306598 8.07774110879961 0.265655174406162 0.790504788794293 NA NA
"ENSG00000230303" 0.524264046910839 -1.79927781619753 2.09542782930436 -0.858668473824198 0.390523448516399 NA NA
"ENSG00000230305" 0.283712235429316 0.473808365454636 3.39224785377222 0.139673864021391 0.888917677438642 NA NA
"ENSG00000230309" 0 NA NA NA NA NA NA
"ENSG00000230322" 0 NA NA NA NA NA NA
"ENSG00000230325" 0.230318640663751 -0.167459462387225 5.61099167605533 -0.0298448958856687 0.976190752959914 NA NA
"ENSG00000230328" 0 NA NA NA NA NA NA
"ENSG00000230331" 0 NA NA NA NA NA NA
"ENSG00000230333" 0.129463848746666 -0.167475587144959 8.10304584146454 -0.0206682265436486 0.983510315148476 NA NA
"ENSG00000230339" 0 NA NA NA NA NA NA
"ENSG00000230343" 0 NA NA NA NA NA NA
"ENSG00000230352" 0 NA NA NA NA NA NA
"ENSG00000230355" 0 NA NA NA NA NA NA
"ENSG00000230365" 0 NA NA NA NA NA NA
"ENSG00000230379" 0.0082374088221482 0 8.1030458415403 0 1 NA NA
"ENSG00000230381" 0 NA NA NA NA NA NA
"ENSG00000230385" 0 NA NA NA NA NA NA
"ENSG00000230386" 0 NA NA NA NA NA NA
"ENSG00000230387" 0.0215735006292583 -0.167342704670633 8.10304584153775 -0.0206518274662599 0.983523396926946 NA NA
"ENSG00000230393" 1.20003991744261 -0.313755921009983 1.207609453857 -0.259815721057727 0.795005923647685 NA NA
"ENSG00000230404" 0 NA NA NA NA NA NA
"ENSG00000230407" 0 NA NA NA NA NA NA
"ENSG00000230423" 8.88137974632164 0.0979031909710308 0.358817060396228 0.272849877491667 0.784968616954615 0.91343785261905 NA
"ENSG00000230428" 0.0126043354413591 -0.167324945560468 8.1030458415403 -0.020649635807646 0.983525145244689 NA NA
"ENSG00000230432" 0.139813546367846 -0.167446903412264 8.10304584150161 -0.0206646866730837 0.983513138953456 NA NA
"ENSG00000230433" 0 NA NA NA NA NA NA
"ENSG00000230435" 0 NA NA NA NA NA NA
"ENSG00000230437" 0 NA NA NA NA NA NA
"ENSG00000230440" 0 NA NA NA NA NA NA
"ENSG00000230454" 1.15497269394177 0.387176457349396 0.930735955735119 0.415989577885808 0.677417629591413 NA NA
"ENSG00000230459" 0 NA NA NA NA NA NA
"ENSG00000230470" 0.107949492951864 -0.167442023863653 8.10304584152254 -0.0206640844860617 0.983513619326608 NA NA
"ENSG00000230471" 0.21043638967666 0.961747790413334 7.48035645855444 0.128569780830898 0.897698079208853 NA NA
"ENSG00000230472" 0 NA NA NA NA NA NA
"ENSG00000230477" 0 NA NA NA NA NA NA
"ENSG00000230478" 0 NA NA NA NA NA NA
"ENSG00000230483" 0 NA NA NA NA NA NA
"ENSG00000230485" 0.0240433996638065 0 8.10304584153872 0 1 NA NA
"ENSG00000230490" 0.267481753508246 -0.167416826429111 3.72639507309434 -0.0449272884772494 0.964165265741017 NA NA
"ENSG00000230492" 0.0205253515740117 0 8.10304584153768 0 1 NA NA
"ENSG00000230495" 0 NA NA NA NA NA NA
"ENSG00000230498" 0.0772112763693543 -0.167386103872887 8.10304584153024 -0.0206571833785005 0.983519124438697 NA NA
"ENSG00000230499" 0 NA NA NA NA NA NA
"ENSG00000230502" 0 NA NA NA NA NA NA
"ENSG00000230506" 0.0165408896266413 0 8.1030458415403 0 1 NA NA
"ENSG00000230515" 0 NA NA NA NA NA NA
"ENSG00000230516" 0.0431826077460382 -0.167357889047055 8.1030458415403 -0.0206537013759806 0.983521902082149 NA NA
"ENSG00000230520" 0.0210896689872679 0 8.1030458415403 0 1 NA NA
"ENSG00000230521" 0 NA NA NA NA NA NA
"ENSG00000230526" 0.0886243424485444 0 8.10304584152615 0 1 NA NA
"ENSG00000230532" 0.0660763048086321 0 8.103045841502 0 1 NA NA
"ENSG00000230534" 0.0894587392441078 -0.487891977130114 8.10304584153739 -0.0602109363159602 0.951987635598937 NA NA
"ENSG00000230536" 0.0557795495976798 -0.16739193722586 8.10304584153716 -0.0206579032748142 0.983518550167087 NA NA
"ENSG00000230546" 0 NA NA NA NA NA NA
"ENSG00000230552" 0.0261151979425028 0 8.1030458415403 0 1 NA NA
"ENSG00000230556" 0.100346217514541 -0.167447265976395 8.10304584151312 -0.0206647314172329 0.983513103260412 NA NA
"ENSG00000230563" 0 NA NA NA NA NA NA
"ENSG00000230569" 0.0120561868881342 0 8.1030458415403 0 1 NA NA
"ENSG00000230570" 0 NA NA NA NA NA NA
"ENSG00000230571" 0 NA NA NA NA NA NA
"ENSG00000230575" 0.00894641472455145 0 8.10304584153714 0 1 NA NA
"ENSG00000230597" 0.0202447858688783 0 8.1030458415403 0 1 NA NA
"ENSG00000230599" 0 NA NA NA NA NA NA
"ENSG00000230600" 0 NA NA NA NA NA NA
"ENSG00000230603" 0 NA NA NA NA NA NA
"ENSG00000230607" 0 NA NA NA NA NA NA
"ENSG00000230612" 2.06964269830196 -3.85467610494675 1.29230228577188 -2.98279756012688 0.00285626849272995 NA NA
"ENSG00000230615" 4.85275014533329 0.447308937809856 0.446403827905005 1.0020275585653 0.316330282972264 NA NA
"ENSG00000230617" 0 NA NA NA NA NA NA
"ENSG00000230621" 0 NA NA NA NA NA NA
"ENSG00000230623" 8.59757492073585 0.692072307050243 0.369105440803191 1.87499893131963 0.0607928705517559 0.26804028179607 NA
"ENSG00000230626" 0.0345371256281963 0 8.10304584154009 0 1 NA NA
"ENSG00000230627" 0.0163236092191201 -0.167327004579092 8.1030458415403 -0.0206498899119254 0.98352494254203 NA NA
"ENSG00000230628" 0.0471444802077194 1.11484763746045 8.1030458415352 0.13758377519548 0.890569379088667 NA NA
"ENSG00000230631" 0 NA NA NA NA NA NA
"ENSG00000230637" 0 NA NA NA NA NA NA
"ENSG00000230638" 0 NA NA NA NA NA NA
"ENSG00000230643" 0 NA NA NA NA NA NA
"ENSG00000230647" 0.19132484675006 0.580685367664037 8.0805238089891 0.0718623422677203 0.942711459050928 NA NA
"ENSG00000230648" 0.157688416248588 0 8.10304584146886 0 1 NA NA
"ENSG00000230649" 0 NA NA NA NA NA NA
"ENSG00000230650" 0.048403081586673 -0.167372681724017 8.10304584152156 -0.0206555269459748 0.983520445798703 NA NA
"ENSG00000230659" 0 NA NA NA NA NA NA
"ENSG00000230668" 0 NA NA NA NA NA NA
"ENSG00000230676" 0 NA NA NA NA NA NA
"ENSG00000230680" 0 NA NA NA NA NA NA
"ENSG00000230684" 0 NA NA NA NA NA NA
"ENSG00000230686" 0 NA NA NA NA NA NA
"ENSG00000230687" 0 NA NA NA NA NA NA
"ENSG00000230690" 0 NA NA NA NA NA NA
"ENSG00000230694" 0 NA NA NA NA NA NA
"ENSG00000230696" 0.120641745018458 -0.167471011110901 8.10304584149689 -0.0206676618134451 0.983510765641759 NA NA
"ENSG00000230698" 0 NA NA NA NA NA NA
"ENSG00000230699" 0.387247708681925 1.48935345365414 2.89897015197864 0.513752600259652 0.607424971298019 NA NA
"ENSG00000230704" 0 NA NA NA NA NA NA
"ENSG00000230709" 0.367612139583095 1.09663155874698 2.92583581518293 0.37480967081484 0.707802021459292 NA NA
"ENSG00000230714" 0 NA NA NA NA NA NA
"ENSG00000230715" 0 NA NA NA NA NA NA
"ENSG00000230718" 0.0178689841460039 -0.167327004579092 8.1030458415403 -0.0206498899119254 0.98352494254203 NA NA
"ENSG00000230725" 0.277047094394254 2.2915174072685 3.92648416238956 0.583605411991256 0.559485818200328 NA NA
"ENSG00000230728" 0 NA NA NA NA NA NA
"ENSG00000230729" 0 NA NA NA NA NA NA
"ENSG00000230730" 0.0509080807089035 -0.167378123231834 8.10304584152671 -0.0206561984845316 0.983519910102751 NA NA
"ENSG00000230732" 4.84787596370591 -0.853091893628891 0.528785492884226 -1.61330427008456 0.106678419306165 NA NA
"ENSG00000230733" 0 NA NA NA NA NA NA
"ENSG00000230735" 0 NA NA NA NA NA NA
"ENSG00000230736" 0 NA NA NA NA NA NA
"ENSG00000230737" 0.026383813431783 -0.167344956005294 8.10304584153473 -0.020652105304343 0.983523175291498 NA NA
"ENSG00000230739" 0 NA NA NA NA NA NA
"ENSG00000230741" 0 NA NA NA NA NA NA
"ENSG00000230746" 0.115799085356836 -0.167465893916559 8.10304584150716 -0.0206670302984995 0.983511269410183 NA NA
"ENSG00000230747" 0.0671193717866988 1.11485936011306 8.10304584153172 0.137585221892601 0.890568235664963 NA NA
"ENSG00000230751" 0.0759949698374834 0 8.10304584153623 0 1 NA NA
"ENSG00000230759" 0 NA NA NA NA NA NA
"ENSG00000230773" 0.383716708793915 -0.167403385199636 2.971501161376 -0.0563363014544867 0.955073900363619 NA NA
"ENSG00000230781" 0 NA NA NA NA NA NA
"ENSG00000230782" 0 NA NA NA NA NA NA
"ENSG00000230785" 0 NA NA NA NA NA NA
"ENSG00000230790" 0.0130470327679838 0 8.1030458415403 0 1 NA NA
"ENSG00000230794" 0 NA NA NA NA NA NA
"ENSG00000230796" 0 NA NA NA NA NA NA
"ENSG00000230801" 0 NA NA NA NA NA NA
"ENSG00000230803" 0 NA NA NA NA NA NA
"ENSG00000230805" 0.234655095662598 -0.801331485702415 7.05158898934034 -0.113638427723703 0.909524423732891 NA NA
"ENSG00000230813" 0 NA NA NA NA NA NA
"ENSG00000230815" 0 NA NA NA NA NA NA
"ENSG00000230820" 0 NA NA NA NA NA NA
"ENSG00000230821" 0 NA NA NA NA NA NA
"ENSG00000230826" 0 NA NA NA NA NA NA
"ENSG00000230828" 0 NA NA NA NA NA NA
"ENSG00000230829" 0.214001748029549 -0.487972980494403 8.10304584145061 -0.0602209329729085 0.951979673868245 NA NA
"ENSG00000230831" 0.0082374088221482 0 8.1030458415403 0 1 NA NA
"ENSG00000230834" 0 NA NA NA NA NA NA
"ENSG00000230835" 0.0195760243008765 0 8.10304584153335 0 1 NA NA
"ENSG00000230840" 0 NA NA NA NA NA NA
"ENSG00000230843" 0.0120561868881342 0 8.1030458415403 0 1 NA NA
"ENSG00000230846" 0 NA NA NA NA NA NA
"ENSG00000230848" 0 NA NA NA NA NA NA
"ENSG00000230863" 0 NA NA NA NA NA NA
"ENSG00000230864" 0 NA NA NA NA NA NA
"ENSG00000230867" 0.212753316445543 -0.990063657505145 8.10133661177843 -0.122209914851051 0.902732774399999 NA NA
"ENSG00000230881" 0 NA NA NA NA NA NA
"ENSG00000230882" 0 NA NA NA NA NA NA
"ENSG00000230894" 0.211512022924739 -1.37834532138756 8.09946435983655 -0.170177342618169 0.864870669773869 NA NA
"ENSG00000230896" 1.54754637441899 0.0279917778921132 0.89920608987279 0.0311294354068189 0.975166314980077 NA NA
"ENSG00000230898" 0.019526512052289 0 8.1030458415403 0 1 NA NA
"ENSG00000230908" 0 NA NA NA NA NA NA
"ENSG00000230912" 0.0136681528792657 0 8.1030458415403 0 1 NA NA
"ENSG00000230920" 0.00886594486577857 1.11100114272108 8.10280805033185 0.137113101509986 0.890941396769899 NA NA
"ENSG00000230922" 0.3698997943408 0.794384568486951 3.17752816551011 0.250000795306695 0.80258673359473 NA NA
"ENSG00000230926" 0 NA NA NA NA NA NA
"ENSG00000230928" 0.0330639847402433 0 8.1030458415403 0 1 NA NA
"ENSG00000230929" 0.010468704978083 0 8.1030458415403 0 1 NA NA
"ENSG00000230932" 0.316148687191868 -1.79224220770072 3.59291821913482 -0.498826329571256 0.617901737121011 NA NA
"ENSG00000230934" 0 NA NA NA NA NA NA
"ENSG00000230936" 0 NA NA NA NA NA NA
"ENSG00000230941" 0 NA NA NA NA NA NA
"ENSG00000230944" 0 NA NA NA NA NA NA
"ENSG00000230947" 0.177619399221164 0 8.10304584142762 0 1 NA NA
"ENSG00000230953" 0 NA NA NA NA NA NA
"ENSG00000230958" 0 NA NA NA NA NA NA
"ENSG00000230960" 0.135007565954791 0.399014441359592 8.09799516668898 0.0492732377762997 0.960701546765025 NA NA
"ENSG00000230967" 0 NA NA NA NA NA NA
"ENSG00000230968" 0 NA NA NA NA NA NA
"ENSG00000230972" 0.012284013421823 0 8.1030458415403 0 1 NA NA
"ENSG00000230973" 0 NA NA NA NA NA NA
"ENSG00000230975" 0 NA NA NA NA NA NA
"ENSG00000230977" 0 NA NA NA NA NA NA
"ENSG00000230979" 0.265305918124792 0.0982493382734458 4.39034891843912 0.0223784806398431 0.982146046014981 NA NA
"ENSG00000230987" 0 NA NA NA NA NA NA
"ENSG00000230990" 0.255729924500364 -0.167535279920672 6.85004830383333 -0.0244575326318383 0.980487657623023 NA NA
"ENSG00000230991" 0.0512721972872482 -0.167376419808968 8.1030458415403 -0.0206559882644266 0.983520077798347 NA NA
"ENSG00000231010" 0 NA NA NA NA NA NA
"ENSG00000231011" 0 NA NA NA NA NA NA
"ENSG00000231015" 0 NA NA NA NA NA NA
"ENSG00000231020" 0 NA NA NA NA NA NA
"ENSG00000231024" 0 NA NA NA NA NA NA
"ENSG00000231029" 0.0307397820442474 0 8.1030458415403 0 1 NA NA
"ENSG00000231034" 0 NA NA NA NA NA NA
"ENSG00000231039" 0 NA NA NA NA NA NA
"ENSG00000231043" 0.0436164709962227 -0.167371337333889 8.10304584152824 -0.0206553610342555 0.983520578148866 NA NA
"ENSG00000231052" 0 NA NA NA NA NA NA
"ENSG00000231054" 0.0109135640315278 -0.167324945560471 8.1030458415403 -0.0206496358076464 0.983525145244689 NA NA
"ENSG00000231062" 0 NA NA NA NA NA NA
"ENSG00000231069" 0 NA NA NA NA NA NA
"ENSG00000231073" 0.015427605311482 -0.167327004579092 8.1030458415403 -0.0206498899119254 0.98352494254203 NA NA
"ENSG00000231078" 0 NA NA NA NA NA NA
"ENSG00000231080" 0 NA NA NA NA NA NA
"ENSG00000231081" 0 NA NA NA NA NA NA
"ENSG00000231083" 0 NA NA NA NA NA NA
"ENSG00000231092" 0 NA NA NA NA NA NA
"ENSG00000231098" 0.0163236092191201 -0.167327004579092 8.1030458415403 -0.0206498899119254 0.98352494254203 NA NA
"ENSG00000231100" 0.0222068740504891 0 8.1030458415403 0 1 NA NA
"ENSG00000231102" 0 NA NA NA NA NA NA
"ENSG00000231104" 0.0691221915350472 0.460248979951125 8.10220146563336 0.0568054228104962 0.954700194137615 NA NA
"ENSG00000231110" 0 NA NA NA NA NA NA
"ENSG00000231114" 0 NA NA NA NA NA NA
"ENSG00000231119" 1.2101425045083 -3.83598585641344 1.50044184222937 -2.55657083697019 0.0105709545583319 NA NA
"ENSG00000231125" 0.719149262134383 -1.5254449381591 1.42846990905255 -1.06788734469799 0.285571331773441 NA NA
"ENSG00000231128" 0.0109135640315278 -0.167324945560471 8.1030458415403 -0.0206496358076464 0.983525145244689 NA NA
"ENSG00000231132" 0 NA NA NA NA NA NA
"ENSG00000231136" 0 NA NA NA NA NA NA
"ENSG00000231138" 0 NA NA NA NA NA NA
"ENSG00000231139" 0 NA NA NA NA NA NA
"ENSG00000231140" 0 NA NA NA NA NA NA
"ENSG00000231143" 0.0229471846939565 0 8.1030458415403 0 1 NA NA
"ENSG00000231149" 0 NA NA NA NA NA NA
"ENSG00000231153" 0 NA NA NA NA NA NA
"ENSG00000231156" 0.0494585954252568 0 8.10304584153747 0 1 NA NA
"ENSG00000231173" 0 NA NA NA NA NA NA
"ENSG00000231178" 0 NA NA NA NA NA NA
"ENSG00000231181" 0.111126481320511 0.101108204823653 8.10032893150006 0.0124819875437983 0.990041073451489 NA NA
"ENSG00000231183" 0 NA NA NA NA NA NA
"ENSG00000231188" 0.0106008753310464 0 8.10304584153717 0 1 NA NA
"ENSG00000231189" 1.7832871745577 -0.559471535892447 0.92414431994229 -0.605394118450443 0.544917158067501 NA NA
"ENSG00000231193" 0.116757851686701 0.794299016736509 8.10304584153963 0.09802474677665 0.92191264291011 NA NA
"ENSG00000231198" 0 NA NA NA NA NA NA
"ENSG00000231201" 0.0465168605173329 0 8.10304584150845 0 1 NA NA
"ENSG00000231204" 0.00881101099143422 0 8.1030458415403 0 1 NA NA
"ENSG00000231207" 0 NA NA NA NA NA NA
"ENSG00000231212" 1.01495155013661 1.38257727117572 1.14044241901375 1.21231659584477 0.225391213507928 NA NA
"ENSG00000231227" 0 NA NA NA NA NA NA
"ENSG00000231232" 0 NA NA NA NA NA NA
"ENSG00000231236" 0.0525465120053906 0 8.10304584153469 0 1 NA NA
"ENSG00000231243" 0 NA NA NA NA NA NA
"ENSG00000231251" 0 NA NA NA NA NA NA
"ENSG00000231252" 0.0193586301934177 0 8.10304584153869 0 1 NA NA
"ENSG00000231255" 0.823528799827918 1.23143049123011 1.44911064527738 0.84978362090108 0.395445397546417 NA NA
"ENSG00000231266" 0 NA NA NA NA NA NA
"ENSG00000231271" 0 NA NA NA NA NA NA
"ENSG00000231272" 0 NA NA NA NA NA NA
"ENSG00000231291" 0 NA NA NA NA NA NA
"ENSG00000231295" 0.012093223816089 0 8.1030458415403 0 1 NA NA
"ENSG00000231296" 0 NA NA NA NA NA NA
"ENSG00000231297" 0.0113111133755411 0 8.1030458415403 0 1 NA NA
"ENSG00000231317" 0.153532149929977 -0.487971445483099 8.10304584148968 -0.0602207435362835 0.951979824742977 NA NA
"ENSG00000231324" 0.0120561868881342 0 8.1030458415403 0 1 NA NA
"ENSG00000231329" 0.149183897564709 -0.792013001365093 8.10269188249351 -0.0977468985432234 0.922133274185003 NA NA
"ENSG00000231331" 0 NA NA NA NA NA NA
"ENSG00000231336" 0.0126043354413591 -0.167324945560468 8.1030458415403 -0.020649635807646 0.983525145244689 NA NA
"ENSG00000231344" 0.144948541705476 -0.167444021655896 8.10304584151539 -0.0206643310343881 0.983513422651501 NA NA
"ENSG00000231353" 0.0243355620816205 0 8.10304584153525 0 1 NA NA
"ENSG00000231355" 0.0217109530492072 0 8.1030458415403 0 1 NA NA
"ENSG00000231357" 0.0224411978692878 0 8.10304584153714 0 1 NA NA
"ENSG00000231358" 0 NA NA NA NA NA NA
"ENSG00000231392" 0 NA NA NA NA NA NA
"ENSG00000231393" 0.00888992521533467 0 8.1030458415403 0 1 NA NA
"ENSG00000231394" 0.0112230312477958 0 8.1030458415403 0 1 NA NA
"ENSG00000231397" 0 NA NA NA NA NA NA
"ENSG00000231398" 0 NA NA NA NA NA NA
"ENSG00000231401" 1.07362134288549 -1.52720101819 1.1701329914071 -1.30515166173849 0.191841210201769 NA NA
"ENSG00000231403" 0 NA NA NA NA NA NA
"ENSG00000231405" 0.0277652435934093 0 8.10304584151037 0 1 NA NA
"ENSG00000231413" 0 NA NA NA NA NA NA
"ENSG00000231416" 0.461537639934186 -1.61003886854704 2.47832345948228 -0.649648399359207 0.515919362138691 NA NA
"ENSG00000231418" 0 NA NA NA NA NA NA
"ENSG00000231421" 0.0123199367350616 0 8.1030458415403 0 1 NA NA
"ENSG00000231424" 0.131040035355118 -0.808396427756588 8.10304584149845 -0.0997645136865098 0.920531281429556 NA NA
"ENSG00000231440" 0 NA NA NA NA NA NA
"ENSG00000231447" 0 NA NA NA NA NA NA
"ENSG00000231454" 0 NA NA NA NA NA NA
"ENSG00000231460" 0.0130470327679838 0 8.1030458415403 0 1 NA NA
"ENSG00000231466" 0.454932596558632 -0.875749796161233 2.25156841390691 -0.388951004443003 0.697312390872889 NA NA
"ENSG00000231467" 0 NA NA NA NA NA NA
"ENSG00000231476" 0 NA NA NA NA NA NA
"ENSG00000231477" 0 NA NA NA NA NA NA
"ENSG00000231482" 0.188792158750666 0 8.10304584145841 0 1 NA NA
"ENSG00000231484" 0 NA NA NA NA NA NA
"ENSG00000231487" 0 NA NA NA NA NA NA
"ENSG00000231489" 0 NA NA NA NA NA NA
"ENSG00000231492" 0.0177798504306693 0 8.10304584152341 0 1 NA NA
"ENSG00000231495" 0 NA NA NA NA NA NA
"ENSG00000231496" 0.02826882381967 -0.167341417303763 8.1030458415403 -0.0206516685918135 0.983523523663385 NA NA
"ENSG00000231505" 0.0101711875132875 0 8.10304584154004 0 1 NA NA
"ENSG00000231509" 0.0651007349443397 0 8.1030458415183 0 1 NA NA
"ENSG00000231515" 0 NA NA NA NA NA NA
"ENSG00000231519" 0 NA NA NA NA NA NA
"ENSG00000231521" 0.0264666682951152 0 8.1030458415403 0 1 NA NA
"ENSG00000231525" 0 NA NA NA NA NA NA
"ENSG00000231530" 0.0117105097379052 -0.167327004579092 8.1030458415403 -0.0206498899119254 0.98352494254203 NA NA
"ENSG00000231533" 0.202262879944827 1.35537393845479 7.59166456331744 0.178534487021976 0.858303239514394 NA NA
"ENSG00000231536" 0 NA NA NA NA NA NA
"ENSG00000231539" 0.0479726842589476 0 8.1030458415403 0 1 NA NA
"ENSG00000231547" 0 NA NA NA NA NA NA
"ENSG00000231557" 0 NA NA NA NA NA NA
"ENSG00000231559" 0 NA NA NA NA NA NA
"ENSG00000231563" 0.205598002312857 2.02063875074784 6.61147021676879 0.305626235088053 0.759889242973299 NA NA
"ENSG00000231569" 0 NA NA NA NA NA NA
"ENSG00000231583" 0 NA NA NA NA NA NA
"ENSG00000231585" 0 NA NA NA NA NA NA
"ENSG00000231589" 0 NA NA NA NA NA NA
"ENSG00000231590" 0 NA NA NA NA NA NA
"ENSG00000231593" 0 NA NA NA NA NA NA
"ENSG00000231597" 0 NA NA NA NA NA NA
"ENSG00000231600" 0 NA NA NA NA NA NA
"ENSG00000231601" 0 NA NA NA NA NA NA
"ENSG00000231603" 0 NA NA NA NA NA NA
"ENSG00000231604" 0 NA NA NA NA NA NA
"ENSG00000231606" 0.0225272058303361 -0.167343322184165 8.10304584153981 -0.0206519036738369 0.983523336135062 NA NA
"ENSG00000231612" 0 NA NA NA NA NA NA
"ENSG00000231613" 0.0368498384183815 0.794407901749142 8.1030458415403 0.0980381843178779 0.921901972698075 NA NA
"ENSG00000231615" 0.998883525790964 0.70613036537902 1.23235005509833 0.572994955822579 0.566648109328853 NA NA
"ENSG00000231616" 0.143474222938158 -0.815731324537646 8.10290052144591 -0.100671521559305 0.91981121899853 NA NA
"ENSG00000231620" 0.0146475471832474 0 8.1030458415403 0 1 NA NA
"ENSG00000231626" 0 NA NA NA NA NA NA
"ENSG00000231628" 0 NA NA NA NA NA NA
"ENSG00000231630" 0 NA NA NA NA NA NA
"ENSG00000231662" 0 NA NA NA NA NA NA
"ENSG00000231675" 0 NA NA NA NA NA NA
"ENSG00000231678" 0 NA NA NA NA NA NA
"ENSG00000231681" 0 NA NA NA NA NA NA
"ENSG00000231691" 0 NA NA NA NA NA NA
"ENSG00000231694" 0 NA NA NA NA NA NA
"ENSG00000231698" 0.0225836568719246 0 8.10304584153591 0 1 NA NA
"ENSG00000231699" 0 NA NA NA NA NA NA
"ENSG00000231700" 0 NA NA NA NA NA NA
"ENSG00000231702" 0 NA NA NA NA NA NA
"ENSG00000231703" 0.00894641472455145 0 8.10304584153714 0 1 NA NA
"ENSG00000231704" 0.070846415219966 0 8.10304584147715 0 1 NA NA
"ENSG00000231705" 0.151301541095159 -1.78406395288558 8.09500714203484 -0.220390658288798 0.825566920173033 NA NA
"ENSG00000231713" 0.121118753790666 0.791694744880442 8.10288511862769 0.0977052905588428 0.92216631440257 NA NA
"ENSG00000231714" 0 NA NA NA NA NA NA
"ENSG00000231720" 0.813959322369949 -0.445166309646507 1.59723742592737 -0.278710166954697 0.78046725947379 NA NA
"ENSG00000231724" 0.0136372806150015 -0.167327004579092 8.1030458415403 -0.0206498899119254 0.98352494254203 NA NA
"ENSG00000231731" 0.266609901597314 -1.42368497455538 4.39529503527549 -0.323911128406456 0.746005318576411 NA NA
"ENSG00000231740" 0 NA NA NA NA NA NA
"ENSG00000231741" 0.0850177084401938 2.23160419550766 8.07372189809011 0.276403401513688 0.782238244422079 NA NA
"ENSG00000231743" 0 NA NA NA NA NA NA
"ENSG00000231744" 0.117607505447074 -0.167465653775116 8.10304584149467 -0.0206670006625837 0.983511293051173 NA NA
"ENSG00000231747" 0 NA NA NA NA NA NA
"ENSG00000231748" 0 NA NA NA NA NA NA
"ENSG00000231754" 0 NA NA NA NA NA NA
"ENSG00000231756" 0 NA NA NA NA NA NA
"ENSG00000231760" 0.210203434819309 0.402959869456083 5.28590667071639 0.0762328763177861 0.939233827262733 NA NA
"ENSG00000231762" 0.0551960717769553 -0.16738812450556 8.10304584153822 -0.0206574327455347 0.983518925515038 NA NA
"ENSG00000231769" 0.179454549059734 -0.487936636189583 8.10304584152417 -0.0602164477077428 0.951983246109204 NA NA
"ENSG00000231772" 0.021138461705581 -0.167341417303763 8.1030458415403 -0.0206516685918135 0.983523523663385 NA NA
"ENSG00000231781" 0 NA NA NA NA NA NA
"ENSG00000231791" 0 NA NA NA NA NA NA
"ENSG00000231794" 0 NA NA NA NA NA NA
"ENSG00000231811" 0.0113111133755411 0 8.1030458415403 0 1 NA NA
"ENSG00000231815" 0 NA NA NA NA NA NA
"ENSG00000231827" 0 NA NA NA NA NA NA
"ENSG00000231829" 2.08111461737594 0.327781728629345 0.753358768277606 0.435093799171872 0.663494344150533 NA NA
"ENSG00000231830" 0.0286934144621971 -0.167353532298294 8.10304584152239 -0.0206531637079881 0.983522330987651 NA NA
"ENSG00000231855" 0 NA NA NA NA NA NA
"ENSG00000231856" 4.02250182498483 0.129770557331452 0.514412596390337 0.252269400559121 0.800832838217368 NA NA
"ENSG00000231859" 0.0482159394605519 -0.167375129481005 8.1030458415347 -0.0206558290245714 0.983520204826267 NA NA
"ENSG00000231863" 0.726062035798861 -0.127696812448355 1.91375347948206 -0.0667258420781109 0.946799961151107 NA NA
"ENSG00000231864" 0 NA NA NA NA NA NA
"ENSG00000231866" 0 NA NA NA NA NA NA
"ENSG00000231867" 0 NA NA NA NA NA NA
"ENSG00000231868" 0 NA NA NA NA NA NA
"ENSG00000231873" 0 NA NA NA NA NA NA
"ENSG00000231875" 0.0340939750172545 0 8.10304584153826 0 1 NA NA
"ENSG00000231876" 0.12963981204728 -0.167463065962929 8.10304584146757 -0.0206666812997567 0.98351154781143 NA NA
"ENSG00000231877" 1.2531386017018 -0.21028909095959 1.21349071965844 -0.173292706365962 0.862421356438593 NA NA
"ENSG00000231880" 0.204644775946526 -0.495885582446425 8.10288901905219 -0.061198614627506 0.951201033033746 NA NA
"ENSG00000231881" 0.309588706978083 0.831594582748879 4.56984639175993 0.181974296608385 0.855602897425587 NA NA
"ENSG00000231883" 0.0112119951205771 0 8.1030458415403 0 1 NA NA
"ENSG00000231892" 0.0123199367350616 0 8.1030458415403 0 1 NA NA
"ENSG00000231896" 0.14179457369167 -0.830936822653758 8.10261855226639 -0.102551640225163 0.918318825897092 NA NA
"ENSG00000231901" 0 NA NA NA NA NA NA
"ENSG00000231902" 0.366984216727485 -0.460902717452691 3.25638715250551 -0.141538059164146 0.887444895793496 NA NA
"ENSG00000231903" 1.19075143261783 -0.801490627533804 1.26361935340325 -0.634281696758744 0.525896999266015 NA NA
"ENSG00000231912" 0.0462440675392617 -0.167362468097682 8.10304584153351 -0.0206542664783948 0.983521451291818 NA NA
"ENSG00000231916" 0 NA NA NA NA NA NA
"ENSG00000231918" 0 NA NA NA NA NA NA
"ENSG00000231922" 0.010468704978083 0 8.1030458415403 0 1 NA NA
"ENSG00000231923" 0 NA NA NA NA NA NA
"ENSG00000231927" 0 NA NA NA NA NA NA
"ENSG00000231930" 0 NA NA NA NA NA NA
"ENSG00000231931" 0 NA NA NA NA NA NA
"ENSG00000231937" 0 NA NA NA NA NA NA
"ENSG00000231949" 0 NA NA NA NA NA NA
"ENSG00000231951" 0 NA NA NA NA NA NA
"ENSG00000231953" 1.7333678106523 0.434156127628687 0.823339844459217 0.527310964664716 0.597977661239817 NA NA
"ENSG00000231955" 0.0146475471832474 0 8.1030458415403 0 1 NA NA
"ENSG00000231961" 0.0260940655359675 0 8.10304584153315 0 1 NA NA
"ENSG00000231964" 0 NA NA NA NA NA NA
"ENSG00000231967" 0 NA NA NA NA NA NA
"ENSG00000231970" 0 NA NA NA NA NA NA
"ENSG00000231977" 0.0790565019319567 -0.487865133200724 8.1030458415363 -0.0602076234963305 0.951990274059817 NA NA
"ENSG00000231978" 0 NA NA NA NA NA NA
"ENSG00000231979" 0 NA NA NA NA NA NA
"ENSG00000231980" 0 NA NA NA NA NA NA
"ENSG00000231984" 0 NA NA NA NA NA NA
"ENSG00000231985" 0 NA NA NA NA NA NA
"ENSG00000231986" 0 NA NA NA NA NA NA
"ENSG00000231990" 0 NA NA NA NA NA NA
"ENSG00000231992" 0.00888992521533467 0 8.1030458415403 0 1 NA NA
"ENSG00000231996" 0 NA NA NA NA NA NA
"ENSG00000232001" 0 NA NA NA NA NA NA
"ENSG00000232006" 0.242932164541112 1.26369092516812 7.93305656016362 0.159294329440915 0.873436988167603 NA NA
"ENSG00000232009" 0.0101711875132875 0 8.10304584154004 0 1 NA NA
"ENSG00000232019" 0.0815045412823225 -0.167432204702691 8.1030458415239 -0.020662872699632 0.983514585985898 NA NA
"ENSG00000232027" 0.0936921446884756 -0.487895135459035 8.10304584151249 -0.0602113260867306 0.951987325170079 NA NA
"ENSG00000232031" 0.0518659304238643 0 8.1030458415403 0 1 NA NA
"ENSG00000232032" 0.144363645167067 0 8.10304584150697 0 1 NA NA
"ENSG00000232034" 0.0113111133755411 0 8.1030458415403 0 1 NA NA
"ENSG00000232035" 0 NA NA NA NA NA NA
"ENSG00000232036" 0.0293298110881781 1.10157106464847 8.10222381224094 0.135959100880946 0.891853613433502 NA NA
"ENSG00000232042" 0.0346784136392164 0 8.10304584153048 0 1 NA NA
"ENSG00000232043" 0 NA NA NA NA NA NA
"ENSG00000232050" 0 NA NA NA NA NA NA
"ENSG00000232053" 0.0083034808044931 0 8.1030458415403 0 1 NA NA
"ENSG00000232056" 0 NA NA NA NA NA NA
"ENSG00000232057" 0.0592226337926571 -0.840201981809287 8.10245805924218 -0.10369717136035 0.917409671481687 NA NA
"ENSG00000232058" 0.00981666663675529 0 8.1030458415403 0 1 NA NA
"ENSG00000232059" 0.0144143174891462 0 8.1030458415403 0 1 NA NA
"ENSG00000232063" 1.72001293777305 0.0618256719507154 0.737660874734022 0.0838131369960591 0.933205002960065 NA NA
"ENSG00000232068" 0 NA NA NA NA NA NA
"ENSG00000232072" 0 NA NA NA NA NA NA
"ENSG00000232073" 0 NA NA NA NA NA NA
"ENSG00000232080" 0.0206004349532399 -0.167343322184165 8.10304584153981 -0.0206519036738369 0.983523336135062 NA NA
"ENSG00000232085" 0.0136681528792657 0 8.1030458415403 0 1 NA NA
"ENSG00000232086" 0 NA NA NA NA NA NA
"ENSG00000232089" 0.0146475471832474 0 8.1030458415403 0 1 NA NA
"ENSG00000232101" 0 NA NA NA NA NA NA
"ENSG00000232110" 2.88447149813938 0.433709751288668 0.564988701940961 0.767643228614489 0.442699172716358 NA NA
"ENSG00000232111" 0 NA NA NA NA NA NA
"ENSG00000232115" 0 NA NA NA NA NA NA
"ENSG00000232120" 0 NA NA NA NA NA NA
"ENSG00000232121" 0 NA NA NA NA NA NA
"ENSG00000232124" 0.0251420086719608 0 8.10304584153341 0 1 NA NA
"ENSG00000232130" 0 NA NA NA NA NA NA
"ENSG00000232135" 0 NA NA NA NA NA NA
"ENSG00000232140" 0 NA NA NA NA NA NA
"ENSG00000232145" 0.407898061448678 -3.25111213716854 3.9879554640013 -0.815232809522539 0.41493906077217 NA NA
"ENSG00000232153" 0 NA NA NA NA NA NA
"ENSG00000232155" 0 NA NA NA NA NA NA
"ENSG00000232161" 0 NA NA NA NA NA NA
"ENSG00000232165" 0 NA NA NA NA NA NA
"ENSG00000232166" 0 NA NA NA NA NA NA
"ENSG00000232167" 0 NA NA NA NA NA NA
"ENSG00000232172" 0.0456438893581743 0 8.1030458415347 0 1 NA NA
"ENSG00000232174" 0 NA NA NA NA NA NA
"ENSG00000232175" 0.00981666663675529 0 8.1030458415403 0 1 NA NA
"ENSG00000232176" 0.556577570906037 -0.768778297419358 1.73654453346961 -0.442705777250262 0.657978563154875 NA NA
"ENSG00000232183" 0 NA NA NA NA NA NA
"ENSG00000232184" 0.0146733036938778 0 8.1030458415346 0 1 NA NA
"ENSG00000232188" 0.00881101099143422 0 8.1030458415403 0 1 NA NA
"ENSG00000232193" 0.0218369629479607 0 8.10304584152683 0 1 NA NA
"ENSG00000232194" 0.114294115883322 -0.779567943846627 8.10238242718857 -0.0962146567200639 0.923350090441257 NA NA
"ENSG00000232197" 0 NA NA NA NA NA NA
"ENSG00000232200" 0 NA NA NA NA NA NA
"ENSG00000232208" 0 NA NA NA NA NA NA
"ENSG00000232211" 0 NA NA NA NA NA NA
"ENSG00000232218" 0 NA NA NA NA NA NA
"ENSG00000232227" 0.0106008753310464 0 8.10304584153717 0 1 NA NA
"ENSG00000232234" 1.02440845689365 0.980467572366501 1.09926957530416 0.891926415861379 0.372432374699398 NA NA
"ENSG00000232240" 0 NA NA NA NA NA NA
"ENSG00000232245" 0 NA NA NA NA NA NA
"ENSG00000232249" 0 NA NA NA NA NA NA
"ENSG00000232252" 0 NA NA NA NA NA NA
"ENSG00000232259" 0 NA NA NA NA NA NA
"ENSG00000232261" 0 NA NA NA NA NA NA
"ENSG00000232271" 0.0669470261466272 -0.487858565584806 8.10304584152549 -0.0602068129844075 0.951990919583724 NA NA
"ENSG00000232286" 0 NA NA NA NA NA NA
"ENSG00000232290" 0.0334515078560957 0 8.10304584152659 0 1 NA NA
"ENSG00000232294" 0 NA NA NA NA NA NA
"ENSG00000232296" 0 NA NA NA NA NA NA
"ENSG00000232299" 0 NA NA NA NA NA NA
"ENSG00000232306" 0 NA NA NA NA NA NA
"ENSG00000232309" 0 NA NA NA NA NA NA
"ENSG00000232325" 0 NA NA NA NA NA NA
"ENSG00000232327" 0 NA NA NA NA NA NA
"ENSG00000232328" 0.0248492757355785 -0.167343476322384 8.1030458415403 -0.0206519226960925 0.983523320960734 NA NA
"ENSG00000232334" 0 NA NA NA NA NA NA
"ENSG00000232335" 0.0338472266579483 -0.167357889047054 8.1030458415403 -0.0206537013759806 0.983521902082149 NA NA
"ENSG00000232337" 0.616343089312201 -0.497103938270284 1.86570439518369 -0.266443033287351 0.789898026838214 NA NA
"ENSG00000232342" 0.0327830318418963 0 8.10304584153653 0 1 NA NA
"ENSG00000232344" 0 NA NA NA NA NA NA
"ENSG00000232346" 4.496275395771 1.23585788075707 0.460893716442624 2.68143790350614 0.00733065181843246 NA NA
"ENSG00000232347" 0.600028768652704 0.51364071716839 1.84303723584183 0.278692533812958 0.780480792750726 NA NA
"ENSG00000232350" 0 NA NA NA NA NA NA
"ENSG00000232353" 0.237763292211338 -0.488016460493031 8.04799706115681 -0.0606382503354051 0.951647310196631 NA NA
"ENSG00000232355" 0 NA NA NA NA NA NA
"ENSG00000232358" 0 NA NA NA NA NA NA
"ENSG00000232359" 0 NA NA NA NA NA NA
"ENSG00000232360" 0.0146475471832474 0 8.1030458415403 0 1 NA NA
"ENSG00000232363" 0 NA NA NA NA NA NA
"ENSG00000232375" 0 NA NA NA NA NA NA
"ENSG00000232377" 0.00894641472455145 0 8.10304584153714 0 1 NA NA
"ENSG00000232383" 0.0266843133829853 -0.167343476322384 8.1030458415403 -0.0206519226960925 0.983523320960734 NA NA
"ENSG00000232386" 0.188605552400732 0.494767922400162 8.10180245062529 0.0610688702193641 0.951304360827999 NA NA
"ENSG00000232389" 0 NA NA NA NA NA NA
"ENSG00000232394" 0 NA NA NA NA NA NA
"ENSG00000232408" 0 NA NA NA NA NA NA
"ENSG00000232409" 0 NA NA NA NA NA NA
"ENSG00000232411" 0.0205253515740117 0 8.10304584153768 0 1 NA NA
"ENSG00000232413" 0 NA NA NA NA NA NA
"ENSG00000232418" 0.0082374088221482 0 8.1030458415403 0 1 NA NA
"ENSG00000232431" 0 NA NA NA NA NA NA
"ENSG00000232436" 0 NA NA NA NA NA NA
"ENSG00000232444" 0 NA NA NA NA NA NA
"ENSG00000232446" 0 NA NA NA NA NA NA
"ENSG00000232448" 0.0110535018371743 0 8.10304584153701 0 1 NA NA
"ENSG00000232450" 0.0332639452513681 -0.167361383809804 8.10304584153617 -0.0206541326660044 0.983521558035888 NA NA
"ENSG00000232451" 0 NA NA NA NA NA NA
"ENSG00000232454" 0.463832510880696 0.753532187696831 1.95132799636205 0.386163776208652 0.699375379341626 NA NA
"ENSG00000232463" 0 NA NA NA NA NA NA
"ENSG00000232464" 0 NA NA NA NA NA NA
"ENSG00000232465" 0 NA NA NA NA NA NA
"ENSG00000232470" 0 NA NA NA NA NA NA
"ENSG00000232471" 0 NA NA NA NA NA NA
"ENSG00000232482" 0 NA NA NA NA NA NA
"ENSG00000232494" 0.143304633798561 -0.808403702812495 8.10304584149648 -0.0997654115039781 0.92053056863096 NA NA
"ENSG00000232499" 0.366446509633821 -1.72216131809394 2.63589727056369 -0.653349179167992 0.513531194151903 NA NA
"ENSG00000232500" 0 NA NA NA NA NA NA
"ENSG00000232502" 0 NA NA NA NA NA NA
"ENSG00000232512" 0 NA NA NA NA NA NA
"ENSG00000232515" 0 NA NA NA NA NA NA
"ENSG00000232518" 0.0545324306491128 2.14978553036643 8.07765257679435 0.26613988531054 0.790131478288023 NA NA
"ENSG00000232519" 0.0201019203359117 0 8.10304584153982 0 1 NA NA
"ENSG00000232524" 8.07875771307206 0.485960328081092 0.397411603770579 1.22281363571264 0.22140009405221 0.51930822438738 NA
"ENSG00000232528" 0 NA NA NA NA NA NA
"ENSG00000232529" 0 NA NA NA NA NA NA
"ENSG00000232536" 0.196310861938932 1.05294915392478 8.06721753082621 0.130521973642248 0.896153470394819 NA NA
"ENSG00000232537" 0.0110535018371743 0 8.10304584153701 0 1 NA NA
"ENSG00000232545" 0.163320077230138 -0.167502422677041 8.10304584147611 -0.0206715383269419 0.983507673292136 NA NA
"ENSG00000232546" 0 NA NA NA NA NA NA
"ENSG00000232555" 0 NA NA NA NA NA NA
"ENSG00000232557" 0 NA NA NA NA NA NA
"ENSG00000232576" 0 NA NA NA NA NA NA
"ENSG00000232578" 0.140225345306195 -0.487953861907539 8.10304584149272 -0.0602185735404465 0.951981553012605 NA NA
"ENSG00000232581" 0.0101711875132875 0 8.10304584154004 0 1 NA NA
"ENSG00000232582" 0 NA NA NA NA NA NA
"ENSG00000232590" 0.0200878885654063 0 8.10304584153775 0 1 NA NA
"ENSG00000232594" 0 NA NA NA NA NA NA
"ENSG00000232597" 0 NA NA NA NA NA NA
"ENSG00000232598" 0.0146733036938778 0 8.1030458415346 0 1 NA NA
"ENSG00000232599" 0 NA NA NA NA NA NA
"ENSG00000232603" 0 NA NA NA NA NA NA
"ENSG00000232604" 0 NA NA NA NA NA NA
"ENSG00000232611" 3.96609393921038 -0.12628113539038 0.579141712530536 -0.218048765367978 0.827391116154146 NA NA
"ENSG00000232617" 0 NA NA NA NA NA NA
"ENSG00000232622" 0 NA NA NA NA NA NA
"ENSG00000232626" 0.0920625079277625 -0.167421247061273 8.10304584153878 -0.0206615204128575 0.983515664724341 NA NA
"ENSG00000232627" 0.012284013421823 0 8.1030458415403 0 1 NA NA
"ENSG00000232628" 0 NA NA NA NA NA NA
"ENSG00000232633" 0.0530249899380908 0.794363652967895 8.10304584153729 0.0980327235588229 0.921906308865921 NA NA
"ENSG00000232636" 0 NA NA NA NA NA NA
"ENSG00000232638" 0 NA NA NA NA NA NA
"ENSG00000232640" 0.488325899455989 1.23563583780814 2.44719485555701 0.504919269097964 0.613615539592285 NA NA
"ENSG00000232642" 0.014682632128395 0 8.10304584153901 0 1 NA NA
"ENSG00000232644" 0 NA NA NA NA NA NA
"ENSG00000232646" 0 NA NA NA NA NA NA
"ENSG00000232663" 0 NA NA NA NA NA NA
"ENSG00000232667" 0 NA NA NA NA NA NA
"ENSG00000232668" 0 NA NA NA NA NA NA
"ENSG00000232675" 0.226827974725737 -0.488000650644824 6.36720178263429 -0.0766428750500389 0.938907649886067 NA NA
"ENSG00000232680" 0.0146475471832474 0 8.1030458415403 0 1 NA NA
"ENSG00000232682" 0 NA NA NA NA NA NA
"ENSG00000232692" 0.122038745831293 0 8.10304584151447 0 1 NA NA
"ENSG00000232693" 0.00888992521533467 0 8.1030458415403 0 1 NA NA
"ENSG00000232696" 0 NA NA NA NA NA NA
"ENSG00000232702" 0.0112119951205771 0 8.1030458415403 0 1 NA NA
"ENSG00000232710" 0.0248444912071654 0 8.10304584153338 0 1 NA NA
"ENSG00000232716" 0.0205537147627035 0 8.1030458415403 0 1 NA NA
"ENSG00000232719" 0 NA NA NA NA NA NA
"ENSG00000232721" 0.556886354074682 -1.10095198338046 1.81538039415766 -0.606458011182444 0.544210656607585 NA NA
"ENSG00000232732" 0.145925184032697 -1.09745252510657 8.10273934780733 -0.135442160730932 0.892262291780768 NA NA
"ENSG00000232736" 0.0082374088221482 0 8.1030458415403 0 1 NA NA
"ENSG00000232738" 0 NA NA NA NA NA NA
"ENSG00000232739" 0 NA NA NA NA NA NA
"ENSG00000232748" 0.514677340156879 0.473823828083371 2.05867011342223 0.230160152903618 0.817967324046369 NA NA
"ENSG00000232749" 0 NA NA NA NA NA NA
"ENSG00000232750" 0 NA NA NA NA NA NA
"ENSG00000232751" 0 NA NA NA NA NA NA
"ENSG00000232754" 0 NA NA NA NA NA NA
"ENSG00000232760" 0 NA NA NA NA NA NA
"ENSG00000232762" 0 NA NA NA NA NA NA
"ENSG00000232765" 0 NA NA NA NA NA NA
"ENSG00000232768" 0 NA NA NA NA NA NA
"ENSG00000232789" 0 NA NA NA NA NA NA
"ENSG00000232798" 0 NA NA NA NA NA NA
"ENSG00000232806" 0 NA NA NA NA NA NA
"ENSG00000232807" 0.321255272569932 0.146505116938441 5.08509192182656 0.0288107116234422 0.977015557787149 NA NA
"ENSG00000232811" 0.0226222267510823 0 8.10304584153025 0 1 NA NA
"ENSG00000232821" 0.156168756581662 1.10315368036139 8.10233297601938 0.136152597483517 0.891700647842098 NA NA
"ENSG00000232828" 0 NA NA NA NA NA NA
"ENSG00000232834" 0 NA NA NA NA NA NA
"ENSG00000232835" 0 NA NA NA NA NA NA
"ENSG00000232855" 0.381060303614906 -0.487993196947191 3.62919425333831 -0.134463234228455 0.893036281861959 NA NA
"ENSG00000232862" 0.0396601674746464 -0.487816770949981 8.1030458415403 -0.0602016550923588 0.951995027534669 NA NA
"ENSG00000232876" 0.0770039800987077 -0.487878914838899 8.10304584151901 -0.0602093242937202 0.951988919477287 NA NA
"ENSG00000232884" 0.370147121911294 0.990521193532613 4.33193134921632 0.228655791997213 0.819136457352381 NA NA
"ENSG00000232886" 0.0082374088221482 0 8.1030458415403 0 1 NA NA
"ENSG00000232887" 0 NA NA NA NA NA NA
"ENSG00000232889" 0 NA NA NA NA NA NA
"ENSG00000232891" 0.972134334518049 -2.09667783888759 1.39792471209149 -1.4998503286709 0.133653177031351 NA NA
"ENSG00000232895" 0 NA NA NA NA NA NA
"ENSG00000232896" 0.891429404550315 -0.784987969591871 1.29127707598375 -0.607915980382318 0.543243200211787 NA NA
"ENSG00000232897" 0.0194286686687063 0 8.1030458415403 0 1 NA NA
"ENSG00000232900" 0.0178928294491029 0 8.10304584151932 0 1 NA NA
"ENSG00000232905" 0 NA NA NA NA NA NA
"ENSG00000232906" 0.0709811165507406 0.46016060875954 8.10219526450957 0.0567945592196726 0.954708848057935 NA NA
"ENSG00000232909" 0 NA NA NA NA NA NA
"ENSG00000232926" 0.0416306208095787 0 8.10304584151897 0 1 NA NA
"ENSG00000232930" 0 NA NA NA NA NA NA
"ENSG00000232934" 0.957851553328776 0.552790739992465 1.15965311812568 0.476686287780547 0.633585528593414 NA NA
"ENSG00000232935" 0 NA NA NA NA NA NA
"ENSG00000232937" 0 NA NA NA NA NA NA
"ENSG00000232939" 0.0634344686082875 0.745126091285304 8.09985675069017 0.0919925023639231 0.926703996579645 NA NA
"ENSG00000232944" 0 NA NA NA NA NA NA
"ENSG00000232949" 0.526350478171384 -0.486574904771236 1.87115129764847 -0.260040385501017 0.794832621727841 NA NA
"ENSG00000232952" 0.168392943005897 0.473823755099124 8.1030458414975 0.0584747716312509 0.95337045742271 NA NA
"ENSG00000232969" 0 NA NA NA NA NA NA
"ENSG00000232971" 0 NA NA NA NA NA NA
"ENSG00000232978" 0 NA NA NA NA NA NA
"ENSG00000232979" 0 NA NA NA NA NA NA
"ENSG00000232983" 0 NA NA NA NA NA NA
"ENSG00000232985" 0 NA NA NA NA NA NA
"ENSG00000232986" 0 NA NA NA NA NA NA
"ENSG00000232989" 0 NA NA NA NA NA NA
"ENSG00000232993" 0 NA NA NA NA NA NA
"ENSG00000232995" 4.29918254710572 -0.175063924326499 0.565095158980835 -0.309795476999364 0.756716491355439 NA NA
"ENSG00000232999" 0 NA NA NA NA NA NA
"ENSG00000233005" 0.0145588991855777 0 8.1030458415403 0 1 NA NA
"ENSG00000233017" 0.0663582559305534 0 8.10304584150408 0 1 NA NA
"ENSG00000233018" 0.16013552252451 -0.487957398155284 8.10304584148906 -0.0602190099501664 0.951981205438803 NA NA
"ENSG00000233021" 0 NA NA NA NA NA NA
"ENSG00000233028" 0 NA NA NA NA NA NA
"ENSG00000233029" 0.0539656277869221 1.11930802909479 8.10277411621911 0.138138866151322 0.89013066946373 NA NA
"ENSG00000233030" 0.29974872183132 1.75357145199803 3.51491341580746 0.49889463681005 0.617853612519967 NA NA
"ENSG00000233031" 0 NA NA NA NA NA NA
"ENSG00000233037" 0 NA NA NA NA NA NA
"ENSG00000233044" 0 NA NA NA NA NA NA
"ENSG00000233052" 0.00992447624296523 0 8.1030458415403 0 1 NA NA
"ENSG00000233055" 0 NA NA NA NA NA NA
"ENSG00000233060" 0.0106008753310464 0 8.10304584153717 0 1 NA NA
"ENSG00000233064" 0.0904714600847034 0 8.10304584148473 0 1 NA NA
"ENSG00000233068" 0 NA NA NA NA NA NA
"ENSG00000233069" 0 NA NA NA NA NA NA
"ENSG00000233078" 0 NA NA NA NA NA NA
"ENSG00000233081" 0.168551382635581 0.472815837901236 8.1030244957508 0.0583505378947305 0.953469412639369 NA NA
"ENSG00000233082" 0 NA NA NA NA NA NA
"ENSG00000233085" 0.00981666663675529 0 8.1030458415403 0 1 NA NA
"ENSG00000233090" 0.0117105097379052 -0.167327004579092 8.1030458415403 -0.0206498899119254 0.98352494254203 NA NA
"ENSG00000233096" 0 NA NA NA NA NA NA
"ENSG00000233099" 0.0206398924913705 0 8.10304584153923 0 1 NA NA
"ENSG00000233103" 0.00881101099143422 0 8.1030458415403 0 1 NA NA
"ENSG00000233105" 0 NA NA NA NA NA NA
"ENSG00000233109" 0.381270717960653 -0.800609358146772 2.71127098641347 -0.295289317135295 0.767772876569215 NA NA
"ENSG00000233129" 0.100803837695474 0.794307532388187 8.10304584150865 0.0980257976968695 0.921911808416047 NA NA
"ENSG00000233138" 0 NA NA NA NA NA NA
"ENSG00000233139" 0 NA NA NA NA NA NA
"ENSG00000233144" 0 NA NA NA NA NA NA
"ENSG00000233145" 0 NA NA NA NA NA NA
"ENSG00000233157" 0.00936076753541151 0 8.1030458415391 0 1 NA NA
"ENSG00000233170" 0.012093223816089 0 8.1030458415403 0 1 NA NA
"ENSG00000233178" 2.06783796693084 0.395090673954295 0.784093830201776 0.503881880887423 0.614344383901301 NA NA
"ENSG00000233179" 0 NA NA NA NA NA NA
"ENSG00000233183" 1.00529105727733 -2.50913724947328 1.41781755021726 -1.76971800715034 0.0767741286164007 NA NA
"ENSG00000233191" 0 NA NA NA NA NA NA
"ENSG00000233193" 0 NA NA NA NA NA NA
"ENSG00000233196" 0 NA NA NA NA NA NA
"ENSG00000233214" 0 NA NA NA NA NA NA
"ENSG00000233216" 0 NA NA NA NA NA NA
"ENSG00000233219" 0 NA NA NA NA NA NA
"ENSG00000233222" 0 NA NA NA NA NA NA
"ENSG00000233230" 2.58035879156024 -0.534216371279531 0.821713596059529 -0.650124780509083 0.515611623569611 NA NA
"ENSG00000233234" 0 NA NA NA NA NA NA
"ENSG00000233235" 0.0164748176442964 0 8.1030458415314 0 1 NA NA
"ENSG00000233242" 0.0812419829445886 0 8.10304584153315 0 1 NA NA
"ENSG00000233250" 0 NA NA NA NA NA NA
"ENSG00000233251" 9.28567342441608 -0.818096494700417 0.461629826695561 -1.77219158596513 0.0763627598557503 0.303286505030254 NA
"ENSG00000233256" 0.012093223816089 0 8.1030458415403 0 1 NA NA
"ENSG00000233258" 0 NA NA NA NA NA NA
"ENSG00000233264" 2.79996388558564 -0.254780537760421 0.624788943907282 -0.407786565759445 0.683430377379494 NA NA
"ENSG00000233268" 0 NA NA NA NA NA NA
"ENSG00000233271" 0 NA NA NA NA NA NA
"ENSG00000233275" 0 NA NA NA NA NA NA
"ENSG00000233287" 0.025597030831699 0 8.10304584151434 0 1 NA NA
"ENSG00000233288" 0.151787508105354 0.871359792506564 8.09026892047788 0.107704675959658 0.914229960214442 NA NA
"ENSG00000233290" 0.717907400067258 0.960253114877243 1.62153442425346 0.592187930465513 0.553724750686204 NA NA
"ENSG00000233292" 0.0146684600048482 0 8.10304584152858 0 1 NA NA
"ENSG00000233293" 0.0243296502069193 -0.167341417303763 8.1030458415403 -0.0206516685918135 0.983523523663385 NA NA
"ENSG00000233330" 0.624678901611514 -0.913555625111621 2.02015261023116 -0.452221094824656 0.651109712842437 NA NA
"ENSG00000233332" 0.00894641472455145 0 8.10304584153714 0 1 NA NA
"ENSG00000233336" 0.0171033536879268 1.11486472463345 8.1030458415403 0.137585883929977 0.89056771241161 NA NA
"ENSG00000233339" 0 NA NA NA NA NA NA
"ENSG00000233340" 0 NA NA NA NA NA NA
"ENSG00000233342" 0.0117105097379052 -0.167327004579092 8.1030458415403 -0.0206498899119254 0.98352494254203 NA NA
"ENSG00000233351" 0 NA NA NA NA NA NA
"ENSG00000233352" 0 NA NA NA NA NA NA
"ENSG00000233358" 0.0222068740504891 0 8.1030458415403 0 1 NA NA
"ENSG00000233359" 0.0113111133755411 0 8.1030458415403 0 1 NA NA
"ENSG00000233363" 0 NA NA NA NA NA NA
"ENSG00000233365" 0 NA NA NA NA NA NA
"ENSG00000233367" 0.0144143174891462 0 8.1030458415403 0 1 NA NA
"ENSG00000233372" 0 NA NA NA NA NA NA
"ENSG00000233376" 0 NA NA NA NA NA NA
"ENSG00000233379" 0.10175380100019 -0.167420396645709 8.10304584152746 -0.0206614154627749 0.98351574844452 NA NA
"ENSG00000233383" 0 NA NA NA NA NA NA
"ENSG00000233388" 0 NA NA NA NA NA NA
"ENSG00000233393" 0.0661073491297693 -0.16740372463631 8.10304584152316 -0.0206593579637015 0.983517389740932 NA NA
"ENSG00000233397" 0 NA NA NA NA NA NA
"ENSG00000233403" 0 NA NA NA NA NA NA
"ENSG00000233406" 0.0709991702140178 -0.167402946105149 8.10304584153964 -0.0206592618848299 0.983517466384423 NA NA
"ENSG00000233407" 0 NA NA NA NA NA NA
"ENSG00000233408" 0.0307464184033927 -0.167359948065676 8.1030458415403 -0.0206539554802595 0.983521699379507 NA NA
"ENSG00000233411" 0 NA NA NA NA NA NA
"ENSG00000233415" 0 NA NA NA NA NA NA
"ENSG00000233417" 0 NA NA NA NA NA NA
"ENSG00000233420" 0.0707782339366489 -0.167376419808968 8.1030458415403 -0.0206559882644267 0.983520077798347 NA NA
"ENSG00000233423" 0 NA NA NA NA NA NA
"ENSG00000233424" 0 NA NA NA NA NA NA
"ENSG00000233427" 0.0522131814372556 0 8.10304584152629 0 1 NA NA
"ENSG00000233437" 0 NA NA NA NA NA NA
"ENSG00000233444" 0 NA NA NA NA NA NA
"ENSG00000233447" 0 NA NA NA NA NA NA
"ENSG00000233451" 0.0379079606089754 0 8.10304584153849 0 1 NA NA
"ENSG00000233454" 0 NA NA NA NA NA NA
"ENSG00000233455" 0 NA NA NA NA NA NA
"ENSG00000233457" 0 NA NA NA NA NA NA
"ENSG00000233459" 0 NA NA NA NA NA NA
"ENSG00000233470" 0 NA NA NA NA NA NA
"ENSG00000233472" 0.0317126820905294 0 8.1030458415403 0 1 NA NA
"ENSG00000233478" 0.223705614782423 -0.849272354265346 4.66814892733987 -0.181929147395326 0.855638329883241 NA NA
"ENSG00000233479" 0 NA NA NA NA NA NA
"ENSG00000233482" 0 NA NA NA NA NA NA
"ENSG00000233484" 0 NA NA NA NA NA NA
"ENSG00000233494" 0 NA NA NA NA NA NA
"ENSG00000233502" 0 NA NA NA NA NA NA
"ENSG00000233511" 0 NA NA NA NA NA NA
"ENSG00000233514" 0.0146684600048482 0 8.10304584152858 0 1 NA NA
"ENSG00000233516" 0.0407727231406539 -0.167357889047055 8.1030458415403 -0.0206537013759806 0.983521902082149 NA NA
"ENSG00000233517" 0 NA NA NA NA NA NA
"ENSG00000233519" 0 NA NA NA NA NA NA
"ENSG00000233535" 0 NA NA NA NA NA NA
"ENSG00000233536" 0 NA NA NA NA NA NA
"ENSG00000233538" 0 NA NA NA NA NA NA
"ENSG00000233539" 0.0543674259449417 -0.472673645709291 8.10272024526437 -0.0583351802113056 0.953481645460552 NA NA
"ENSG00000233542" 0.0396238473038429 1.11484825289016 8.1030458415403 0.13758385114581 0.89056931905992 NA NA
"ENSG00000233547" 0.88830228545942 -2.04330955157664 1.51366015053602 -1.34991302430276 0.177043883416182 NA NA
"ENSG00000233553" 0 NA NA NA NA NA NA
"ENSG00000233558" 0.163863914961718 -0.167505574358957 8.10304584146435 -0.0206719272772479 0.983507363020992 NA NA
"ENSG00000233569" 0 NA NA NA NA NA NA
"ENSG00000233571" 0.010399839673666 0 8.1030458415403 0 1 NA NA
"ENSG00000233574" 0 NA NA NA NA NA NA
"ENSG00000233575" 0.0146475471832474 0 8.1030458415403 0 1 NA NA
"ENSG00000233577" 0 NA NA NA NA NA NA
"ENSG00000233581" 0.0737354492275378 -0.167404093291664 8.10304584152665 -0.0206594034595915 0.98351735344821 NA NA
"ENSG00000233583" 0.0187630813613067 0 8.10304584153815 0 1 NA NA
"ENSG00000233586" 0.14144267577696 -0.167450451764393 8.10304584148954 -0.0206651245766137 0.983512789631585 NA NA
"ENSG00000233589" 0.127039218274507 -0.48791393016073 8.10304584151635 -0.0602136455480579 0.951985477859486 NA NA
"ENSG00000233616" 0 NA NA NA NA NA NA
"ENSG00000233619" 0 NA NA NA NA NA NA
"ENSG00000233625" 0 NA NA NA NA NA NA
"ENSG00000233626" 0 NA NA NA NA NA NA
"ENSG00000233632" 0 NA NA NA NA NA NA
"ENSG00000233633" 0.0101711875132875 0 8.10304584154004 0 1 NA NA
"ENSG00000233635" 0 NA NA NA NA NA NA
"ENSG00000233645" 0.00981666663675529 0 8.1030458415403 0 1 NA NA
"ENSG00000233648" 0 NA NA NA NA NA NA
"ENSG00000233651" 0 NA NA NA NA NA NA
"ENSG00000233656" 0.0083034808044931 0 8.1030458415403 0 1 NA NA
"ENSG00000233663" 0 NA NA NA NA NA NA
"ENSG00000233665" 0 NA NA NA NA NA NA
"ENSG00000233668" 2.11493854415595 0.736654431224527 0.770697196129524 0.955828611968539 0.33915883041152 NA NA
"ENSG00000233674" 0.0567517746229022 -0.167376020433083 8.10304584153902 -0.0206559389772985 0.983520117115397 NA NA
"ENSG00000233683" 0 NA NA NA NA NA NA
"ENSG00000233689" 0 NA NA NA NA NA NA
"ENSG00000233691" 0 NA NA NA NA NA NA
"ENSG00000233703" 0 NA NA NA NA NA NA
"ENSG00000233706" 0 NA NA NA NA NA NA
"ENSG00000233708" 0 NA NA NA NA NA NA
"ENSG00000233710" 0 NA NA NA NA NA NA
"ENSG00000233712" 0 NA NA NA NA NA NA
"ENSG00000233713" 0 NA NA NA NA NA NA
"ENSG00000233714" 0 NA NA NA NA NA NA
"ENSG00000233720" 0 NA NA NA NA NA NA
"ENSG00000233721" 0.0112119951205771 0 8.1030458415403 0 1 NA NA
"ENSG00000233724" 0 NA NA NA NA NA NA
"ENSG00000233727" 0 NA NA NA NA NA NA
"ENSG00000233728" 0 NA NA NA NA NA NA
"ENSG00000233735" 0.015427605311482 -0.167327004579092 8.1030458415403 -0.0206498899119254 0.98352494254203 NA NA
"ENSG00000233737" 0 NA NA NA NA NA NA
"ENSG00000233739" 0 NA NA NA NA NA NA
"ENSG00000233754" 0.0662609648534861 -0.167391712142446 8.1030458415337 -0.0206578754971924 0.983518572325694 NA NA
"ENSG00000233755" 0.0500692212391377 0 8.10304584153894 0 1 NA NA
"ENSG00000233775" 0 NA NA NA NA NA NA
"ENSG00000233778" 0.217530107856567 -0.848791657016559 8.10220989285136 -0.104760512038259 0.916565844404086 NA NA
"ENSG00000233783" 0 NA NA NA NA NA NA
"ENSG00000233787" 0 NA NA NA NA NA NA
"ENSG00000233799" 0 NA NA NA NA NA NA
"ENSG00000233805" 0.010399839673666 0 8.1030458415403 0 1 NA NA
"ENSG00000233817" 0.0111582819844231 0 8.1030458415403 0 1 NA NA
"ENSG00000233820" 0.0294239468019925 0 8.1030458415403 0 1 NA NA
"ENSG00000233823" 0 NA NA NA NA NA NA
"ENSG00000233824" 0.0112725434963834 0 8.1030458415347 0 1 NA NA
"ENSG00000233832" 0.0234210194758104 -0.487800299206689 8.1030458415403 -0.0601996223081917 0.951996646525406 NA NA
"ENSG00000233835" 0 NA NA NA NA NA NA
"ENSG00000233836" 0.0338785642623551 0 8.1030458415403 0 1 NA NA
"ENSG00000233839" 0.156470168499871 -0.795867376628001 8.09427170522235 -0.0983247666512744 0.921674412521831 NA NA
"ENSG00000233842" 0.0109135640315278 -0.167324945560471 8.1030458415403 -0.0206496358076464 0.983525145244689 NA NA
"ENSG00000233845" 0.0469485548169815 1.18548424595666 8.09903828391333 0.146373458724269 0.883626578495469 NA NA
"ENSG00000233848" 0 NA NA NA NA NA NA
"ENSG00000233849" 0.0749303855191547 0 8.10304584153555 0 1 NA NA
"ENSG00000233850" 0.090238196909132 -0.487884390555073 8.10304584152324 -0.0602100000539252 0.951988381275084 NA NA
"ENSG00000233852" 0.0248438011832043 0 8.1030458415403 0 1 NA NA
"ENSG00000233862" 0.0817865391590043 -0.167414570156887 8.10304584151111 -0.0206606964135928 0.98351632204032 NA NA
"ENSG00000233866" 0.109627087893845 -0.167452061526054 8.1030458415169 -0.0206653232378489 0.983512631156694 NA NA
"ENSG00000233870" 0 NA NA NA NA NA NA
"ENSG00000233875" 0.012284013421823 0 8.1030458415403 0 1 NA NA
"ENSG00000233877" 0 NA NA NA NA NA NA
"ENSG00000233884" 0.0101711875132875 0 8.10304584154004 0 1 NA NA
"ENSG00000233887" 0.0146475471832474 0 8.1030458415403 0 1 NA NA
"ENSG00000233891" 0.0291477490098598 -0.167339698389048 8.10304584153399 -0.0206514564599043 0.983523692884071 NA NA
"ENSG00000233894" 0.0341927902599511 0 8.1030458415403 0 1 NA NA
"ENSG00000233902" 0 NA NA NA NA NA NA
"ENSG00000233906" 0 NA NA NA NA NA NA
"ENSG00000233908" 0 NA NA NA NA NA NA
"ENSG00000233912" 0.169971217723551 0.794262821733827 7.26005570108978 0.10940175315936 0.912883843276374 NA NA
"ENSG00000233918" 0 NA NA NA NA NA NA
"ENSG00000233919" 0 NA NA NA NA NA NA
"ENSG00000233920" 0.013068165174519 0 8.1030458415403 0 1 NA NA
"ENSG00000233928" 1.16946325919647 -0.167180369150863 1.01323910624256 -0.164995969974773 0.868947154077737 NA NA
"ENSG00000233933" 0.0592738675771617 -0.16740229322826 8.10304584151606 -0.0206591813131023 0.983517530657643 NA NA
"ENSG00000233936" 0 NA NA NA NA NA NA
"ENSG00000233941" 0 NA NA NA NA NA NA
"ENSG00000233942" 0.165090704461028 -0.167483814522088 8.10304584149379 -0.020669241887346 0.983509505194439 NA NA
"ENSG00000233943" 0 NA NA NA NA NA NA
"ENSG00000233953" 0 NA NA NA NA NA NA
"ENSG00000233960" 0 NA NA NA NA NA NA
"ENSG00000233962" 0 NA NA NA NA NA NA
"ENSG00000233967" 2.01210272012533 0.736180212865079 0.718838138750537 1.02412514470182 0.30577616921496 NA NA
"ENSG00000233968" 0.0610436997702627 0 8.10304584150254 0 1 NA NA
"ENSG00000233969" 0 NA NA NA NA NA NA
"ENSG00000233970" 0 NA NA NA NA NA NA
"ENSG00000233974" 0 NA NA NA NA NA NA
"ENSG00000233977" 0 NA NA NA NA NA NA
"ENSG00000233978" 0 NA NA NA NA NA NA
"ENSG00000233981" 0 NA NA NA NA NA NA
"ENSG00000233983" 0 NA NA NA NA NA NA
"ENSG00000233987" 0.0163236092191201 -0.167327004579092 8.1030458415403 -0.0206498899119254 0.98352494254203 NA NA
"ENSG00000233990" 0.0699204505592296 -0.167399522087042 8.10304584152719 -0.0206588393254717 0.983517803466071 NA NA
"ENSG00000233995" 0 NA NA NA NA NA NA
"ENSG00000234001" 0 NA NA NA NA NA NA
"ENSG00000234004" 0.0112725434963834 0 8.1030458415347 0 1 NA NA
"ENSG00000234017" 0.042340480120274 0 8.1030458415403 0 1 NA NA
"ENSG00000234019" 0 NA NA NA NA NA NA
"ENSG00000234021" 0 NA NA NA NA NA NA
"ENSG00000234022" 0.0421645323872114 0 8.10304584153306 0 1 NA NA
"ENSG00000234026" 0.0896350286830428 0.472411098037447 8.10301626810468 0.058300647858374 0.953509151478316 NA NA
"ENSG00000234034" 0.00886594486577857 1.11100114272108 8.10280805033185 0.137113101509986 0.890941396769899 NA NA
"ENSG00000234041" 0 NA NA NA NA NA NA
"ENSG00000234042" 0 NA NA NA NA NA NA
"ENSG00000234044" 0 NA NA NA NA NA NA
"ENSG00000234050" 0 NA NA NA NA NA NA
"ENSG00000234055" 0 NA NA NA NA NA NA
"ENSG00000234061" 0.0136372806150015 -0.167327004579092 8.1030458415403 -0.0206498899119254 0.98352494254203 NA NA
"ENSG00000234071" 0 NA NA NA NA NA NA
"ENSG00000234080" 0 NA NA NA NA NA NA
"ENSG00000234083" 0 NA NA NA NA NA NA
"ENSG00000234084" 0 NA NA NA NA NA NA
"ENSG00000234085" 0 NA NA NA NA NA NA
"ENSG00000234087" 0 NA NA NA NA NA NA
"ENSG00000234089" 0.0111582819844231 0 8.1030458415403 0 1 NA NA
"ENSG00000234105" 0.025896310289565 -0.167341417303762 8.1030458415403 -0.0206516685918135 0.983523523663385 NA NA
"ENSG00000234115" 0.0110535018371743 0 8.10304584153701 0 1 NA NA
"ENSG00000234116" 0 NA NA NA NA NA NA
"ENSG00000234117" 0 NA NA NA NA NA NA
"ENSG00000234120" 0 NA NA NA NA NA NA
"ENSG00000234132" 0 NA NA NA NA NA NA
"ENSG00000234134" 0.170956964429318 0.771356104067085 8.10161170016951 0.0952102041685046 0.924147865054723 NA NA
"ENSG00000234136" 0 NA NA NA NA NA NA
"ENSG00000234139" 0 NA NA NA NA NA NA
"ENSG00000234141" 0.00886594486577857 1.11100114272108 8.10280805033185 0.137113101509986 0.890941396769899 NA NA
"ENSG00000234147" 0.183810787149828 -1.49173952690508 8.09855972151341 -0.184198126358486 0.853858029282618 NA NA
"ENSG00000234149" 0 NA NA NA NA NA NA
"ENSG00000234156" 0 NA NA NA NA NA NA
"ENSG00000234160" 0 NA NA NA NA NA NA
"ENSG00000234162" 0.010468704978083 0 8.1030458415403 0 1 NA NA
"ENSG00000234172" 0 NA NA NA NA NA NA
"ENSG00000234173" 0 NA NA NA NA NA NA
"ENSG00000234174" 0.00843519566997121 -0.167324945560471 8.1030458415403 -0.0206496358076464 0.983525145244689 NA NA
"ENSG00000234175" 0 NA NA NA NA NA NA
"ENSG00000234182" 0.0504132259339345 2.36741259890203 8.06845682301787 0.293415785797878 0.769204360853895 NA NA
"ENSG00000234185" 0 NA NA NA NA NA NA
"ENSG00000234189" 0 NA NA NA NA NA NA
"ENSG00000234190" 0 NA NA NA NA NA NA
"ENSG00000234200" 0 NA NA NA NA NA NA
"ENSG00000234203" 0.160347655580992 1.34086877352224 8.09403284718236 0.165661395108992 0.868423428427614 NA NA
"ENSG00000234206" 0 NA NA NA NA NA NA
"ENSG00000234208" 0 NA NA NA NA NA NA
"ENSG00000234210" 0.086914372466036 0.794327602051305 8.1030458415403 0.0980282745013216 0.921909841684209 NA NA
"ENSG00000234211" 0 NA NA NA NA NA NA
"ENSG00000234223" 0 NA NA NA NA NA NA
"ENSG00000234225" 0.0756205727924025 0 8.1030458415098 0 1 NA NA
"ENSG00000234238" 0.0120561868881342 0 8.1030458415403 0 1 NA NA
"ENSG00000234241" 0.104990979154808 0.794301673764421 8.1030458415224 0.0980250746816937 0.921912382533712 NA NA
"ENSG00000234244" 0 NA NA NA NA NA NA
"ENSG00000234255" 0 NA NA NA NA NA NA
"ENSG00000234259" 0.0136681528792657 0 8.1030458415403 0 1 NA NA
"ENSG00000234261" 0.296283420872344 -0.796701801494729 3.97023393793091 -0.200668729840623 0.840957612297202 NA NA
"ENSG00000234262" 0 NA NA NA NA NA NA
"ENSG00000234269" 0.0136372806150015 -0.167327004579092 8.1030458415403 -0.0206498899119254 0.98352494254203 NA NA
"ENSG00000234271" 0.014682632128395 0 8.10304584153901 0 1 NA NA
"ENSG00000234273" 0 NA NA NA NA NA NA
"ENSG00000234275" 0.0303557070175931 -0.16735824582733 8.10304584153921 -0.0206537454063742 0.98352186695847 NA NA
"ENSG00000234282" 0 NA NA NA NA NA NA
"ENSG00000234286" 0.467990135674584 1.03971543322508 1.92849166451562 0.539134004235493 0.589794393877768 NA NA
"ENSG00000234292" 0.0146475471832474 0 8.1030458415403 0 1 NA NA
"ENSG00000234296" 0 NA NA NA NA NA NA
"ENSG00000234306" 0 NA NA NA NA NA NA
"ENSG00000234318" 0.0286435459541817 -0.167343476322384 8.1030458415403 -0.0206519226960925 0.983523320960734 NA NA
"ENSG00000234337" 0.0112230312477958 0 8.1030458415403 0 1 NA NA
"ENSG00000234338" 0.0120561868881342 0 8.1030458415403 0 1 NA NA
"ENSG00000234340" 0 NA NA NA NA NA NA
"ENSG00000234352" 0.100126310558362 0 8.10304584151199 0 1 NA NA
"ENSG00000234353" 0 NA NA NA NA NA NA
"ENSG00000234356" 0 NA NA NA NA NA NA
"ENSG00000234360" 0.0410789735208248 -0.487814711931357 8.1030458415403 -0.0602014009880794 0.951995229913485 NA NA
"ENSG00000234361" 0.00880495685168251 0 8.1030458415403 0 1 NA NA
"ENSG00000234378" 0.0252484225142938 0 8.10304584153767 0 1 NA NA
"ENSG00000234382" 0 NA NA NA NA NA NA
"ENSG00000234387" 0.00881101099143422 0 8.1030458415403 0 1 NA NA
"ENSG00000234389" 0 NA NA NA NA NA NA
"ENSG00000234391" 0 NA NA NA NA NA NA
"ENSG00000234393" 0 NA NA NA NA NA NA
"ENSG00000234396" 0 NA NA NA NA NA NA
"ENSG00000234398" 0 NA NA NA NA NA NA
"ENSG00000234405" 0.749209903489528 -1.15133186369212 1.64322534497335 -0.700653667017774 0.483519177660167 NA NA
"ENSG00000234406" 0.00894641472455145 0 8.10304584153714 0 1 NA NA
"ENSG00000234418" 0.0849029118500368 0 8.1030458415403 0 1 NA NA
"ENSG00000234424" 0 NA NA NA NA NA NA
"ENSG00000234425" 0 NA NA NA NA NA NA
"ENSG00000234426" 0.0808101931915365 1.52385390234618 8.08570190684329 0.188462785284785 0.850513885793136 NA NA
"ENSG00000234427" 0 NA NA NA NA NA NA
"ENSG00000234428" 0.0163236092191201 -0.167327004579092 8.1030458415403 -0.0206498899119254 0.98352494254203 NA NA
"ENSG00000234431" 0 NA NA NA NA NA NA
"ENSG00000234436" 0 NA NA NA NA NA NA
"ENSG00000234441" 0 NA NA NA NA NA NA
"ENSG00000234442" 0 NA NA NA NA NA NA
"ENSG00000234446" 0 NA NA NA NA NA NA
"ENSG00000234448" 0 NA NA NA NA NA NA
"ENSG00000234450" 0 NA NA NA NA NA NA
"ENSG00000234451" 0 NA NA NA NA NA NA
"ENSG00000234455" 0 NA NA NA NA NA NA
"ENSG00000234457" 0 NA NA NA NA NA NA
"ENSG00000234459" 0 NA NA NA NA NA NA
"ENSG00000234460" 0 NA NA NA NA NA NA
"ENSG00000234464" 0.0821284465621785 0 8.1030458415233 0 1 NA NA
"ENSG00000234471" 0 NA NA NA NA NA NA
"ENSG00000234477" 0.0602618871573947 -0.167390832533639 8.1030458415403 -0.0206577669443148 0.98351865891988 NA NA
"ENSG00000234481" 0 NA NA NA NA NA NA
"ENSG00000234484" 0 NA NA NA NA NA NA
"ENSG00000234500" 0 NA NA NA NA NA NA
"ENSG00000234503" 0 NA NA NA NA NA NA
"ENSG00000234504" 0 NA NA NA NA NA NA
"ENSG00000234513" 0.0765793439865225 -0.167405470766206 8.1030458415206 -0.0206595734542693 0.983517217841024 NA NA
"ENSG00000234519" 0 NA NA NA NA NA NA
"ENSG00000234521" 0 NA NA NA NA NA NA
"ENSG00000234522" 0 NA NA NA NA NA NA
"ENSG00000234535" 0 NA NA NA NA NA NA
"ENSG00000234537" 0.205318023456106 -0.826412572573521 6.63664031884519 -0.124522730307813 0.900901404258464 NA NA
"ENSG00000234540" 0 NA NA NA NA NA NA
"ENSG00000234542" 0 NA NA NA NA NA NA
"ENSG00000234553" 0.256145061010088 0.735869976082385 4.88342614613778 0.150687233524433 0.880222444405731 NA NA
"ENSG00000234567" 0 NA NA NA NA NA NA
"ENSG00000234573" 0 NA NA NA NA NA NA
"ENSG00000234578" 0 NA NA NA NA NA NA
"ENSG00000234579" 0 NA NA NA NA NA NA
"ENSG00000234580" 0 NA NA NA NA NA NA
"ENSG00000234584" 0.244355692605797 -0.615615341185288 5.5110891493964 -0.111704841728556 0.911057440216588 NA NA
"ENSG00000234586" 0.0291477490098598 -0.167339698389048 8.10304584153399 -0.0206514564599043 0.983523692884071 NA NA
"ENSG00000234595" 0 NA NA NA NA NA NA
"ENSG00000234597" 0.13674483387863 -1.19657719216512 8.10154299492736 -0.147697443920786 0.882581548968494 NA NA
"ENSG00000234604" 0 NA NA NA NA NA NA
"ENSG00000234607" 0.0608706394114779 -0.167389389145886 8.10304584153868 -0.0206575888152819 0.983518801015963 NA NA
"ENSG00000234613" 0 NA NA NA NA NA NA
"ENSG00000234622" 0 NA NA NA NA NA NA
"ENSG00000234624" 0.618497742762509 -2.90757467998762 1.70856465151519 -1.70176450590215 0.0887995226813541 NA NA
"ENSG00000234626" 0.0258578523351521 0 8.1030458415403 0 1 NA NA
"ENSG00000234630" 0 NA NA NA NA NA NA
"ENSG00000234638" 0.0475924226869435 0 8.10304584153325 0 1 NA NA
"ENSG00000234639" 0.0463705772922765 -0.167372301771726 8.1030458415403 -0.0206554800558687 0.983520483203615 NA NA
"ENSG00000234640" 0.0301991756127659 0 8.10304584153963 0 1 NA NA
"ENSG00000234646" 0 NA NA NA NA NA NA
"ENSG00000234647" 0.195365680139 0.441591085748786 6.80911735540563 0.0648529115742461 0.948291112739215 NA NA
"ENSG00000234648" 0 NA NA NA NA NA NA
"ENSG00000234675" 0 NA NA NA NA NA NA
"ENSG00000234677" 0 NA NA NA NA NA NA
"ENSG00000234683" 0 NA NA NA NA NA NA
"ENSG00000234686" 0 NA NA NA NA NA NA
"ENSG00000234692" 0 NA NA NA NA NA NA
"ENSG00000234698" 0.0144143174891462 0 8.1030458415403 0 1 NA NA
"ENSG00000234699" 0.315382813064968 -0.487984636929082 4.16093810313851 -0.117277552521391 0.906640112756647 NA NA
"ENSG00000234703" 0 NA NA NA NA NA NA
"ENSG00000234710" 0.712646111144585 0.456685596238697 1.30049937835001 0.351161718214822 0.725467027976002 NA NA
"ENSG00000234712" 0 NA NA NA NA NA NA
"ENSG00000234713" 0 NA NA NA NA NA NA
"ENSG00000234714" 0 NA NA NA NA NA NA
"ENSG00000234716" 0 NA NA NA NA NA NA
"ENSG00000234718" 0 NA NA NA NA NA NA
"ENSG00000234726" 0.00888992521533467 0 8.1030458415403 0 1 NA NA
"ENSG00000234730" 0 NA NA NA NA NA NA
"ENSG00000234735" 0.0145588991855777 0 8.1030458415403 0 1 NA NA
"ENSG00000234740" 0.772818254295341 0.329953488008733 1.35943804564861 0.24271314832248 0.808227621092025 NA NA
"ENSG00000234748" 0 NA NA NA NA NA NA
"ENSG00000234750" 0.0126043354413591 -0.167324945560468 8.1030458415403 -0.020649635807646 0.983525145244689 NA NA
"ENSG00000234758" 0 NA NA NA NA NA NA
"ENSG00000234763" 0.07727250010824 0 8.10304584153555 0 1 NA NA
"ENSG00000234768" 0 NA NA NA NA NA NA
"ENSG00000234773" 0.0345282501844619 0 8.1030458415403 0 1 NA NA
"ENSG00000234775" 0 NA NA NA NA NA NA
"ENSG00000234780" 0 NA NA NA NA NA NA
"ENSG00000234784" 0 NA NA NA NA NA NA
"ENSG00000234789" 0 NA NA NA NA NA NA
"ENSG00000234791" 0.0283157000625131 0 8.1030458415403 0 1 NA NA
"ENSG00000234792" 0 NA NA NA NA NA NA
"ENSG00000234793" 0 NA NA NA NA NA NA
"ENSG00000234796" 0 NA NA NA NA NA NA
"ENSG00000234810" 0.093671002078605 0 8.10304584151517 0 1 NA NA
"ENSG00000234811" 0 NA NA NA NA NA NA
"ENSG00000234812" 0 NA NA NA NA NA NA
"ENSG00000234813" 0 NA NA NA NA NA NA
"ENSG00000234818" 0 NA NA NA NA NA NA
"ENSG00000234819" 0.0216593249043361 0 8.1030458415403 0 1 NA NA
"ENSG00000234826" 0 NA NA NA NA NA NA
"ENSG00000234837" 0 NA NA NA NA NA NA
"ENSG00000234841" 0.315723461141697 2.01106565823412 3.72451460703746 0.539953757849202 0.589228923081591 NA NA
"ENSG00000234848" 0.0102248976740533 0 8.1030458415403 0 1 NA NA
"ENSG00000234859" 0.110326311902109 -0.167454110473507 8.10304584151724 -0.0206655760992403 0.98351242944557 NA NA
"ENSG00000234860" 0 NA NA NA NA NA NA
"ENSG00000234862" 0 NA NA NA NA NA NA
"ENSG00000234863" 0 NA NA NA NA NA NA
"ENSG00000234872" 0.182527696367109 -1.39664789140506 8.10042044737646 -0.172416715956689 0.863109931534038 NA NA
"ENSG00000234877" 0 NA NA NA NA NA NA
"ENSG00000234891" 0 NA NA NA NA NA NA
"ENSG00000234892" 0 NA NA NA NA NA NA
"ENSG00000234894" 0 NA NA NA NA NA NA
"ENSG00000234900" 0.023218834991196 0 8.10304584153931 0 1 NA NA
"ENSG00000234902" 0.188696740383027 -0.167525339876881 8.10304584144552 -0.0206743665474556 0.983505417180804 NA NA
"ENSG00000234903" 0 NA NA NA NA NA NA
"ENSG00000234907" 0 NA NA NA NA NA NA
"ENSG00000234913" 0.312382034624688 2.19273086029718 3.47563565432909 0.630886283366906 0.52811488113081 NA NA
"ENSG00000234915" 0.0735105326209591 -0.167394558254846 8.10304584152067 -0.0206582267370503 0.983518292136627 NA NA
"ENSG00000234917" 1.07240126904563 0.514174051625542 1.10793153999655 0.464084677675251 0.642587079049947 NA NA
"ENSG00000234918" 0 NA NA NA NA NA NA
"ENSG00000234921" 0.0153891473570691 0 8.1030458415403 0 1 NA NA
"ENSG00000234929" 0 NA NA NA NA NA NA
"ENSG00000234932" 0 NA NA NA NA NA NA
"ENSG00000234936" 0.887933669805874 0.949023408257692 1.28549304872678 0.738256351675847 0.460358685093008 NA NA
"ENSG00000234937" 0.0467363253165331 0 8.1030458415403 0 1 NA NA
"ENSG00000234938" 0.00888992521533467 0 8.1030458415403 0 1 NA NA
"ENSG00000234940" 0 NA NA NA NA NA NA
"ENSG00000234941" 0 NA NA NA NA NA NA
"ENSG00000234943" 0 NA NA NA NA NA NA
"ENSG00000234953" 0 NA NA NA NA NA NA
"ENSG00000234961" 0.0293782358766565 0 8.10304584152886 0 1 NA NA
"ENSG00000234967" 0.438973654243142 -1.90160805192786 2.46392078543015 -0.771781326401646 0.440243953448547 NA NA
"ENSG00000234977" 0 NA NA NA NA NA NA
"ENSG00000234979" 0 NA NA NA NA NA NA
"ENSG00000234983" 0 NA NA NA NA NA NA
"ENSG00000234985" 0.00886594486577857 1.11100114272108 8.10280805033185 0.137113101509986 0.890941396769899 NA NA
"ENSG00000234986" 0 NA NA NA NA NA NA
"ENSG00000234998" 0 NA NA NA NA NA NA
"ENSG00000235002" 0 NA NA NA NA NA NA
"ENSG00000235005" 0.0205262291992615 1.11488119637674 8.1030458415403 0.137587916714144 0.89056610576375 NA NA
"ENSG00000235007" 0.00880495685168251 0 8.1030458415403 0 1 NA NA
"ENSG00000235008" 0.325425668297438 -0.367741848956682 3.26096763906674 -0.112770775321747 0.910212288425841 NA NA
"ENSG00000235011" 0 NA NA NA NA NA NA
"ENSG00000235020" 0.0466422218558246 0 8.10304584152935 0 1 NA NA
"ENSG00000235021" 0.0470513368331611 -0.167374572234239 8.10304584153368 -0.0206557602545366 0.983520259685112 NA NA
"ENSG00000235023" 0.646131381395483 0.443228996836597 1.74674914224784 0.253745077708307 0.799692506500782 NA NA
"ENSG00000235035" 0.0341019723625842 0 8.10304584153555 0 1 NA NA
"ENSG00000235036" 0.537161215722028 -1.37947819539161 2.61660945866401 -0.527200645409249 0.598054260528427 NA NA
"ENSG00000235038" 0.0457488397796348 0 8.10304584153761 0 1 NA NA
"ENSG00000235047" 0.010399839673666 0 8.1030458415403 0 1 NA NA
"ENSG00000235051" 0.230929510761862 1.99736083929839 5.58099940830722 0.35788587189695 0.720428724010695 NA NA
"ENSG00000235052" 0.0425552810430245 0 8.10304584153871 0 1 NA NA
"ENSG00000235055" 0.0372976528147103 -0.167343476322384 8.1030458415403 -0.0206519226960925 0.983523320960734 NA NA
"ENSG00000235056" 0 NA NA NA NA NA NA
"ENSG00000235066" 0.013355844099843 0 8.1030458415403 0 1 NA NA
"ENSG00000235069" 0 NA NA NA NA NA NA
"ENSG00000235070" 0.989210609061008 0.960270094855258 1.10026246289732 0.87276456957968 0.38279141506722 NA NA
"ENSG00000235071" 0.0253278815206739 -0.167341417303763 8.1030458415403 -0.0206516685918135 0.983523523663385 NA NA
"ENSG00000235077" 0 NA NA NA NA NA NA
"ENSG00000235078" 1.04496501753201 -0.956044224933587 1.3126268057122 -0.728344279404577 0.466402863210764 NA NA
"ENSG00000235081" 0.250905904970069 0.116052335135941 5.47208894759768 0.0212080498411653 0.983079692883013 NA NA
"ENSG00000235083" 0 NA NA NA NA NA NA
"ENSG00000235085" 0 NA NA NA NA NA NA
"ENSG00000235088" 0 NA NA NA NA NA NA
"ENSG00000235089" 0 NA NA NA NA NA NA
"ENSG00000235091" 0.0920340781088283 0 8.10304584150752 0 1 NA NA
"ENSG00000235094" 0 NA NA NA NA NA NA
"ENSG00000235096" 0 NA NA NA NA NA NA
"ENSG00000235099" 0.030937149320523 -0.167341417303763 8.1030458415403 -0.0206516685918135 0.983523523663385 NA NA
"ENSG00000235100" 1.90762313668337 -1.36992597538488 1.00701898364204 -1.36037750790986 0.173710492338551 NA NA
"ENSG00000235105" 0.00881101099143422 0 8.1030458415403 0 1 NA NA
"ENSG00000235111" 0.0112725434963834 0 8.1030458415347 0 1 NA NA
"ENSG00000235113" 0 NA NA NA NA NA NA
"ENSG00000235119" 0.0111582819844231 0 8.1030458415403 0 1 NA NA
"ENSG00000235121" 0.41934052205637 0.87449068945523 2.47504713865294 0.353322842138342 0.723846422895067 NA NA
"ENSG00000235122" 0 NA NA NA NA NA NA
"ENSG00000235126" 0.012284013421823 0 8.1030458415403 0 1 NA NA
"ENSG00000235127" 0.0083034808044931 0 8.1030458415403 0 1 NA NA
"ENSG00000235128" 0.0369660109995191 -0.167359522891934 8.10304584153517 -0.0206539030094178 0.983521741236252 NA NA
"ENSG00000235138" 0 NA NA NA NA NA NA
"ENSG00000235140" 0 NA NA NA NA NA NA
"ENSG00000235143" 0.0163236092191201 -0.167327004579092 8.1030458415403 -0.0206498899119254 0.98352494254203 NA NA
"ENSG00000235146" 0 NA NA NA NA NA NA
"ENSG00000235147" 0.00894641472455145 0 8.10304584153714 0 1 NA NA
"ENSG00000235149" 0.0645271419417971 -0.167400135018626 8.10304584151669 -0.0206589149676208 0.983517743125245 NA NA
"ENSG00000235151" 0 NA NA NA NA NA NA
"ENSG00000235152" 0.0535324956472211 -0.167390921606418 8.10304584151988 -0.0206577779368727 0.983518650150959 NA NA
"ENSG00000235154" 0 NA NA NA NA NA NA
"ENSG00000235158" 0.130121857406142 -0.167479524071053 8.10304584148608 -0.0206687124011552 0.983509927573065 NA NA
"ENSG00000235168" 0 NA NA NA NA NA NA
"ENSG00000235181" 0 NA NA NA NA NA NA
"ENSG00000235182" 0 NA NA NA NA NA NA
"ENSG00000235186" 0 NA NA NA NA NA NA
"ENSG00000235189" 0.0437114631119465 1.67922200269317 8.08847853680367 0.207606658662996 0.835536104784758 NA NA
"ENSG00000235190" 0 NA NA NA NA NA NA
"ENSG00000235192" 0 NA NA NA NA NA NA
"ENSG00000235196" 0 NA NA NA NA NA NA
"ENSG00000235198" 0 NA NA NA NA NA NA
"ENSG00000235204" 0 NA NA NA NA NA NA
"ENSG00000235209" 0 NA NA NA NA NA NA
"ENSG00000235215" 0 NA NA NA NA NA NA
"ENSG00000235219" 0 NA NA NA NA NA NA
"ENSG00000235224" 0 NA NA NA NA NA NA
"ENSG00000235226" 0 NA NA NA NA NA NA
"ENSG00000235236" 0.892447504876893 -0.151720792032298 1.40254253941145 -0.108175536761947 0.913856449900408 NA NA
"ENSG00000235237" 0 NA NA NA NA NA NA
"ENSG00000235240" 0 NA NA NA NA NA NA
"ENSG00000235241" 0 NA NA NA NA NA NA
"ENSG00000235242" 0 NA NA NA NA NA NA
"ENSG00000235243" 0.13554655786299 -0.48793782962985 8.10304584150015 -0.060216594990843 0.951983128807156 NA NA
"ENSG00000235251" 0 NA NA NA NA NA NA
"ENSG00000235263" 0 NA NA NA NA NA NA
"ENSG00000235267" 0 NA NA NA NA NA NA
"ENSG00000235271" 0.0614955252699363 0 8.1030458415403 0 1 NA NA
"ENSG00000235274" 0 NA NA NA NA NA NA
"ENSG00000235277" 0.580150331040081 0.470901772550588 1.72193855024844 0.273471879982388 0.78449050529788 NA NA
"ENSG00000235279" 0 NA NA NA NA NA NA
"ENSG00000235281" 0.0426464536012839 1.11483509339954 8.10304584153173 0.137582227128163 0.890570602632423 NA NA
"ENSG00000235286" 0.374370600589566 0.0285324094404261 2.29193192766784 0.0124490649551967 0.990067339835797 NA NA
"ENSG00000235288" 0.0373944446107036 0 8.10304584152308 0 1 NA NA
"ENSG00000235292" 0.0171149362079666 1.11487913735812 8.1030458415403 0.137587662609865 0.890566306599654 NA NA
"ENSG00000235293" 0 NA NA NA NA NA NA
"ENSG00000235296" 0.0244131605511505 0 8.1030458415403 0 1 NA NA
"ENSG00000235303" 0.0112119951205771 0 8.1030458415403 0 1 NA NA
"ENSG00000235308" 0 NA NA NA NA NA NA
"ENSG00000235319" 0.335354312913731 -0.487993249565247 3.80724647778704 -0.128174850883018 0.898010601974708 NA NA
"ENSG00000235321" 0 NA NA NA NA NA NA
"ENSG00000235329" 0 NA NA NA NA NA NA
"ENSG00000235337" 0 NA NA NA NA NA NA
"ENSG00000235349" 0.0331807900450429 0.460304296461924 8.10220129942086 0.0568122513192589 0.954694754560406 NA NA
"ENSG00000235350" 0 NA NA NA NA NA NA
"ENSG00000235351" 0 NA NA NA NA NA NA
"ENSG00000235356" 0 NA NA NA NA NA NA
"ENSG00000235371" 0.103905916383134 0.434020782420626 8.10049944719587 0.0535795089240911 0.957270182566868 NA NA
"ENSG00000235377" 0.0194286686687063 0 8.1030458415403 0 1 NA NA
"ENSG00000235381" 2.73849363856456 -0.259206661806157 0.66105422825575 -0.392111041313655 0.694976169677524 NA NA
"ENSG00000235386" 0 NA NA NA NA NA NA
"ENSG00000235389" 0 NA NA NA NA NA NA
"ENSG00000235390" 0 NA NA NA NA NA NA
"ENSG00000235399" 0 NA NA NA NA NA NA
"ENSG00000235400" 0.0202447858688783 0 8.1030458415403 0 1 NA NA
"ENSG00000235403" 0 NA NA NA NA NA NA
"ENSG00000235410" 0 NA NA NA NA NA NA
"ENSG00000235415" 0 NA NA NA NA NA NA
"ENSG00000235419" 0.0102248976740533 0 8.1030458415403 0 1 NA NA
"ENSG00000235421" 0 NA NA NA NA NA NA
"ENSG00000235426" 0 NA NA NA NA NA NA
"ENSG00000235427" 0 NA NA NA NA NA NA
"ENSG00000235429" 0 NA NA NA NA NA NA
"ENSG00000235431" 0 NA NA NA NA NA NA
"ENSG00000235432" 0.352364083834008 -2.31328084583529 2.97965737331205 -0.776358002283985 0.43753763469031 NA NA
"ENSG00000235435" 0 NA NA NA NA NA NA
"ENSG00000235445" 0 NA NA NA NA NA NA
"ENSG00000235450" 0 NA NA NA NA NA NA
"ENSG00000235461" 0.02939217406504 2.12305988806703 8.07897947134699 0.26278812758427 0.792713886836284 NA NA
"ENSG00000235463" 0 NA NA NA NA NA NA
"ENSG00000235464" 0 NA NA NA NA NA NA
"ENSG00000235480" 0.204769782202999 -0.828871531216067 8.10195154441206 -0.102305170139871 0.918514451664479 NA NA
"ENSG00000235485" 0 NA NA NA NA NA NA
"ENSG00000235494" 0 NA NA NA NA NA NA
"ENSG00000235495" 0 NA NA NA NA NA NA
"ENSG00000235499" 0 NA NA NA NA NA NA
"ENSG00000235503" 0 NA NA NA NA NA NA
"ENSG00000235510" 0 NA NA NA NA NA NA
"ENSG00000235518" 0.0216095264072837 0 8.1030458415403 0 1 NA NA
"ENSG00000235522" 0.0309369547149639 0 8.10304584153963 0 1 NA NA
"ENSG00000235523" 0.210802167788701 -1.48708551958114 8.09922703129181 -0.183608326305178 0.854320730728963 NA NA
"ENSG00000235526" 0 NA NA NA NA NA NA
"ENSG00000235533" 0 NA NA NA NA NA NA
"ENSG00000235537" 0 NA NA NA NA NA NA
"ENSG00000235538" 0.118028710611323 1.48248083335365 8.07842203809888 0.183511188987414 0.854396940309158 NA NA
"ENSG00000235546" 0 NA NA NA NA NA NA
"ENSG00000235563" 0.0109184814739803 0 8.1030458415403 0 1 NA NA
"ENSG00000235564" 0.0127985154158495 0 8.1030458415403 0 1 NA NA
"ENSG00000235572" 0.0178689841460039 -0.167327004579092 8.1030458415403 -0.0206498899119254 0.98352494254203 NA NA
"ENSG00000235573" 0.118168640121174 1.07000056921082 8.10016523923502 0.13209614095624 0.894908248236314 NA NA
"ENSG00000235574" 0.00992447624296523 0 8.1030458415403 0 1 NA NA
"ENSG00000235575" 0 NA NA NA NA NA NA
"ENSG00000235578" 0.0505116867650747 0 8.1030458415371 0 1 NA NA
"ENSG00000235581" 0 NA NA NA NA NA NA
"ENSG00000235582" 0 NA NA NA NA NA NA
"ENSG00000235583" 0 NA NA NA NA NA NA
"ENSG00000235584" 0 NA NA NA NA NA NA
"ENSG00000235586" 0.0120561868881342 0 8.1030458415403 0 1 NA NA
"ENSG00000235592" 0 NA NA NA NA NA NA
"ENSG00000235594" 0 NA NA NA NA NA NA
"ENSG00000235605" 0.0625622594759952 -0.48785056083975 8.10304584152636 -0.0602058251157388 0.951991706361633 NA NA
"ENSG00000235609" 9.84331881002173 -0.0829202911075974 0.342542362807596 -0.24207309842775 0.808723522707914 0.922838524856494 NA
"ENSG00000235610" 0 NA NA NA NA NA NA
"ENSG00000235612" 0 NA NA NA NA NA NA
"ENSG00000235615" 0.508127882044431 0.21149851553585 2.26029657650967 0.0935711347501328 0.925449840116913 NA NA
"ENSG00000235617" 0 NA NA NA NA NA NA
"ENSG00000235620" 0 NA NA NA NA NA NA
"ENSG00000235625" 0 NA NA NA NA NA NA
"ENSG00000235635" 0 NA NA NA NA NA NA
"ENSG00000235637" 0 NA NA NA NA NA NA
"ENSG00000235639" 0 NA NA NA NA NA NA
"ENSG00000235653" 0.0226145676038172 0 8.10304584153815 0 1 NA NA
"ENSG00000235659" 0 NA NA NA NA NA NA
"ENSG00000235672" 0.774985134863143 -0.732737471686239 1.36934634899664 -0.535100175513037 0.592580588585932 NA NA
"ENSG00000235673" 0.0101711875132875 0 8.10304584154004 0 1 NA NA
"ENSG00000235679" 0.00886594486577857 1.11100114272108 8.10280805033185 0.137113101509986 0.890941396769899 NA NA
"ENSG00000235681" 0 NA NA NA NA NA NA
"ENSG00000235683" 0.0790843648317563 0 8.10304584150835 0 1 NA NA
"ENSG00000235685" 0 NA NA NA NA NA NA
"ENSG00000235689" 0 NA NA NA NA NA NA
"ENSG00000235705" 0 NA NA NA NA NA NA
"ENSG00000235707" 0 NA NA NA NA NA NA
"ENSG00000235713" 0.0139298105332532 -0.167327004579092 8.1030458415403 -0.0206498899119254 0.98352494254203 NA NA
"ENSG00000235721" 0 NA NA NA NA NA NA
"ENSG00000235726" 1.0462969999434 -0.318256182674514 1.31058480372241 -0.242835245586995 0.808133030599549 NA NA
"ENSG00000235728" 0 NA NA NA NA NA NA
"ENSG00000235729" 0 NA NA NA NA NA NA
"ENSG00000235736" 0 NA NA NA NA NA NA
"ENSG00000235738" 0 NA NA NA NA NA NA
"ENSG00000235742" 0 NA NA NA NA NA NA
"ENSG00000235743" 0 NA NA NA NA NA NA
"ENSG00000235749" 0.219589460743112 -1.38375174818563 4.69514595969057 -0.294719644514912 0.768208055228938 NA NA
"ENSG00000235756" 0.0205154665895877 -0.167343476322384 8.1030458415403 -0.0206519226960925 0.983523320960734 NA NA
"ENSG00000235772" 0 NA NA NA NA NA NA
"ENSG00000235774" 0 NA NA NA NA NA NA
"ENSG00000235775" 0 NA NA NA NA NA NA
"ENSG00000235778" 0 NA NA NA NA NA NA
"ENSG00000235779" 0.295024876198437 0.179686045527286 5.12187035000857 0.0350821151743885 0.972014262656549 NA NA
"ENSG00000235782" 0.0109135640315278 -0.167324945560471 8.1030458415403 -0.0206496358076464 0.983525145244689 NA NA
"ENSG00000235785" 0 NA NA NA NA NA NA
"ENSG00000235795" 0.19161903790175 -0.824851113120436 7.83834722446646 -0.105232785624214 0.916191095977293 NA NA
"ENSG00000235797" 0 NA NA NA NA NA NA
"ENSG00000235804" 0 NA NA NA NA NA NA
"ENSG00000235806" 0 NA NA NA NA NA NA
"ENSG00000235810" 0 NA NA NA NA NA NA
"ENSG00000235811" 0 NA NA NA NA NA NA
"ENSG00000235813" 0.342933377794199 0.889235796027025 2.98511072714841 0.297890389103417 0.765786823523176 NA NA
"ENSG00000235815" 0.0136681528792657 0 8.1030458415403 0 1 NA NA
"ENSG00000235817" 0 NA NA NA NA NA NA
"ENSG00000235819" 0.0106008753310464 0 8.10304584153717 0 1 NA NA
"ENSG00000235820" 0 NA NA NA NA NA NA
"ENSG00000235833" 2.19143391676913 -1.12693509944812 0.80663325637224 -1.39708484685643 0.162388057999747 NA NA
"ENSG00000235834" 0.0251418056538303 -0.167343476322384 8.1030458415403 -0.0206519226960925 0.983523320960734 NA NA
"ENSG00000235837" 0 NA NA NA NA NA NA
"ENSG00000235840" 0 NA NA NA NA NA NA
"ENSG00000235843" 0.268350180984839 -0.253501024499385 4.06614682793991 -0.0623442869198649 0.950288661185434 NA NA
"ENSG00000235845" 0 NA NA NA NA NA NA
"ENSG00000235852" 0 NA NA NA NA NA NA
"ENSG00000235858" 0 NA NA NA NA NA NA
"ENSG00000235859" 9.63317129773799 0.00778604456684761 0.355733678303525 0.0218872854658543 0.982537867075339 0.995533404504262 NA
"ENSG00000235861" 0 NA NA NA NA NA NA
"ENSG00000235862" 0.0082374088221482 0 8.1030458415403 0 1 NA NA
"ENSG00000235869" 0 NA NA NA NA NA NA
"ENSG00000235871" 0 NA NA NA NA NA NA
"ENSG00000235872" 0 NA NA NA NA NA NA
"ENSG00000235880" 0 NA NA NA NA NA NA
"ENSG00000235881" 0.0776427108065001 -0.167405097245382 8.10304584153491 -0.0206595273578844 0.98351725461277 NA NA
"ENSG00000235886" 0 NA NA NA NA NA NA
"ENSG00000235893" 0.0772323147320185 1.8074811030033 8.0836407929806 0.223597404844216 0.823070583181546 NA NA
"ENSG00000235895" 0 NA NA NA NA NA NA
"ENSG00000235902" 0.0222068740504891 0 8.1030458415403 0 1 NA NA
"ENSG00000235907" 0.00992447624296523 0 8.1030458415403 0 1 NA NA
"ENSG00000235911" 0 NA NA NA NA NA NA
"ENSG00000235912" 0.0561643750817526 -0.487833242693273 8.1030458415403 -0.0602036878765259 0.95199340854413 NA NA
"ENSG00000235922" 0.00986299089135307 0 8.10304584153879 0 1 NA NA
"ENSG00000235932" 0 NA NA NA NA NA NA
"ENSG00000235934" 0.0259823193681918 0 8.10304584153491 0 1 NA NA
"ENSG00000235939" 0 NA NA NA NA NA NA
"ENSG00000235945" 0.0147097758718083 0 8.1030458415403 0 1 NA NA
"ENSG00000235951" 0.0754122228831492 1.11481736842219 8.1030458415403 0.137580039681755 0.890572331521765 NA NA
"ENSG00000235965" 0 NA NA NA NA NA NA
"ENSG00000235972" 0 NA NA NA NA NA NA
"ENSG00000235978" 1.08285177922918 0.701389483237764 1.14165581546538 0.614361591064865 0.538976410843956 NA NA
"ENSG00000235979" 0.0288101714781368 0 8.10304584153871 0 1 NA NA
"ENSG00000235981" 0 NA NA NA NA NA NA
"ENSG00000235988" 0 NA NA NA NA NA NA
"ENSG00000235991" 0 NA NA NA NA NA NA
"ENSG00000235993" 0 NA NA NA NA NA NA
"ENSG00000235994" 0.361192239684231 0.489559467982544 3.02935749456358 0.161605049539744 0.871616880629472 NA NA
"ENSG00000235996" 0 NA NA NA NA NA NA
"ENSG00000236003" 0.013068165174519 0 8.1030458415403 0 1 NA NA
"ENSG00000236004" 0 NA NA NA NA NA NA
"ENSG00000236005" 0.0293706419871038 -0.167343476322384 8.1030458415403 -0.0206519226960925 0.983523320960734 NA NA
"ENSG00000236009" 0.0083034808044931 0 8.1030458415403 0 1 NA NA
"ENSG00000236018" 0.0947445107323413 -0.167419384449066 8.1030458415261 -0.0206612905472018 0.983515848091456 NA NA
"ENSG00000236025" 0 NA NA NA NA NA NA
"ENSG00000236026" 0 NA NA NA NA NA NA
"ENSG00000236031" 0.00880495685168251 0 8.1030458415403 0 1 NA NA
"ENSG00000236042" 0.00881101099143422 0 8.1030458415403 0 1 NA NA
"ENSG00000236045" 0 NA NA NA NA NA NA
"ENSG00000236046" 0 NA NA NA NA NA NA
"ENSG00000236064" 0.278330216158803 0.0682326167915251 3.61821875333033 0.0188580684152172 0.984954330143984 NA NA
"ENSG00000236065" 0.010468704978083 0 8.1030458415403 0 1 NA NA
"ENSG00000236069" 0.0436188322032682 -0.167370496734485 8.10304584152552 -0.0206552572955671 0.983520660902709 NA NA
"ENSG00000236073" 0 NA NA NA NA NA NA
"ENSG00000236075" 0 NA NA NA NA NA NA
"ENSG00000236079" 0 NA NA NA NA NA NA
"ENSG00000236095" 0.0756392522184304 -0.820434991498518 8.1028086460353 -0.101253161383733 0.919349496834329 NA NA
"ENSG00000236098" 0 NA NA NA NA NA NA
"ENSG00000236099" 0 NA NA NA NA NA NA
"ENSG00000236102" 0 NA NA NA NA NA NA
"ENSG00000236106" 1.57295005859657 0.453093756069954 0.917600643904949 0.493780991850403 0.621460858744377 NA NA
"ENSG00000236108" 0 NA NA NA NA NA NA
"ENSG00000236109" 0 NA NA NA NA NA NA
"ENSG00000236114" 0.0562790532694243 -0.167374345388511 8.10304584153219 -0.0206557322594219 0.983520282017217 NA NA
"ENSG00000236115" 0 NA NA NA NA NA NA
"ENSG00000236116" 0 NA NA NA NA NA NA
"ENSG00000236118" 0 NA NA NA NA NA NA
"ENSG00000236119" 0 NA NA NA NA NA NA
"ENSG00000236129" 0 NA NA NA NA NA NA
"ENSG00000236132" 0.00886594486577857 1.11100114272108 8.10280805033185 0.137113101509986 0.890941396769899 NA NA
"ENSG00000236140" 0.708612537763757 -0.544067099773443 1.94940890632966 -0.279093369280749 0.780173171586293 NA NA
"ENSG00000236141" 0 NA NA NA NA NA NA
"ENSG00000236145" 0 NA NA NA NA NA NA
"ENSG00000236146" 0.0190359086654875 0 8.1030458415403 0 1 NA NA
"ENSG00000236151" 0 NA NA NA NA NA NA
"ENSG00000236154" 6.3724887085243 0.300384409241807 0.381091251206599 0.788221740306922 0.430567014691277 NA NA
"ENSG00000236159" 0.110287856581981 -0.167463739237006 8.10304584151551 -0.0206667643886469 0.983511481530243 NA NA
"ENSG00000236160" 0 NA NA NA NA NA NA
"ENSG00000236162" 0 NA NA NA NA NA NA
"ENSG00000236164" 0 NA NA NA NA NA NA
"ENSG00000236168" 0 NA NA NA NA NA NA
"ENSG00000236173" 0 NA NA NA NA NA NA
"ENSG00000236180" 0.48605558188948 -0.884551327584672 2.09271701526096 -0.422680812137599 0.67252815693645 NA NA
"ENSG00000236190" 0 NA NA NA NA NA NA
"ENSG00000236194" 0.421906791189461 -0.203152377895135 2.30897215435817 -0.0879839011967671 0.92988947149959 NA NA
"ENSG00000236205" 0 NA NA NA NA NA NA
"ENSG00000236206" 0.377342347585904 -0.0211391913929848 2.82631668307197 -0.0074794135843292 0.994032347017293 NA NA
"ENSG00000236209" 0.346839038631617 -0.061415634078072 2.99120004395492 -0.020532105233881 0.983618901197248 NA NA
"ENSG00000236212" 0.254700103369816 -0.501328771386981 4.911890546274 -0.102064320583705 0.91870562112722 NA NA
"ENSG00000236226" 0 NA NA NA NA NA NA
"ENSG00000236230" 2.4320910451536 -0.405103237015321 0.775602462005852 -0.522307827604942 0.601456020021753 NA NA
"ENSG00000236231" 0 NA NA NA NA NA NA
"ENSG00000236234" 0 NA NA NA NA NA NA
"ENSG00000236235" 0 NA NA NA NA NA NA
"ENSG00000236238" 0.057396223083272 0 8.10304584153867 0 1 NA NA
"ENSG00000236246" 0 NA NA NA NA NA NA
"ENSG00000236252" 0 NA NA NA NA NA NA
"ENSG00000236255" 5.71086636554014 0.121297368817659 0.47403159227363 0.255884567178049 0.798039971608814 NA NA
"ENSG00000236261" 0 NA NA NA NA NA NA
"ENSG00000236263" 0.119275347958708 1.10476714591797 8.10242705224659 0.136350150244382 0.891544479878213 NA NA
"ENSG00000236266" 0.0292273591904259 0 8.10304584152715 0 1 NA NA
"ENSG00000236274" 0 NA NA NA NA NA NA
"ENSG00000236283" 0.166856981140756 -1.20983885031713 8.10043875759585 -0.149354730838827 0.881273730556428 NA NA
"ENSG00000236295" 0 NA NA NA NA NA NA
"ENSG00000236299" 0.398238747709753 -0.748244031857141 2.6196980242476 -0.285622245362437 0.775167463595155 NA NA
"ENSG00000236304" 0 NA NA NA NA NA NA
"ENSG00000236308" 0 NA NA NA NA NA NA
"ENSG00000236317" 0.137968211310905 0.473839424498649 8.10304584153317 0.0584767053976082 0.953368917136079 NA NA
"ENSG00000236319" 0 NA NA NA NA NA NA
"ENSG00000236326" 0 NA NA NA NA NA NA
"ENSG00000236327" 0.0194286686687063 0 8.1030458415403 0 1 NA NA
"ENSG00000236332" 0 NA NA NA NA NA NA
"ENSG00000236335" 0 NA NA NA NA NA NA
"ENSG00000236341" 0 NA NA NA NA NA NA
"ENSG00000236347" 0.0208611437398167 0 8.1030458415403 0 1 NA NA
"ENSG00000236352" 0.270039269273057 0.775610879945909 3.43085057156423 0.226069560235112 0.821147319155613 NA NA
"ENSG00000236356" 0 NA NA NA NA NA NA
"ENSG00000236358" 0 NA NA NA NA NA NA
"ENSG00000236364" 0.0891945958946505 0 8.10304584150486 0 1 NA NA
"ENSG00000236366" 0.0331328623567294 0 8.10304584151855 0 1 NA NA
"ENSG00000236372" 0 NA NA NA NA NA NA
"ENSG00000236376" 0 NA NA NA NA NA NA
"ENSG00000236378" 0 NA NA NA NA NA NA
"ENSG00000236385" 0 NA NA NA NA NA NA
"ENSG00000236386" 0 NA NA NA NA NA NA
"ENSG00000236387" 0.0303543734494585 -0.167357265598794 8.10304584153826 -0.0206536244359965 0.983521963458282 NA NA
"ENSG00000236389" 0 NA NA NA NA NA NA
"ENSG00000236390" 0 NA NA NA NA NA NA
"ENSG00000236391" 0 NA NA NA NA NA NA
"ENSG00000236394" 0 NA NA NA NA NA NA
"ENSG00000236395" 0 NA NA NA NA NA NA
"ENSG00000236403" 0 NA NA NA NA NA NA
"ENSG00000236408" 0 NA NA NA NA NA NA
"ENSG00000236412" 0 NA NA NA NA NA NA
"ENSG00000236413" 0 NA NA NA NA NA NA
"ENSG00000236414" 0 NA NA NA NA NA NA
"ENSG00000236426" 0.0178689841460039 -0.167327004579092 8.1030458415403 -0.0206498899119254 0.98352494254203 NA NA
"ENSG00000236431" 0 NA NA NA NA NA NA
"ENSG00000236434" 0.0101711875132875 0 8.10304584154004 0 1 NA NA
"ENSG00000236449" 0.246469045583002 -0.167535215804277 8.10304584142106 -0.0206755853395118 0.983504444933257 NA NA
"ENSG00000236450" 0 NA NA NA NA NA NA
"ENSG00000236451" 0.163565825732499 -0.167515307283499 8.10304584151866 -0.0206731284210659 0.983506404851645 NA NA
"ENSG00000236452" 0.0273522317115361 0 8.10304584153937 0 1 NA NA
"ENSG00000236453" 0.332374643674899 0.970279469268002 3.80941476387553 0.254705651500359 0.79895045091831 NA NA
"ENSG00000236456" 0.0465831055818392 0 8.10304584152442 0 1 NA NA
"ENSG00000236457" 0.0345444739384205 0 8.10304584152066 0 1 NA NA
"ENSG00000236461" 0.0289279446604792 -0.487798240188065 8.1030458415403 -0.0601993682039123 0.951996848904246 NA NA
"ENSG00000236469" 0 NA NA NA NA NA NA
"ENSG00000236472" 0 NA NA NA NA NA NA
"ENSG00000236476" 0 NA NA NA NA NA NA
"ENSG00000236478" 0 NA NA NA NA NA NA
"ENSG00000236487" 0 NA NA NA NA NA NA
"ENSG00000236491" 0 NA NA NA NA NA NA
"ENSG00000236494" 0.012284013421823 0 8.1030458415403 0 1 NA NA
"ENSG00000236495" 0.0816148305294978 0 8.10304584150626 0 1 NA NA
"ENSG00000236498" 0 NA NA NA NA NA NA
"ENSG00000236501" 0.135458758996764 0.43736677476569 8.10072569334286 0.053991060964466 0.956942286172037 NA NA
"ENSG00000236504" 0 NA NA NA NA NA NA
"ENSG00000236505" 0 NA NA NA NA NA NA
"ENSG00000236507" 0.0402637568209572 0 8.1030458415363 0 1 NA NA
"ENSG00000236510" 0 NA NA NA NA NA NA
"ENSG00000236513" 0 NA NA NA NA NA NA
"ENSG00000236525" 0.0847968183352045 -0.487870918560205 8.10304584152905 -0.0602083374698203 0.951989705422982 NA NA
"ENSG00000236528" 0.110014875536928 -0.189383911478882 8.1006717006202 -0.0233787911025184 0.981348122630699 NA NA
"ENSG00000236529" 0.0291711230961008 1.11486266561483 8.1030458415403 0.137585629825698 0.89056791324757 NA NA
"ENSG00000236531" 0.0296535663427596 0 8.1030458415403 0 1 NA NA
"ENSG00000236536" 0.0109135640315278 -0.167324945560471 8.1030458415403 -0.0206496358076464 0.983525145244689 NA NA
"ENSG00000236540" 0.010399839673666 0 8.1030458415403 0 1 NA NA
"ENSG00000236543" 0 NA NA NA NA NA NA
"ENSG00000236545" 0 NA NA NA NA NA NA
"ENSG00000236550" 0 NA NA NA NA NA NA
"ENSG00000236555" 0 NA NA NA NA NA NA
"ENSG00000236556" 0.0126043354413591 -0.167324945560468 8.1030458415403 -0.020649635807646 0.983525145244689 NA NA
"ENSG00000236571" 0 NA NA NA NA NA NA
"ENSG00000236572" 0 NA NA NA NA NA NA
"ENSG00000236574" 0.240050916856567 1.2586437734988 6.23645662509228 0.201820336316406 0.840057182595874 NA NA
"ENSG00000236576" 1.25017437066166 -1.17633743850505 1.03077669538016 -1.14121462366901 0.253780620287105 NA NA
"ENSG00000236583" 0 NA NA NA NA NA NA
"ENSG00000236601" 0 NA NA NA NA NA NA
"ENSG00000236605" 0 NA NA NA NA NA NA
"ENSG00000236606" 0 NA NA NA NA NA NA
"ENSG00000236615" 0 NA NA NA NA NA NA
"ENSG00000236627" 0 NA NA NA NA NA NA
"ENSG00000236634" 0 NA NA NA NA NA NA
"ENSG00000236638" 0 NA NA NA NA NA NA
"ENSG00000236641" 0.0597250803967726 0 8.10304584151987 0 1 NA NA
"ENSG00000236643" 0.074528399472348 0.820647183170341 8.10148309686985 0.101295919939327 0.919315554953071 NA NA
"ENSG00000236647" 0 NA NA NA NA NA NA
"ENSG00000236654" 0 NA NA NA NA NA NA
"ENSG00000236656" 0 NA NA NA NA NA NA
"ENSG00000236662" 0.0112119951205771 0 8.1030458415403 0 1 NA NA
"ENSG00000236664" 0 NA NA NA NA NA NA
"ENSG00000236665" 0 NA NA NA NA NA NA
"ENSG00000236674" 0.0758431392870262 0 8.10304584149662 0 1 NA NA
"ENSG00000236676" 0.0763852344558321 -0.167401060667711 8.1030458415073 -0.0206590292023538 0.983517651998564 NA NA
"ENSG00000236680" 0.401163608829798 -0.368095544543306 2.57765822185496 -0.142802308476107 0.886446313868804 NA NA
"ENSG00000236687" 0 NA NA NA NA NA NA
"ENSG00000236690" 0 NA NA NA NA NA NA
"ENSG00000236701" 0 NA NA NA NA NA NA
"ENSG00000236710" 0.0621895536822714 0 8.10304584153739 0 1 NA NA
"ENSG00000236712" 0 NA NA NA NA NA NA
"ENSG00000236713" 0 NA NA NA NA NA NA
"ENSG00000236716" 0 NA NA NA NA NA NA
"ENSG00000236717" 0 NA NA NA NA NA NA
"ENSG00000236723" 0.943549532577868 -0.10854050970966 1.4378706279445 -0.0754869788701533 0.939827257332993 NA NA
"ENSG00000236724" 0 NA NA NA NA NA NA
"ENSG00000236731" 0 NA NA NA NA NA NA
"ENSG00000236733" 0 NA NA NA NA NA NA
"ENSG00000236741" 0 NA NA NA NA NA NA
"ENSG00000236744" 0 NA NA NA NA NA NA
"ENSG00000236748" 0.0113111133755411 0 8.1030458415403 0 1 NA NA
"ENSG00000236750" 0 NA NA NA NA NA NA
"ENSG00000236754" 0.332335677239655 -0.102769496387961 3.21677698311788 -0.0319479705703286 0.974513543162328 NA NA
"ENSG00000236760" 0.0146475471832474 0 8.1030458415403 0 1 NA NA
"ENSG00000236770" 0 NA NA NA NA NA NA
"ENSG00000236772" 0 NA NA NA NA NA NA
"ENSG00000236773" 0.0586357519255735 -0.167390060746039 8.10304584153775 -0.0206576716977172 0.983518734899457 NA NA
"ENSG00000236775" 0.010468704978083 0 8.1030458415403 0 1 NA NA
"ENSG00000236777" 0 NA NA NA NA NA NA
"ENSG00000236779" 0.0350851073028114 0 8.10304584153871 0 1 NA NA
"ENSG00000236792" 0.0102248976740533 0 8.1030458415403 0 1 NA NA
"ENSG00000236796" 0 NA NA NA NA NA NA
"ENSG00000236800" 0 NA NA NA NA NA NA
"ENSG00000236807" 0.185056725298547 -0.210527566686607 8.09917545264115 -0.0259937036699154 0.979262360499222 NA NA
"ENSG00000236814" 0.162756951810903 0.515872830053588 8.08915102731363 0.0637734205124498 0.949150642523545 NA NA
"ENSG00000236817" 0 NA NA NA NA NA NA
"ENSG00000236823" 0 NA NA NA NA NA NA
"ENSG00000236829" 0.0259041811039122 0 8.10304584153315 0 1 NA NA
"ENSG00000236833" 0.364154329012335 0.512715117813894 3.17905185311189 0.161279256049885 0.871873460646363 NA NA
"ENSG00000236837" 0 NA NA NA NA NA NA
"ENSG00000236838" 0.012284013421823 0 8.1030458415403 0 1 NA NA
"ENSG00000236839" 0 NA NA NA NA NA NA
"ENSG00000236841" 0 NA NA NA NA NA NA
"ENSG00000236842" 0 NA NA NA NA NA NA
"ENSG00000236846" 0 NA NA NA NA NA NA
"ENSG00000236847" 0.00945465382613522 0 8.1030458415403 0 1 NA NA
"ENSG00000236854" 0.0606953673039715 1.11481702829572 8.103045841534 0.137579997706724 0.890572364697524 NA NA
"ENSG00000236856" 0.236246579734727 -0.167541256462147 8.06234226255128 -0.0207807174399378 0.983420579672074 NA NA
"ENSG00000236858" 0.0178689841460039 -0.167327004579092 8.1030458415403 -0.0206498899119254 0.98352494254203 NA NA
"ENSG00000236864" 0 NA NA NA NA NA NA
"ENSG00000236867" 0 NA NA NA NA NA NA
"ENSG00000236874" 0 NA NA NA NA NA NA
"ENSG00000236883" 0.033746139743914 0 8.1030458415403 0 1 NA NA
"ENSG00000236885" 0 NA NA NA NA NA NA
"ENSG00000236887" 0.0890154831187605 -0.167420060188948 8.10304584152584 -0.0206613739405209 0.983515781567415 NA NA
"ENSG00000236889" 0 NA NA NA NA NA NA
"ENSG00000236890" 0 NA NA NA NA NA NA
"ENSG00000236892" 0.022969702929137 0 8.1030458415403 0 1 NA NA
"ENSG00000236896" 0 NA NA NA NA NA NA
"ENSG00000236897" 0 NA NA NA NA NA NA
"ENSG00000236905" 0.0417329676533993 0.779679130603592 8.10213352539164 0.0962313356303152 0.923336844061662 NA NA
"ENSG00000236907" 0 NA NA NA NA NA NA
"ENSG00000236911" 0.0126043354413591 -0.167324945560468 8.1030458415403 -0.020649635807646 0.983525145244689 NA NA
"ENSG00000236920" 0.0408109376783171 -0.167356344492671 8.10304584153894 -0.0206535107619342 0.983522054137719 NA NA
"ENSG00000236921" 0 NA NA NA NA NA NA
"ENSG00000236924" 3.70797671434104 -0.347580219608814 0.597423767691195 -0.581798445937417 0.560702450965145 NA NA
"ENSG00000236928" 0.176436886172699 0.461865918430644 8.10230591340182 0.0570042557473279 0.954541805059759 NA NA
"ENSG00000236935" 0 NA NA NA NA NA NA
"ENSG00000236936" 0 NA NA NA NA NA NA
"ENSG00000236938" 0.0251096155454744 0 8.1030458415403 0 1 NA NA
"ENSG00000236940" 0.176259132747419 -0.487982057369897 8.10304584147918 -0.0602220531533878 0.951978781712761 NA NA
"ENSG00000236941" 0 NA NA NA NA NA NA
"ENSG00000236942" 0 NA NA NA NA NA NA
"ENSG00000236948" 0 NA NA NA NA NA NA
"ENSG00000236951" 0 NA NA NA NA NA NA
"ENSG00000236957" 0 NA NA NA NA NA NA
"ENSG00000236958" 0.0442498808342265 0 8.10304584153869 0 1 NA NA
"ENSG00000236960" 0 NA NA NA NA NA NA
"ENSG00000236961" 0 NA NA NA NA NA NA
"ENSG00000236966" 0 NA NA NA NA NA NA
"ENSG00000236968" 0.011933676072528 0 8.10304584153628 0 1 NA NA
"ENSG00000236978" 0 NA NA NA NA NA NA
"ENSG00000236985" 0.0112230312477958 0 8.1030458415403 0 1 NA NA
"ENSG00000236986" 0.0532215199269513 -0.487843157091733 8.10304584153923 -0.0602049114162562 0.951992434068293 NA NA
"ENSG00000236989" 0.0724404476523119 -0.487861921671597 8.10304584153984 -0.060207227160261 0.95199058971761 NA NA
"ENSG00000236990" 0 NA NA NA NA NA NA
"ENSG00000236998" 0.0370909464244774 -0.167357889047055 8.1030458415403 -0.0206537013759806 0.983521902082149 NA NA
"ENSG00000237002" 0 NA NA NA NA NA NA
"ENSG00000237011" 0 NA NA NA NA NA NA
"ENSG00000237015" 0.0123163059405553 0 8.1030458415403 0 1 NA NA
"ENSG00000237016" 0 NA NA NA NA NA NA
"ENSG00000237019" 0 NA NA NA NA NA NA
"ENSG00000237026" 0 NA NA NA NA NA NA
"ENSG00000237027" 0.0120561868881342 0 8.1030458415403 0 1 NA NA
"ENSG00000237031" 0.053206608498489 -0.167372286367924 8.10304584153218 -0.0206554781549004 0.983520484720045 NA NA
"ENSG00000237035" 0 NA NA NA NA NA NA
"ENSG00000237061" 0 NA NA NA NA NA NA
"ENSG00000237062" 0 NA NA NA NA NA NA
"ENSG00000237063" 0.0234782605455603 0 8.10304584153473 0 1 NA NA
"ENSG00000237070" 0.0275208291275709 -0.167343476322384 8.1030458415403 -0.0206519226960925 0.983523320960734 NA NA
"ENSG00000237072" 0 NA NA NA NA NA NA
"ENSG00000237073" 0 NA NA NA NA NA NA
"ENSG00000237076" 0.126432736929519 -0.829108515222431 8.10265024901243 -0.102325595915174 0.918498239335075 NA NA
"ENSG00000237085" 0 NA NA NA NA NA NA
"ENSG00000237087" 0 NA NA NA NA NA NA
"ENSG00000237094" 0 NA NA NA NA NA NA
"ENSG00000237101" 0.791532208378364 0.781642147247606 1.63195605618969 0.478960290801331 0.631966878288421 NA NA
"ENSG00000237115" 0 NA NA NA NA NA NA
"ENSG00000237126" 0 NA NA NA NA NA NA
"ENSG00000237127" 0 NA NA NA NA NA NA
"ENSG00000237131" 0.0235951267973642 0 8.1030458415403 0 1 NA NA
"ENSG00000237137" 0 NA NA NA NA NA NA
"ENSG00000237153" 0.0312982877060526 0 8.10304584153739 0 1 NA NA
"ENSG00000237158" 0.00888992521533467 0 8.1030458415403 0 1 NA NA
"ENSG00000237160" 0 NA NA NA NA NA NA
"ENSG00000237161" 0.155771707059976 -0.487966655306832 8.10304584148624 -0.0602201523788159 0.951980295563903 NA NA
"ENSG00000237163" 0 NA NA NA NA NA NA
"ENSG00000237167" 0 NA NA NA NA NA NA
"ENSG00000237171" 0 NA NA NA NA NA NA
"ENSG00000237173" 0 NA NA NA NA NA NA
"ENSG00000237174" 0.583202673148644 1.28790423847034 1.95042572269784 0.660319551512534 0.509048785941534 NA NA
"ENSG00000237176" 0 NA NA NA NA NA NA
"ENSG00000237182" 0 NA NA NA NA NA NA
"ENSG00000237193" 0 NA NA NA NA NA NA
"ENSG00000237208" 0.0283507850076607 0 8.10304584153954 0 1 NA NA
"ENSG00000237210" 0.0112119951205771 0 8.1030458415403 0 1 NA NA
"ENSG00000237212" 0.0746268095215993 -0.167406232458361 8.10304584151838 -0.0206596674549963 0.9835171428553 NA NA
"ENSG00000237214" 0.0749364944840907 0.164028513748481 8.10243320747122 0.0202443524739249 0.983848446967217 NA NA
"ENSG00000237217" 0 NA NA NA NA NA NA
"ENSG00000237220" 0 NA NA NA NA NA NA
"ENSG00000237224" 0 NA NA NA NA NA NA
"ENSG00000237227" 0.0146733036938778 0 8.1030458415346 0 1 NA NA
"ENSG00000237234" 0.0288389990909126 0 8.1030458415403 0 1 NA NA
"ENSG00000237236" 0 NA NA NA NA NA NA
"ENSG00000237249" 0 NA NA NA NA NA NA
"ENSG00000237250" 0.0339322987035267 0.780763084621834 8.10220155251845 0.0963643127810299 0.923231234456461 NA NA
"ENSG00000237251" 0.0549769914234341 -0.1673722065762 8.10304584154004 -0.020655468307753 0.983520492575256 NA NA
"ENSG00000237262" 0 NA NA NA NA NA NA
"ENSG00000237265" 0 NA NA NA NA NA NA
"ENSG00000237268" 0.202462767692659 0.736668876376151 8.09927118299256 0.0909549587527161 0.927528380354202 NA NA
"ENSG00000237271" 0.0496348434308866 -0.814928951622016 8.10291359272877 -0.100572336394319 0.919889957693955 NA NA
"ENSG00000237280" 0.0834713731629361 0.11938479511528 8.10088589583957 0.0147372517833627 0.988241799955493 NA NA
"ENSG00000237283" 0 NA NA NA NA NA NA
"ENSG00000237293" 0 NA NA NA NA NA NA
"ENSG00000237297" 0 NA NA NA NA NA NA
"ENSG00000237299" 0 NA NA NA NA NA NA
"ENSG00000237301" 0.205822391698267 -0.167512079869543 7.52746438172348 -0.0222534536697721 0.982245778267477 NA NA
"ENSG00000237308" 0 NA NA NA NA NA NA
"ENSG00000237311" 0 NA NA NA NA NA NA
"ENSG00000237312" 0 NA NA NA NA NA NA
"ENSG00000237316" 0 NA NA NA NA NA NA
"ENSG00000237317" 0 NA NA NA NA NA NA
"ENSG00000237319" 0 NA NA NA NA NA NA
"ENSG00000237320" 0 NA NA NA NA NA NA
"ENSG00000237321" 0 NA NA NA NA NA NA
"ENSG00000237323" 0 NA NA NA NA NA NA
"ENSG00000237324" 0.336399126971271 -0.487995776109056 4.88766065807118 -0.0998424011501719 0.920469444961194 NA NA
"ENSG00000237325" 0.010399839673666 0 8.1030458415403 0 1 NA NA
"ENSG00000237326" 0 NA NA NA NA NA NA
"ENSG00000237329" 0.0113111133755411 0 8.1030458415403 0 1 NA NA
"ENSG00000237336" 0.0146475471832474 0 8.1030458415403 0 1 NA NA
"ENSG00000237342" 0 NA NA NA NA NA NA
"ENSG00000237343" 1.98896152987815 0.208373352013356 0.821567719638397 0.253628942608734 0.799782234625523 NA NA
"ENSG00000237345" 0 NA NA NA NA NA NA
"ENSG00000237346" 0 NA NA NA NA NA NA
"ENSG00000237347" 0.0401913216675309 0 8.10304584152684 0 1 NA NA
"ENSG00000237349" 0.111115682939097 -0.819363458612195 8.10282977344302 -0.10112065556377 0.919454681320557 NA NA
"ENSG00000237356" 1.55503010491093 -0.517159494146211 1.04994626257908 -0.492558059948579 0.622324888288182 NA NA
"ENSG00000237358" 0 NA NA NA NA NA NA
"ENSG00000237359" 0.0834445680696196 -0.783835030899727 8.10249572106091 -0.0967399499961839 0.922932913092262 NA NA
"ENSG00000237363" 0 NA NA NA NA NA NA
"ENSG00000237370" 0.103748093269634 -0.167437849386254 8.10304584150542 -0.0206635693122459 0.983514030288094 NA NA
"ENSG00000237371" 0 NA NA NA NA NA NA
"ENSG00000237377" 0 NA NA NA NA NA NA
"ENSG00000237378" 0.0083034808044931 0 8.1030458415403 0 1 NA NA
"ENSG00000237385" 0 NA NA NA NA NA NA
"ENSG00000237387" 0 NA NA NA NA NA NA
"ENSG00000237389" 0.0198034892468624 -0.167342033031483 8.10304584153868 -0.0206517445790121 0.9835234630473 NA NA
"ENSG00000237390" 0.0858134295874961 0 8.10304584152001 0 1 NA NA
"ENSG00000237400" 0 NA NA NA NA NA NA
"ENSG00000237407" 0 NA NA NA NA NA NA
"ENSG00000237409" 0 NA NA NA NA NA NA
"ENSG00000237414" 0.0767323140298343 0 8.10304584152688 0 1 NA NA
"ENSG00000237418" 0.0215193568050268 0 8.10304584153767 0 1 NA NA
"ENSG00000237419" 0 NA NA NA NA NA NA
"ENSG00000237422" 0.138136413266362 0.385023287900254 8.08333050047747 0.0476317636495886 0.962009717019837 NA NA
"ENSG00000237429" 0 NA NA NA NA NA NA
"ENSG00000237434" 0 NA NA NA NA NA NA
"ENSG00000237439" 0.00880495685168251 0 8.1030458415403 0 1 NA NA
"ENSG00000237444" 0 NA NA NA NA NA NA
"ENSG00000237445" 0 NA NA NA NA NA NA
"ENSG00000237453" 0 NA NA NA NA NA NA
"ENSG00000237461" 1.31235563967615 -2.34220016406335 1.3365366069854 -1.75243996447374 0.0796981845603358 NA NA
"ENSG00000237464" 0.0494765600316754 -0.487829325253158 8.10304584153976 -0.0602032044237404 0.951993793585229 NA NA
"ENSG00000237471" 0.00945465382613522 0 8.1030458415403 0 1 NA NA
"ENSG00000237472" 0 NA NA NA NA NA NA
"ENSG00000237473" 0.0117105097379052 -0.167327004579092 8.1030458415403 -0.0206498899119254 0.98352494254203 NA NA
"ENSG00000237477" 0 NA NA NA NA NA NA
"ENSG00000237478" 0 NA NA NA NA NA NA
"ENSG00000237479" 0.0147097758718083 0 8.1030458415403 0 1 NA NA
"ENSG00000237480" 0.193111356365242 0.761303935473802 6.85753880095167 0.111017080263279 0.911602802364977 NA NA
"ENSG00000237481" 0.0731596668780392 -0.167407435143477 8.10304584153616 -0.0206598158787832 0.983517024455522 NA NA
"ENSG00000237493" 0.0110535018371743 0 8.10304584153701 0 1 NA NA
"ENSG00000237498" 0 NA NA NA NA NA NA
"ENSG00000237500" 0.0117105097379052 -0.167327004579092 8.1030458415403 -0.0206498899119254 0.98352494254203 NA NA
"ENSG00000237503" 0 NA NA NA NA NA NA
"ENSG00000237525" 0.0130470327679838 0 8.1030458415403 0 1 NA NA
"ENSG00000237527" 0 NA NA NA NA NA NA
"ENSG00000237529" 0.146594947330197 -0.790695880606487 8.10266092313211 -0.0975847179226205 0.922262059912654 NA NA
"ENSG00000237530" 0.0641822724768707 0 8.10304584153055 0 1 NA NA
"ENSG00000237531" 0.203234538345478 -0.488011188412804 8.10304584143652 -0.0602256482269003 0.951975918456211 NA NA
"ENSG00000237532" 0.00945465382613522 0 8.1030458415403 0 1 NA NA
"ENSG00000237539" 0 NA NA NA NA NA NA
"ENSG00000237550" 0 NA NA NA NA NA NA
"ENSG00000237553" 0 NA NA NA NA NA NA
"ENSG00000237555" 0 NA NA NA NA NA NA
"ENSG00000237568" 0 NA NA NA NA NA NA
"ENSG00000237572" 0 NA NA NA NA NA NA
"ENSG00000237581" 0 NA NA NA NA NA NA
"ENSG00000237586" 0.0363710320673985 -0.487814711931357 8.1030458415403 -0.0602014009880794 0.951995229913485 NA NA
"ENSG00000237588" 1.00315390949494 -0.145687292916463 1.40767601667253 -0.103494903082059 0.917570194524758 NA NA
"ENSG00000237601" 0 NA NA NA NA NA NA
"ENSG00000237604" 0 NA NA NA NA NA NA
"ENSG00000237606" 0.0473123811927196 0 8.10304584149798 0 1 NA NA
"ENSG00000237612" 0 NA NA NA NA NA NA
"ENSG00000237614" 0.0316129168741494 0 8.10304584152109 0 1 NA NA
"ENSG00000237617" 0 NA NA NA NA NA NA
"ENSG00000237626" 0 NA NA NA NA NA NA
"ENSG00000237633" 0 NA NA NA NA NA NA
"ENSG00000237639" 0 NA NA NA NA NA NA
"ENSG00000237640" 0.025151337106478 0 8.10304584153954 0 1 NA NA
"ENSG00000237654" 0.114578450576022 0 8.10304584150643 0 1 NA NA
"ENSG00000237655" 0 NA NA NA NA NA NA
"ENSG00000237666" 0.0814136957735379 -0.16739993878384 8.10304584151511 -0.0206588907502144 0.983517762443817 NA NA
"ENSG00000237669" 0.0434456007576619 -0.167373428015698 8.10304584153717 -0.020655619046078 0.983520372329128 NA NA
"ENSG00000237685" 0 NA NA NA NA NA NA
"ENSG00000237689" 0.0395917912278313 -0.167359643843989 8.10304584153933 -0.0206539179361468 0.983521729328986 NA NA
"ENSG00000237699" 0.010399839673666 0 8.1030458415403 0 1 NA NA
"ENSG00000237705" 0.516406857055385 0.320892471848359 1.79408333783333 0.178861519463133 0.858046438498118 NA NA
"ENSG00000237707" 0 NA NA NA NA NA NA
"ENSG00000237713" 0.184197556868874 -0.169820120155763 8.10299919654493 -0.0209576869053835 0.983279409212926 NA NA
"ENSG00000237716" 0 NA NA NA NA NA NA
"ENSG00000237718" 0 NA NA NA NA NA NA
"ENSG00000237719" 0.32466832730213 -0.16744868315964 4.56811284264352 -0.0366559866027169 0.970759302641121 NA NA
"ENSG00000237720" 0.0144143174891462 0 8.1030458415403 0 1 NA NA
"ENSG00000237734" 0.0110535018371743 0 8.10304584153701 0 1 NA NA
"ENSG00000237735" 0 NA NA NA NA NA NA
"ENSG00000237741" 0 NA NA NA NA NA NA
"ENSG00000237754" 0 NA NA NA NA NA NA
"ENSG00000237756" 0 NA NA NA NA NA NA
"ENSG00000237759" 0.0373919111583606 -0.167355830028433 8.1030458415403 -0.0206534472717016 0.983522104784792 NA NA
"ENSG00000237760" 0.0147097758718083 0 8.1030458415403 0 1 NA NA
"ENSG00000237761" 0.0165434135685007 0 8.10304584153354 0 1 NA NA
"ENSG00000237768" 0 NA NA NA NA NA NA
"ENSG00000237773" 1.1209196728162 1.10929004628406 1.08000342311838 1.02711715772263 0.304365300385422 NA NA
"ENSG00000237774" 0 NA NA NA NA NA NA
"ENSG00000237783" 0 NA NA NA NA NA NA
"ENSG00000237788" 0.230898193477837 -0.487994796211061 7.12670514167189 -0.0684741106177686 0.945408228427707 NA NA
"ENSG00000237798" 0 NA NA NA NA NA NA
"ENSG00000237810" 0.010399839673666 0 8.1030458415403 0 1 NA NA
"ENSG00000237813" 0.0322396647447735 0 8.1030458415269 0 1 NA NA
"ENSG00000237832" 0 NA NA NA NA NA NA
"ENSG00000237835" 0 NA NA NA NA NA NA
"ENSG00000237837" 0 NA NA NA NA NA NA
"ENSG00000237843" 0 NA NA NA NA NA NA
"ENSG00000237844" 0.813489276106034 -0.977600818016314 1.65689973849169 -0.590018089390396 0.555178521966785 NA NA
"ENSG00000237846" 0.164789154608347 0.0543706640087517 8.09450475307742 0.00671698462936607 0.99464066196944 NA NA
"ENSG00000237848" 0 NA NA NA NA NA NA
"ENSG00000237851" 0.367769204872443 -2.43066273534497 3.42286182395261 -0.710125871379209 0.477626084236551 NA NA
"ENSG00000237852" 0.491217333905577 0.461224211273547 2.34770662505766 0.196457345373049 0.844252215521987 NA NA
"ENSG00000237856" 0 NA NA NA NA NA NA
"ENSG00000237861" 0 NA NA NA NA NA NA
"ENSG00000237862" 0.0136372806150015 -0.167327004579092 8.1030458415403 -0.0206498899119254 0.98352494254203 NA NA
"ENSG00000237868" 0 NA NA NA NA NA NA
"ENSG00000237870" 1.31645505925546 -2.78479342350745 1.38874170284116 -2.00526377065668 0.0449348557842863 NA NA
"ENSG00000237874" 0 NA NA NA NA NA NA
"ENSG00000237875" 0 NA NA NA NA NA NA
"ENSG00000237885" 0.0111582819844231 0 8.1030458415403 0 1 NA NA
"ENSG00000237896" 0.013355844099843 0 8.1030458415403 0 1 NA NA
"ENSG00000237899" 0 NA NA NA NA NA NA
"ENSG00000237901" 0 NA NA NA NA NA NA
"ENSG00000237903" 0.0958458449741153 0 8.10304584150427 0 1 NA NA
"ENSG00000237904" 0 NA NA NA NA NA NA
"ENSG00000237920" 0.0113111133755411 0 8.1030458415403 0 1 NA NA
"ENSG00000237921" 0 NA NA NA NA NA NA
"ENSG00000237922" 0.0111582819844231 0 8.1030458415403 0 1 NA NA
"ENSG00000237926" 0 NA NA NA NA NA NA
"ENSG00000237927" 0.544518798681603 1.03611747930886 1.89676911396748 0.54625387543432 0.584891437153352 NA NA
"ENSG00000237934" 0 NA NA NA NA NA NA
"ENSG00000237936" 0 NA NA NA NA NA NA
"ENSG00000237938" 0.014682632128395 0 8.10304584153901 0 1 NA NA
"ENSG00000237947" 0.0239605967995115 -0.167341417303763 8.1030458415403 -0.0206516685918135 0.983523523663385 NA NA
"ENSG00000237954" 0 NA NA NA NA NA NA
"ENSG00000237955" 0 NA NA NA NA NA NA
"ENSG00000237961" 0 NA NA NA NA NA NA
"ENSG00000237968" 0 NA NA NA NA NA NA
"ENSG00000237971" 0 NA NA NA NA NA NA
"ENSG00000237974" 0 NA NA NA NA NA NA
"ENSG00000237987" 0 NA NA NA NA NA NA
"ENSG00000237993" 0 NA NA NA NA NA NA
"ENSG00000237994" 0.13431142819476 -0.167484576495033 8.10304584149663 -0.0206693359227126 0.983509430181097 NA NA
"ENSG00000238004" 0 NA NA NA NA NA NA
"ENSG00000238007" 0 NA NA NA NA NA NA
"ENSG00000238009" 0.165057922910708 0.988759367422705 8.09327363867901 0.122170509927809 0.902763981142809 NA NA
"ENSG00000238010" 0 NA NA NA NA NA NA
"ENSG00000238012" 0 NA NA NA NA NA NA
"ENSG00000238013" 0 NA NA NA NA NA NA
"ENSG00000238015" 0 NA NA NA NA NA NA
"ENSG00000238019" 0 NA NA NA NA NA NA
"ENSG00000238031" 0 NA NA NA NA NA NA
"ENSG00000238034" 0 NA NA NA NA NA NA
"ENSG00000238035" 0 NA NA NA NA NA NA
"ENSG00000238039" 0.0627259591045966 0.794356689943039 8.10304584153524 0.0980318642492755 0.92190699120908 NA NA
"ENSG00000238043" 0 NA NA NA NA NA NA
"ENSG00000238049" 0 NA NA NA NA NA NA
"ENSG00000238054" 0 NA NA NA NA NA NA
"ENSG00000238061" 0.436885442770291 0.737954380893918 2.15863149800433 0.341862138848692 0.732454643616586 NA NA
"ENSG00000238066" 0 NA NA NA NA NA NA
"ENSG00000238079" 0.00894641472455145 0 8.10304584153714 0 1 NA NA
"ENSG00000238081" 0.0437435138479706 -0.487814711931357 8.1030458415403 -0.0602014009880794 0.951995229913485 NA NA
"ENSG00000238084" 0 NA NA NA NA NA NA
"ENSG00000238085" 0 NA NA NA NA NA NA
"ENSG00000238090" 0.020838040274493 -0.167339358285142 8.1030458415403 -0.0206514144875345 0.983523726366036 NA NA
"ENSG00000238094" 0 NA NA NA NA NA NA
"ENSG00000238102" 0.0218271280630555 -0.487796181169447 8.1030458415403 -0.0601991140996337 0.95199705128309 NA NA
"ENSG00000238108" 0 NA NA NA NA NA NA
"ENSG00000238110" 0 NA NA NA NA NA NA
"ENSG00000238117" 0.0147097758718083 0 8.1030458415403 0 1 NA NA
"ENSG00000238122" 0.0211499582876016 1.11486472463345 8.1030458415403 0.137585883929977 0.89056771241161 NA NA
"ENSG00000238124" 0 NA NA NA NA NA NA
"ENSG00000238129" 0 NA NA NA NA NA NA
"ENSG00000238138" 0 NA NA NA NA NA NA
"ENSG00000238139" 0.0724333144313604 0.457919338612119 8.10205388576361 0.0565189203958201 0.95492842331941 NA NA
"ENSG00000238140" 0.00981666663675529 0 8.1030458415403 0 1 NA NA
"ENSG00000238149" 0 NA NA NA NA NA NA
"ENSG00000238150" 0 NA NA NA NA NA NA
"ENSG00000238153" 0.0083034808044931 0 8.1030458415403 0 1 NA NA
"ENSG00000238156" 0.0258705784310432 0 8.1030458415403 0 1 NA NA
"ENSG00000238158" 0.010468704978083 0 8.1030458415403 0 1 NA NA
"ENSG00000238162" 0 NA NA NA NA NA NA
"ENSG00000238165" 0 NA NA NA NA NA NA
"ENSG00000238166" 0 NA NA NA NA NA NA
"ENSG00000238171" 0.105243285664236 0.476162666237275 8.10299839429668 0.0587637616431497 0.953140272577428 NA NA
"ENSG00000238176" 0 NA NA NA NA NA NA
"ENSG00000238185" 0 NA NA NA NA NA NA
"ENSG00000238186" 0.0146475471832474 0 8.1030458415403 0 1 NA NA
"ENSG00000238192" 0.0254265033923245 0 8.1030458415403 0 1 NA NA
"ENSG00000238195" 0 NA NA NA NA NA NA
"ENSG00000238201" 0 NA NA NA NA NA NA
"ENSG00000238207" 0.640362388870139 -0.731950543822096 1.51635903048222 -0.482702664150274 0.629306871328526 NA NA
"ENSG00000238215" 0 NA NA NA NA NA NA
"ENSG00000238220" 0 NA NA NA NA NA NA
"ENSG00000238221" 0 NA NA NA NA NA NA
"ENSG00000238223" 0 NA NA NA NA NA NA
"ENSG00000238224" 0 NA NA NA NA NA NA
"ENSG00000238231" 0 NA NA NA NA NA NA
"ENSG00000238232" 0 NA NA NA NA NA NA
"ENSG00000238246" 0 NA NA NA NA NA NA
"ENSG00000238254" 0 NA NA NA NA NA NA
"ENSG00000238257" 0 NA NA NA NA NA NA
"ENSG00000238258" 0 NA NA NA NA NA NA
"ENSG00000238260" 1.11637097703031 0.353849721811246 1.09606147583616 0.32283747728776 0.746818328661167 NA NA
"ENSG00000238270" 0 NA NA NA NA NA NA
"ENSG00000238272" 0 NA NA NA NA NA NA
"ENSG00000238273" 0.20474113757746 -1.15936486219666 8.10143629219581 -0.143106088893581 0.886206396199097 NA NA
"ENSG00000238277" 0.00843519566997121 -0.167324945560471 8.1030458415403 -0.0206496358076464 0.983525145244689 NA NA
"ENSG00000238279" 0.0083034808044931 0 8.1030458415403 0 1 NA NA
"ENSG00000238280" 0.0860991838730789 0.183643463019643 8.10226544732682 0.0226656932204354 0.981916941645368 NA NA
"ENSG00000238282" 0 NA NA NA NA NA NA
"ENSG00000238291" 0 NA NA NA NA NA NA
"ENSG00000238295" 0 NA NA NA NA NA NA
"ENSG00000238316" 0 NA NA NA NA NA NA
"ENSG00000238326" 0 NA NA NA NA NA NA
"ENSG00000238358" 0.0733832104258615 -0.167414925644208 8.10304584153201 -0.0206607402843664 0.983516287043977 NA NA
"ENSG00000238371" 0 NA NA NA NA NA NA
"ENSG00000238372" 0 NA NA NA NA NA NA
"ENSG00000238387" 0 NA NA NA NA NA NA
"ENSG00000238390" 1.02366163142058 0.0674670371031437 1.19593851050757 0.056413466503817 0.955012429321198 NA NA
"ENSG00000238410" 0 NA NA NA NA NA NA
"ENSG00000238440" 0 NA NA NA NA NA NA
"ENSG00000238485" 0 NA NA NA NA NA NA
"ENSG00000238570" 0 NA NA NA NA NA NA
"ENSG00000238575" 0 NA NA NA NA NA NA
"ENSG00000238594" 0 NA NA NA NA NA NA
"ENSG00000238628" 0 NA NA NA NA NA NA
"ENSG00000238645" 0 NA NA NA NA NA NA
"ENSG00000238685" 0 NA NA NA NA NA NA
"ENSG00000238694" 0 NA NA NA NA NA NA
"ENSG00000238707" 0 NA NA NA NA NA NA
"ENSG00000238724" 0 NA NA NA NA NA NA
"ENSG00000238745" 0 NA NA NA NA NA NA
"ENSG00000238761" 0 NA NA NA NA NA NA
"ENSG00000238764" 0 NA NA NA NA NA NA
"ENSG00000238804" 0 NA NA NA NA NA NA
"ENSG00000238819" 0 NA NA NA NA NA NA
"ENSG00000238832" 0.0218731220262015 0 8.1030458415403 0 1 NA NA
"ENSG00000238854" 0 NA NA NA NA NA NA
"ENSG00000238901" 0 NA NA NA NA NA NA
"ENSG00000238902" 0 NA NA NA NA NA NA
"ENSG00000238906" 0 NA NA NA NA NA NA
"ENSG00000238934" 0 NA NA NA NA NA NA
"ENSG00000238966" 0 NA NA NA NA NA NA
"ENSG00000239005" 0.0402697820868383 -0.487828634299561 8.10304584153871 -0.0602031191528994 0.951993861498332 NA NA
"ENSG00000239008" 0 NA NA NA NA NA NA
"ENSG00000239041" 0 NA NA NA NA NA NA
"ENSG00000239079" 0 NA NA NA NA NA NA
"ENSG00000239080" 0 NA NA NA NA NA NA
"ENSG00000239093" 0 NA NA NA NA NA NA
"ENSG00000239096" 0 NA NA NA NA NA NA
"ENSG00000239129" 0 NA NA NA NA NA NA
"ENSG00000239137" 0 NA NA NA NA NA NA
"ENSG00000239153" 0 NA NA NA NA NA NA
"ENSG00000239182" 0 NA NA NA NA NA NA
"ENSG00000239197" 0.183026517074225 -0.487983968643004 8.10304584144624 -0.0602222890245809 0.951978593855738 NA NA
"ENSG00000239203" 0 NA NA NA NA NA NA
"ENSG00000239216" 0 NA NA NA NA NA NA
"ENSG00000239227" 0 NA NA NA NA NA NA
"ENSG00000239246" 0.941870060519965 -1.50640459426223 1.60461135367241 -0.938797167809251 0.3478348933179 NA NA
"ENSG00000239291" 0.499946941007123 1.57744862585148 1.74443155345578 0.904276595276266 0.365848754005203 NA NA
"ENSG00000239300" 0 NA NA NA NA NA NA
"ENSG00000239311" 0 NA NA NA NA NA NA
"ENSG00000239323" 0 NA NA NA NA NA NA
"ENSG00000239327" 0 NA NA NA NA NA NA
"ENSG00000239344" 0.377470192314749 -0.3598578890386 3.64412527549688 -0.0987501421694493 0.921336655699527 NA NA
"ENSG00000239374" 0.106461091325416 0 8.10304584149278 0 1 NA NA
"ENSG00000239381" 0 NA NA NA NA NA NA
"ENSG00000239392" 0 NA NA NA NA NA NA
"ENSG00000239393" 0 NA NA NA NA NA NA
"ENSG00000239395" 0 NA NA NA NA NA NA
"ENSG00000239407" 2.79493938395887 -1.64070949461535 0.841273903792177 -1.95026790587416 0.0511441958393395 NA NA
"ENSG00000239408" 0.0139298105332532 -0.167327004579092 8.1030458415403 -0.0206498899119254 0.98352494254203 NA NA
"ENSG00000239415" 0.324814902268972 0.0343002330859096 3.81179998622222 0.00899843465289051 0.992820384810288 NA NA
"ENSG00000239462" 0.00986299089135307 0 8.10304584153879 0 1 NA NA
"ENSG00000239480" 0 NA NA NA NA NA NA
"ENSG00000239482" 0.287055889817126 -0.809763732272792 5.75354930031189 -0.14074159966421 0.88807408038147 NA NA
"ENSG00000239486" 0 NA NA NA NA NA NA
"ENSG00000239498" 0.0083034808044931 0 8.1030458415403 0 1 NA NA
"ENSG00000239517" 0 NA NA NA NA NA NA
"ENSG00000239544" 0.0227886417131446 0 8.1030458415403 0 1 NA NA
"ENSG00000239572" 0.32036990924092 0.679004747804595 3.57072044095956 0.19015903345884 0.849184511896122 NA NA
"ENSG00000239593" 0 NA NA NA NA NA NA
"ENSG00000239600" 0.0766644356224711 -0.487846265046207 8.10304584153829 -0.0602052949701188 0.951992128590715 NA NA
"ENSG00000239615" 0 NA NA NA NA NA NA
"ENSG00000239622" 0 NA NA NA NA NA NA
"ENSG00000239628" 0.0166069616089862 0 8.10304584153101 0 1 NA NA
"ENSG00000239661" 0 NA NA NA NA NA NA
"ENSG00000239670" 0 NA NA NA NA NA NA
"ENSG00000239671" 0.0112725434963834 0 8.1030458415347 0 1 NA NA
"ENSG00000239674" 0 NA NA NA NA NA NA
"ENSG00000239686" 0.0243175305268166 -0.167343476322384 8.1030458415403 -0.0206519226960925 0.983523320960734 NA NA
"ENSG00000239696" 0 NA NA NA NA NA NA
"ENSG00000239701" 0.0136372806150015 -0.167327004579092 8.1030458415403 -0.0206498899119254 0.98352494254203 NA NA
"ENSG00000239715" 0 NA NA NA NA NA NA
"ENSG00000239716" 0 NA NA NA NA NA NA
"ENSG00000239719" 0.0178928294491029 0 8.10304584151932 0 1 NA NA
"ENSG00000239739" 0 NA NA NA NA NA NA
"ENSG00000239767" 0.0923699848999151 0 8.10304584152675 0 1 NA NA
"ENSG00000239775" 0.0187721857825761 0 8.1030458415403 0 1 NA NA
"ENSG00000239783" 0 NA NA NA NA NA NA
"ENSG00000239791" 0.60928647014784 -1.45750415053773 1.60919324001974 -0.90573593915908 0.365075635240694 NA NA
"ENSG00000239793" 0 NA NA NA NA NA NA
"ENSG00000239809" 0.0590338220171123 0 8.10304584152109 0 1 NA NA
"ENSG00000239906" 0 NA NA NA NA NA NA
"ENSG00000239920" 0.731329331119579 -0.840134144280196 1.6567458922918 -0.507098975279805 0.612085373979869 NA NA
"ENSG00000239945" 0.0117105097379052 -0.167327004579092 8.1030458415403 -0.0206498899119254 0.98352494254203 NA NA
"ENSG00000239969" 0 NA NA NA NA NA NA
"ENSG00000239985" 0 NA NA NA NA NA NA
"ENSG00000239986" 0 NA NA NA NA NA NA
"ENSG00000239989" 0 NA NA NA NA NA NA
"ENSG00000239991" 0 NA NA NA NA NA NA
"ENSG00000239994" 0 NA NA NA NA NA NA
"ENSG00000240015" 0 NA NA NA NA NA NA
"ENSG00000240033" 0 NA NA NA NA NA NA
"ENSG00000240036" 0.755854273281139 1.11923538761609 1.43817129195254 0.778235105845117 0.436430424452297 NA NA
"ENSG00000240040" 0 NA NA NA NA NA NA
"ENSG00000240052" 0 NA NA NA NA NA NA
"ENSG00000240056" 0 NA NA NA NA NA NA
"ENSG00000240086" 0.380298189676584 -0.0557597301628996 2.46152816352738 -0.0226524851468673 0.981927477458275 NA NA
"ENSG00000240093" 0 NA NA NA NA NA NA
"ENSG00000240095" 0 NA NA NA NA NA NA
"ENSG00000240096" 0.359779038438822 0.306978044408997 2.79514279305869 0.109825532052005 0.912547741874998 NA NA
"ENSG00000240103" 0 NA NA NA NA NA NA
"ENSG00000240131" 0 NA NA NA NA NA NA
"ENSG00000240143" 0 NA NA NA NA NA NA
"ENSG00000240174" 0.038646440302678 -0.167359801765969 8.10304584153983 -0.0206539374253578 0.983521713782162 NA NA
"ENSG00000240197" 0 NA NA NA NA NA NA
"ENSG00000240201" 0.0223022588243944 0 8.10304584153525 0 1 NA NA
"ENSG00000240207" 2.53797653087991 0.836619893636101 0.621363812822802 1.34642519627174 0.178165429638192 NA NA
"ENSG00000240219" 0.180438177819893 -0.167499248575023 8.10304584151444 -0.0206711466096948 0.983507985770511 NA NA
"ENSG00000240240" 5.33544949926311 -1.64318693122548 0.774472932327331 -2.12168413205561 0.033864272018973 NA NA
"ENSG00000240241" 0 NA NA NA NA NA NA
"ENSG00000240281" 0 NA NA NA NA NA NA
"ENSG00000240291" 5.28302379356556 0.253062527282726 0.481930774980913 0.525101405472081 0.59951269912394 NA NA
"ENSG00000240296" 0.0207765549228808 -0.167341106601166 8.10304584153931 -0.0206516302478892 0.983523554250887 NA NA
"ENSG00000240311" 0.0254120309879771 0 8.1030458415403 0 1 NA NA
"ENSG00000240328" 0.129468837323621 -0.167488571912324 8.10304584149547 -0.0206698289986982 0.983509036847412 NA NA
"ENSG00000240338" 0 NA NA NA NA NA NA
"ENSG00000240354" 0 NA NA NA NA NA NA
"ENSG00000240355" 0 NA NA NA NA NA NA
"ENSG00000240376" 0.0876368221739636 0 8.1030458415212 0 1 NA NA
"ENSG00000240388" 0 NA NA NA NA NA NA
"ENSG00000240399" 0.0277701615889891 0 8.1030458415403 0 1 NA NA
"ENSG00000240401" 0.360227286180885 -2.05452879342004 2.9281283565971 -0.701652572296283 0.482895857220798 NA NA
"ENSG00000240404" 0 NA NA NA NA NA NA
"ENSG00000240418" 0.325124660330634 -0.487994759079009 3.83701373060585 -0.127180873809893 0.898797242933816 NA NA
"ENSG00000240419" 0 NA NA NA NA NA NA
"ENSG00000240424" 0 NA NA NA NA NA NA
"ENSG00000240440" 0.0102248976740533 0 8.1030458415403 0 1 NA NA
"ENSG00000240458" 0 NA NA NA NA NA NA
"ENSG00000240459" 0 NA NA NA NA NA NA
"ENSG00000240478" 0 NA NA NA NA NA NA
"ENSG00000240497" 0.855874074046034 0.715142221429639 1.22503776655559 0.583771570929104 0.559374007495464 NA NA
"ENSG00000240499" 0.0796422195448026 0 8.10304584152188 0 1 NA NA
"ENSG00000240513" 0 NA NA NA NA NA NA
"ENSG00000240519" 0 NA NA NA NA NA NA
"ENSG00000240521" 0.0130470327679838 0 8.1030458415403 0 1 NA NA
"ENSG00000240527" 0 NA NA NA NA NA NA
"ENSG00000240535" 0.0246669574753841 0 8.1030458415403 0 1 NA NA
"ENSG00000240553" 0 NA NA NA NA NA NA
"ENSG00000240566" 0 NA NA NA NA NA NA
"ENSG00000240571" 0 NA NA NA NA NA NA
"ENSG00000240573" 0 NA NA NA NA NA NA
"ENSG00000240579" 0.1147500361938 0 8.10304584151532 0 1 NA NA
"ENSG00000240591" 0.392120751883844 1.08789068642646 2.26388215545024 0.480542100571528 0.630841974424254 NA NA
"ENSG00000240627" 0.265599378111032 -1.06015228783081 4.41716923087482 -0.240007170298261 0.810324697955708 NA NA
"ENSG00000240634" 0.43322061707932 0.104570404174751 1.98745032016474 0.0526153550173185 0.958038382382787 NA NA
"ENSG00000240652" 0 NA NA NA NA NA NA
"ENSG00000240669" 0 NA NA NA NA NA NA
"ENSG00000240673" 0 NA NA NA NA NA NA
"ENSG00000240687" 0.265535050311322 -2.17352228778985 5.96072726267173 -0.364640452751671 0.715379814012385 NA NA
"ENSG00000240710" 0.0632626799395595 -0.167386791634696 8.10304584152471 -0.0206572682554637 0.983519056731127 NA NA
"ENSG00000240731" 0.00881101099143422 0 8.1030458415403 0 1 NA NA
"ENSG00000240739" 0.014682632128395 0 8.10304584153901 0 1 NA NA
"ENSG00000240761" 0 NA NA NA NA NA NA
"ENSG00000240775" 1.07128458065405 -0.659910168350725 1.05969236927809 -0.622737492014105 0.533457040846417 NA NA
"ENSG00000240777" 0 NA NA NA NA NA NA
"ENSG00000240792" 0.0282951744260504 -0.487813009843503 8.10304584153921 -0.0602011909327716 0.951995397209939 NA NA
"ENSG00000240801" 0 NA NA NA NA NA NA
"ENSG00000240808" 0.239447857989221 -1.0992889959906 5.02210480489261 -0.21889009463117 0.826735662714363 NA NA
"ENSG00000240813" 0 NA NA NA NA NA NA
"ENSG00000240842" 0 NA NA NA NA NA NA
"ENSG00000240861" 0 NA NA NA NA NA NA
"ENSG00000240874" 0 NA NA NA NA NA NA
"ENSG00000240881" 0 NA NA NA NA NA NA
"ENSG00000240888" 0 NA NA NA NA NA NA
"ENSG00000240895" 0.0126043354413591 -0.167324945560468 8.1030458415403 -0.020649635807646 0.983525145244689 NA NA
"ENSG00000240915" 0.10642251664547 -1.17786712143137 8.10154659134092 -0.145387934038458 0.884404590686887 NA NA
"ENSG00000240934" 0 NA NA NA NA NA NA
"ENSG00000240960" 0 NA NA NA NA NA NA
"ENSG00000240963" 0.0772421720695525 -0.167402294811682 8.1030458415375 -0.0206591815084583 0.983517530501805 NA NA
"ENSG00000240973" 0.0165434135685007 0 8.10304584153354 0 1 NA NA
"ENSG00000240975" 0.0300324368637004 0 8.10304584153713 0 1 NA NA
"ENSG00000240980" 0 NA NA NA NA NA NA
"ENSG00000240983" 0 NA NA NA NA NA NA
"ENSG00000240995" 0 NA NA NA NA NA NA
"ENSG00000240996" 0.30683721644009 -0.197906229157971 4.21231198273692 -0.046982804210381 0.962526932645086 NA NA
"ENSG00000241003" 0 NA NA NA NA NA NA
"ENSG00000241011" 0 NA NA NA NA NA NA
"ENSG00000241035" 0 NA NA NA NA NA NA
"ENSG00000241042" 0.0123163059405553 0 8.1030458415403 0 1 NA NA
"ENSG00000241048" 0 NA NA NA NA NA NA
"ENSG00000241054" 0 NA NA NA NA NA NA
"ENSG00000241057" 0 NA NA NA NA NA NA
"ENSG00000241059" 0 NA NA NA NA NA NA
"ENSG00000241069" 0 NA NA NA NA NA NA
"ENSG00000241073" 0 NA NA NA NA NA NA
"ENSG00000241102" 0 NA NA NA NA NA NA
"ENSG00000241105" 0.0875036460534031 -0.167430090001055 8.10304584150556 -0.0206626117235375 0.983514794170248 NA NA
"ENSG00000241114" 0 NA NA NA NA NA NA
"ENSG00000241168" 0.736960616549323 -1.0535018725023 1.57307395470298 -0.669709055542282 0.503043277874048 NA NA
"ENSG00000241169" 0 NA NA NA NA NA NA
"ENSG00000241179" 0.0578380961566271 -0.167376518883072 8.10304584153436 -0.0206560004912151 0.983520068044862 NA NA
"ENSG00000241180" 0.0299445663186189 0 8.10304584152749 0 1 NA NA
"ENSG00000241183" 0 NA NA NA NA NA NA
"ENSG00000241204" 0.0123199367350616 0 8.1030458415403 0 1 NA NA
"ENSG00000241219" 0 NA NA NA NA NA NA
"ENSG00000241220" 0.0120561868881342 0 8.1030458415403 0 1 NA NA
"ENSG00000241231" 0.00880495685168251 0 8.1030458415403 0 1 NA NA
"ENSG00000241251" 0 NA NA NA NA NA NA
"ENSG00000241255" 0.095689540254797 -0.167423959387157 8.1030458415064 -0.0206618551421193 0.983515397706033 NA NA
"ENSG00000241257" 0 NA NA NA NA NA NA
"ENSG00000241269" 0.0784020287460075 0 8.1030458415352 0 1 NA NA
"ENSG00000241280" 0.0367411932987078 -0.167353649259664 8.10304584153996 -0.020653178142191 0.983522319473279 NA NA
"ENSG00000241317" 0 NA NA NA NA NA NA
"ENSG00000241324" 0 NA NA NA NA NA NA
"ENSG00000241326" 0 NA NA NA NA NA NA
"ENSG00000241345" 0 NA NA NA NA NA NA
"ENSG00000241352" 0.512742438390829 -1.8185736954584 1.87792563132512 -0.968394948726036 0.332847161224686 NA NA
"ENSG00000241354" 0 NA NA NA NA NA NA
"ENSG00000241357" 0.00945465382613522 0 8.1030458415403 0 1 NA NA
"ENSG00000241358" 0 NA NA NA NA NA NA
"ENSG00000241385" 0 NA NA NA NA NA NA
"ENSG00000241409" 0 NA NA NA NA NA NA
"ENSG00000241411" 0.422042351218608 0.655484877632141 3.11961710484896 0.210117093092383 0.833576284902481 NA NA
"ENSG00000241434" 0 NA NA NA NA NA NA
"ENSG00000241449" 0.0496751576401619 -0.487829029409747 8.10304584154004 -0.0602031679135893 0.951993822663371 NA NA
"ENSG00000241456" 0 NA NA NA NA NA NA
"ENSG00000241462" 0.164562689191494 -0.167511388296402 8.10304584145353 -0.020672644777529 0.983506790660906 NA NA
"ENSG00000241475" 0 NA NA NA NA NA NA
"ENSG00000241490" 0.709799537426483 0.0791617066548084 1.77254898782708 0.0446598131834147 0.964378466151122 NA NA
"ENSG00000241493" 0 NA NA NA NA NA NA
"ENSG00000241494" 0 NA NA NA NA NA NA
"ENSG00000241505" 0 NA NA NA NA NA NA
"ENSG00000241520" 0.228674420428518 0.624990031948513 8.09514052402946 0.07720558155764 0.938460001461775 NA NA
"ENSG00000241525" 0.0182981865613243 -0.167341106601166 8.10304584153931 -0.0206516302478892 0.983523554250887 NA NA
"ENSG00000241526" 0 NA NA NA NA NA NA
"ENSG00000241539" 0 NA NA NA NA NA NA
"ENSG00000241573" 0.0177574257159857 0 8.10304584153815 0 1 NA NA
"ENSG00000241577" 0 NA NA NA NA NA NA
"ENSG00000241592" 0.00936076753541151 0 8.1030458415391 0 1 NA NA
"ENSG00000241593" 0 NA NA NA NA NA NA
"ENSG00000241596" 0 NA NA NA NA NA NA
"ENSG00000241597" 0 NA NA NA NA NA NA
"ENSG00000241599" 0 NA NA NA NA NA NA
"ENSG00000241607" 0.0171149362079666 1.11487913735812 8.1030458415403 0.137587662609865 0.890566306599654 NA NA
"ENSG00000241666" 0.0991471213499254 0.794329846529066 8.10304584153052 0.0980285514933027 0.921909621735931 NA NA
"ENSG00000241667" 0 NA NA NA NA NA NA
"ENSG00000241679" 0.0513709090082964 -0.167371386816413 8.1030458415374 -0.0206553671408895 0.983520573277517 NA NA
"ENSG00000241690" 0 NA NA NA NA NA NA
"ENSG00000241720" 0 NA NA NA NA NA NA
"ENSG00000241728" 0 NA NA NA NA NA NA
"ENSG00000241744" 0.284803452898348 -0.853708180405986 4.31086519122537 -0.198036390036896 0.843016592387547 NA NA
"ENSG00000241754" 0.888844257386199 -0.557298712916699 1.34336688378356 -0.414852204296626 0.678250100568292 NA NA
"ENSG00000241770" 0 NA NA NA NA NA NA
"ENSG00000241772" 0.965906199105484 -0.530869022637244 1.30946346117444 -0.405409572987331 0.685176475413235 NA NA
"ENSG00000241777" 0 NA NA NA NA NA NA
"ENSG00000241792" 0 NA NA NA NA NA NA
"ENSG00000241828" 0 NA NA NA NA NA NA
"ENSG00000241838" 0 NA NA NA NA NA NA
"ENSG00000241846" 0 NA NA NA NA NA NA
"ENSG00000241860" 2.54215905159213 -0.692024451008881 0.691491118849393 -1.00077127839382 0.316937398220594 NA NA
"ENSG00000241870" 0 NA NA NA NA NA NA
"ENSG00000241877" 0.0206398924913705 0 8.10304584153923 0 1 NA NA
"ENSG00000241881" 0 NA NA NA NA NA NA
"ENSG00000241882" 0.0382039064814722 1.11484825289016 8.1030458415403 0.13758385114581 0.89056931905992 NA NA
"ENSG00000241884" 0.0726918416558736 -0.487856847862821 8.10304584152854 -0.0602066009996548 0.95199108841681 NA NA
"ENSG00000241886" 0.13730297554896 0.707794980631253 8.09337840003567 0.087453588062574 0.930310975386057 NA NA
"ENSG00000241912" 0 NA NA NA NA NA NA
"ENSG00000241917" 0.0339001111800206 -0.167357265598795 8.10304584153826 -0.0206536244359965 0.983521963458282 NA NA
"ENSG00000241921" 0 NA NA NA NA NA NA
"ENSG00000241954" 0 NA NA NA NA NA NA
"ENSG00000241962" 0.185310045564381 -0.219214377426592 8.10083146739806 -0.0270607255945053 0.978411299715406 NA NA
"ENSG00000241991" 0 NA NA NA NA NA NA
"ENSG00000242009" 0 NA NA NA NA NA NA
"ENSG00000242012" 0 NA NA NA NA NA NA
"ENSG00000242021" 0 NA NA NA NA NA NA
"ENSG00000242029" 0 NA NA NA NA NA NA
"ENSG00000242034" 0.0631117984888389 0 8.10304584151372 0 1 NA NA
"ENSG00000242061" 0.0563076133314678 0 8.10304584152425 0 1 NA NA
"ENSG00000242072" 0 NA NA NA NA NA NA
"ENSG00000242073" 0.111148304702706 -0.848634914844854 8.10225951130476 -0.104740524993156 0.916581704505819 NA NA
"ENSG00000242078" 0 NA NA NA NA NA NA
"ENSG00000242097" 0 NA NA NA NA NA NA
"ENSG00000242104" 0.00886594486577857 1.11100114272108 8.10280805033185 0.137113101509986 0.890941396769899 NA NA
"ENSG00000242119" 0 NA NA NA NA NA NA
"ENSG00000242136" 0.00888992521533467 0 8.1030458415403 0 1 NA NA
"ENSG00000242145" 0 NA NA NA NA NA NA
"ENSG00000242152" 0 NA NA NA NA NA NA
"ENSG00000242154" 0 NA NA NA NA NA NA
"ENSG00000242156" 0 NA NA NA NA NA NA
"ENSG00000242162" 0 NA NA NA NA NA NA
"ENSG00000242163" 0.151243170400828 -0.487971003733025 8.10304584147578 -0.0602206890198405 0.951979868162004 NA NA
"ENSG00000242186" 0 NA NA NA NA NA NA
"ENSG00000242190" 0 NA NA NA NA NA NA
"ENSG00000242197" 0.0171838235466997 0 8.10304584153815 0 1 NA NA
"ENSG00000242198" 0.146548434798604 -0.808400050215568 8.10304584153617 -0.0997649607350995 0.920530926507063 NA NA
"ENSG00000242246" 0 NA NA NA NA NA NA
"ENSG00000242261" 0 NA NA NA NA NA NA
"ENSG00000242282" 4.58811240377119 0.516218428202694 0.622505159592917 0.829259678008566 0.406957482126816 NA NA
"ENSG00000242292" 0 NA NA NA NA NA NA
"ENSG00000242295" 0.172541942894374 -0.167536979831972 8.10304584147574 -0.0206758030387077 0.983504271271553 NA NA
"ENSG00000242317" 0 NA NA NA NA NA NA
"ENSG00000242324" 0 NA NA NA NA NA NA
"ENSG00000242327" 0 NA NA NA NA NA NA
"ENSG00000242329" 0 NA NA NA NA NA NA
"ENSG00000242375" 0.0378953247752173 -0.167359948065675 8.1030458415403 -0.0206539554802595 0.983521699379507 NA NA
"ENSG00000242391" 0 NA NA NA NA NA NA
"ENSG00000242393" 0 NA NA NA NA NA NA
"ENSG00000242396" 0.0451465277956317 -0.167359756535189 8.10304584152896 -0.0206539318434375 0.98352171823494 NA NA
"ENSG00000242407" 0 NA NA NA NA NA NA
"ENSG00000242411" 0.0179404487891272 0 8.1030458415403 0 1 NA NA
"ENSG00000242439" 0.125868780814309 2.1701116642504 8.06497562501012 0.269078514945626 0.787869263487825 NA NA
"ENSG00000242444" 0.0111582819844231 0 8.1030458415403 0 1 NA NA
"ENSG00000242477" 0.00888992521533467 0 8.1030458415403 0 1 NA NA
"ENSG00000242488" 0 NA NA NA NA NA NA
"ENSG00000242507" 0 NA NA NA NA NA NA
"ENSG00000242527" 0.010399839673666 0 8.1030458415403 0 1 NA NA
"ENSG00000242531" 0 NA NA NA NA NA NA
"ENSG00000242536" 0.0409395093829757 0 8.1030458415403 0 1 NA NA
"ENSG00000242539" 0.234237585632811 1.770233524686 4.54313024463606 0.389650621787932 0.696794914119067 NA NA
"ENSG00000242540" 0.266482454721842 1.11489782860969 4.43927765146257 0.251143973444052 0.801702799206191 NA NA
"ENSG00000242545" 0 NA NA NA NA NA NA
"ENSG00000242553" 0.220396351207687 -1.00961682261482 6.49079750583186 -0.155545881951747 0.876390985505561 NA NA
"ENSG00000242568" 0 NA NA NA NA NA NA
"ENSG00000242578" 0 NA NA NA NA NA NA
"ENSG00000242590" 0 NA NA NA NA NA NA
"ENSG00000242593" 0.998817316339508 0.610918891040465 0.973612882308341 0.627476178819693 0.530347146194687 NA NA
"ENSG00000242611" 0 NA NA NA NA NA NA
"ENSG00000242618" 0 NA NA NA NA NA NA
"ENSG00000242628" 0.313059431151368 1.36441257760243 4.12236083126482 0.330978444985808 0.740660767226051 NA NA
"ENSG00000242659" 0.100755100680962 1.22501401861655 8.09704059473826 0.151291574283647 0.879745715526387 NA NA
"ENSG00000242660" 0 NA NA NA NA NA NA
"ENSG00000242667" 0.0245817169107935 -0.167339358285141 8.1030458415403 -0.0206514144875345 0.983523726366036 NA NA
"ENSG00000242727" 0.0109184814739803 0 8.1030458415403 0 1 NA NA
"ENSG00000242729" 0 NA NA NA NA NA NA
"ENSG00000242737" 0.047231674988782 0.794393489024472 8.1030458415403 0.0980364056379899 0.921903385075561 NA NA
"ENSG00000242753" 0.0106008753310464 0 8.10304584153717 0 1 NA NA
"ENSG00000242757" 0.0106008753310464 0 8.10304584153717 0 1 NA NA
"ENSG00000242775" 0 NA NA NA NA NA NA
"ENSG00000242790" 0 NA NA NA NA NA NA
"ENSG00000242793" 0.0742313425070802 -0.167400286320803 8.10304584150614 -0.0206589336399074 0.983517728230095 NA NA
"ENSG00000242795" 0 NA NA NA NA NA NA
"ENSG00000242798" 0.0260048614233013 1.11486266561483 8.1030458415403 0.137585629825698 0.89056791324757 NA NA
"ENSG00000242814" 0.077483825403093 1.72010866933129 8.08924362486201 0.212641471700098 0.831606621375508 NA NA
"ENSG00000242816" 0.0364287858977095 0 8.10304584153617 0 1 NA NA
"ENSG00000242828" 0 NA NA NA NA NA NA
"ENSG00000242861" 0.941400338246147 -0.0505724036832362 1.27915659278689 -0.0395357409471301 0.968463258626675 NA NA
"ENSG00000242880" 0.349276572570307 1.43519574509879 2.92213260831518 0.491146685477181 0.623322703915557 NA NA
"ENSG00000242888" 0 NA NA NA NA NA NA
"ENSG00000242911" 0 NA NA NA NA NA NA
"ENSG00000242951" 0 NA NA NA NA NA NA
"ENSG00000242953" 0 NA NA NA NA NA NA
"ENSG00000242963" 0 NA NA NA NA NA NA
"ENSG00000242970" 0.768058498752389 -1.18424551739142 1.74630355310544 -0.67814413781927 0.497680307635756 NA NA
"ENSG00000243004" 7.22662070775542 0.78192911077595 0.987663850286235 0.79169558605323 0.428538196649504 0.712559596242966 NA
"ENSG00000243008" 0.269844850223948 0.61355458997657 4.79578110246155 0.127936320876207 0.898199367312683 NA NA
"ENSG00000243018" 0 NA NA NA NA NA NA
"ENSG00000243024" 0 NA NA NA NA NA NA
"ENSG00000243038" 0.00936076753541151 0 8.1030458415391 0 1 NA NA
"ENSG00000243044" 0 NA NA NA NA NA NA
"ENSG00000243062" 0 NA NA NA NA NA NA
"ENSG00000243081" 0.284288219021015 -1.80910460260683 5.27613565850118 -0.34288439867764 0.731685429123312 NA NA
"ENSG00000243085" 0 NA NA NA NA NA NA
"ENSG00000243089" 0.310272715354964 0.129543686315985 3.31558282464 0.0390711658153345 0.968833649754861 NA NA
"ENSG00000243107" 0.0112119951205771 0 8.1030458415403 0 1 NA NA
"ENSG00000243122" 0.267833921787221 -0.808545818502014 3.67229388386112 -0.220174594973291 0.82573518143796 NA NA
"ENSG00000243129" 0 NA NA NA NA NA NA
"ENSG00000243155" 1.81268581366803 -0.378806583781481 1.00992122716298 -0.37508527753754 0.70759704589525 NA NA
"ENSG00000243171" 0.0112725434963834 0 8.1030458415347 0 1 NA NA
"ENSG00000243176" 4.7756999369367 -0.0438880804820679 0.478100267547725 -0.0917968122192838 0.926859476850082 NA NA
"ENSG00000243179" 0.013068165174519 0 8.1030458415403 0 1 NA NA
"ENSG00000243225" 0.0229510279877405 0 8.1030458415403 0 1 NA NA
"ENSG00000243230" 0 NA NA NA NA NA NA
"ENSG00000243234" 0.0489646077151753 -0.487829309883389 8.10304584152236 -0.0602032025270806 0.951993795095805 NA NA
"ENSG00000243243" 0.0500910207346563 -0.167373036223484 8.10304584153567 -0.0206555706948542 0.983520410899594 NA NA
"ENSG00000243273" 0 NA NA NA NA NA NA
"ENSG00000243276" 0.150366149079018 -1.25047439971689 8.10013180169839 -0.15437704352597 0.877312453275169 NA NA
"ENSG00000243296" 0 NA NA NA NA NA NA
"ENSG00000243302" 0 NA NA NA NA NA NA
"ENSG00000243303" 0.18150005838458 -1.10780466327036 8.10260065152361 -0.136722110704302 0.89125045183663 NA NA
"ENSG00000243304" 0.14355824996745 -0.167462444120866 8.10304584151539 -0.0206666045578669 0.983511609029524 NA NA
"ENSG00000243305" 0 NA NA NA NA NA NA
"ENSG00000243328" 0 NA NA NA NA NA NA
"ENSG00000243345" 0 NA NA NA NA NA NA
"ENSG00000243349" 0.224006029302001 -2.17084866354397 8.09038022993617 -0.268324677190246 0.788449412807334 NA NA
"ENSG00000243384" 0 NA NA NA NA NA NA
"ENSG00000243385" 0.0437321823614946 0 8.10304584153879 0 1 NA NA
"ENSG00000243389" 0.0201221243669753 0 8.10304584152201 0 1 NA NA
"ENSG00000243403" 0.701289175397862 0.739214555078876 1.53829664133621 0.480540966686875 0.630842780480341 NA NA
"ENSG00000243415" 0 NA NA NA NA NA NA
"ENSG00000243423" 0 NA NA NA NA NA NA
"ENSG00000243433" 0.0224078003033953 0 8.1030458415395 0 1 NA NA
"ENSG00000243445" 0.230130586935591 -0.761502228142271 7.20310981536972 -0.105718536529515 0.91580567274619 NA NA
"ENSG00000243486" 0.0117105097379052 -0.167327004579092 8.1030458415403 -0.0206498899119254 0.98352494254203 NA NA
"ENSG00000243491" 0.0667115621597805 -0.487862000487199 8.10304584153488 -0.0602072368869616 0.951990581970879 NA NA
"ENSG00000243501" 0.116224136887979 -0.844133126037345 8.10238827540613 -0.104183247870213 0.917023927884314 NA NA
"ENSG00000243503" 0.0101711875132875 0 8.10304584154004 0 1 NA NA
"ENSG00000243507" 0 NA NA NA NA NA NA
"ENSG00000243574" 0 NA NA NA NA NA NA
"ENSG00000243613" 0 NA NA NA NA NA NA
"ENSG00000243620" 0.36141954250024 0.161348304689104 3.72871427142032 0.0432718339202868 0.965484843460103 NA NA
"ENSG00000243621" 0 NA NA NA NA NA NA
"ENSG00000243636" 0 NA NA NA NA NA NA
"ENSG00000243648" 0.30256826365079 -0.167411185763069 3.56024304125473 -0.0470224037581627 0.962495371659532 NA NA
"ENSG00000243655" 0 NA NA NA NA NA NA
"ENSG00000243659" 0.0234745879249784 0 8.1030458415403 0 1 NA NA
"ENSG00000243679" 0 NA NA NA NA NA NA
"ENSG00000243695" 0.0202447858688783 0 8.1030458415403 0 1 NA NA
"ENSG00000243696" 0.427820417605239 -1.41892626158825 4.49966839492518 -0.315340184443047 0.752503377421121 NA NA
"ENSG00000243705" 0 NA NA NA NA NA NA
"ENSG00000243733" 0 NA NA NA NA NA NA
"ENSG00000243762" 0.280187382406202 -0.321754131817803 4.72315728656401 -0.0681226798720209 0.945687976365001 NA NA
"ENSG00000243777" 0.138235780247234 0 8.10304584145204 0 1 NA NA
"ENSG00000243781" 0 NA NA NA NA NA NA
"ENSG00000243797" 0.0083034808044931 0 8.1030458415403 0 1 NA NA
"ENSG00000243802" 0.2133470977661 -0.167526262764968 8.10304584145364 -0.0206744804414083 0.983505326325997 NA NA
"ENSG00000243813" 0 NA NA NA NA NA NA
"ENSG00000243818" 0.428018542598813 -0.82787200826987 2.37834756615873 -0.34808705844746 0.727774803180548 NA NA
"ENSG00000243828" 0 NA NA NA NA NA NA
"ENSG00000243829" 0.0201046967089745 0 8.10304584153525 0 1 NA NA
"ENSG00000243831" 0 NA NA NA NA NA NA
"ENSG00000243861" 0 NA NA NA NA NA NA
"ENSG00000243885" 0 NA NA NA NA NA NA
"ENSG00000243888" 0 NA NA NA NA NA NA
"ENSG00000243903" 0 NA NA NA NA NA NA
"ENSG00000243916" 0.00986299089135307 0 8.10304584153879 0 1 NA NA
"ENSG00000243929" 0 NA NA NA NA NA NA
"ENSG00000243939" 0.0435762373748067 0 8.10304584152341 0 1 NA NA
"ENSG00000243944" 0 NA NA NA NA NA NA
"ENSG00000243953" 0 NA NA NA NA NA NA
"ENSG00000243960" 0.662201822339248 -0.57678670779706 1.88242669681958 -0.306405932709921 0.759295591808121 NA NA
"ENSG00000243969" 0 NA NA NA NA NA NA
"ENSG00000243979" 0.339771914324339 -1.91388069418247 4.38019231468782 -0.436939877677236 0.662154950712745 NA NA
"ENSG00000243981" 0 NA NA NA NA NA NA
"ENSG00000243995" 0 NA NA NA NA NA NA
"ENSG00000244000" 0 NA NA NA NA NA NA
"ENSG00000244055" 2.64118743561084 -0.610965273298201 0.708904471076691 -0.861844293872574 0.388773206808703 NA NA
"ENSG00000244061" 0.0782305840626305 0 8.10304584151817 0 1 NA NA
"ENSG00000244063" 0.0102248976740533 0 8.1030458415403 0 1 NA NA
"ENSG00000244076" 0 NA NA NA NA NA NA
"ENSG00000244081" 0 NA NA NA NA NA NA
"ENSG00000244083" 0.0273485396951259 0 8.1030458415403 0 1 NA NA
"ENSG00000244086" 0.0409169561067302 -0.167359948065676 8.1030458415403 -0.0206539554802596 0.983521699379507 NA NA
"ENSG00000244113" 0 NA NA NA NA NA NA
"ENSG00000244125" 0 NA NA NA NA NA NA
"ENSG00000244137" 0.38435381311099 -1.94675609471936 2.59516685254104 -0.75014679415052 0.45316629919359 NA NA
"ENSG00000244146" 0 NA NA NA NA NA NA
"ENSG00000244151" 0 NA NA NA NA NA NA
"ENSG00000244167" 0 NA NA NA NA NA NA
"ENSG00000244176" 0 NA NA NA NA NA NA
"ENSG00000244192" 0 NA NA NA NA NA NA
"ENSG00000244193" 0 NA NA NA NA NA NA
"ENSG00000244237" 0 NA NA NA NA NA NA
"ENSG00000244245" 0 NA NA NA NA NA NA
"ENSG00000244251" 0.0327500408492355 -0.789681985778307 8.10264060949841 -0.0974598311632622 0.922361232411974 NA NA
"ENSG00000244255" 0 NA NA NA NA NA NA
"ENSG00000244260" 0 NA NA NA NA NA NA
"ENSG00000244266" 0.0191558902961285 0 8.1030458415403 0 1 NA NA
"ENSG00000244268" 0.0708719322863616 0.752624511458109 8.10037051847788 0.0929123562609001 0.925973189336027 NA NA
"ENSG00000244278" 0 NA NA NA NA NA NA
"ENSG00000244281" 0 NA NA NA NA NA NA
"ENSG00000244306" 0 NA NA NA NA NA NA
"ENSG00000244310" 0 NA NA NA NA NA NA
"ENSG00000244313" 0.695715810774848 -1.6971593333744 2.58538229467336 -0.656444246899595 0.511538329041756 NA NA
"ENSG00000244327" 0.0258595423038244 0 8.1030458415403 0 1 NA NA
"ENSG00000244331" 0 NA NA NA NA NA NA
"ENSG00000244332" 0.018721535070823 0 8.10304584152655 0 1 NA NA
"ENSG00000244337" 0.0190611127286222 0 8.10304584153869 0 1 NA NA
"ENSG00000244345" 0 NA NA NA NA NA NA
"ENSG00000244349" 0.17120239444262 -0.810498944846662 8.10300383958958 -0.100024504602446 0.920324871141049 NA NA
"ENSG00000244358" 0 NA NA NA NA NA NA
"ENSG00000244380" 0.012284013421823 0 8.1030458415403 0 1 NA NA
"ENSG00000244436" 0 NA NA NA NA NA NA
"ENSG00000244459" 0.234887634305117 0.576730250053421 4.60398964447503 0.125267495061706 0.900311784629722 NA NA
"ENSG00000244464" 0.219548240853282 0.735529528893517 8.09919244510912 0.0908151687811398 0.927639456914091 NA NA
"ENSG00000244480" 0.172860552155173 -0.167517218157778 8.10304584141607 -0.0206733642430564 0.983506216733123 NA NA
"ENSG00000244491" 0.0381693122362779 0 8.10304584153346 0 1 NA NA
"ENSG00000244510" 0 NA NA NA NA NA NA
"ENSG00000244535" 0.00886594486577857 1.11100114272108 8.10280805033185 0.137113101509986 0.890941396769899 NA NA
"ENSG00000244545" 0 NA NA NA NA NA NA
"ENSG00000244550" 0 NA NA NA NA NA NA
"ENSG00000244559" 0.0083034808044931 0 8.1030458415403 0 1 NA NA
"ENSG00000244560" 0 NA NA NA NA NA NA
"ENSG00000244593" 0.02456783922042 0 8.1030458415403 0 1 NA NA
"ENSG00000244604" 0.0989132289149362 0 8.10304584151536 0 1 NA NA
"ENSG00000244619" 0.131747037785641 -0.489241469177713 8.10301948829975 -0.0603776740120331 0.9518548397684 NA NA
"ENSG00000244620" 0 NA NA NA NA NA NA
"ENSG00000244630" 0 NA NA NA NA NA NA
"ENSG00000244650" 0 NA NA NA NA NA NA
"ENSG00000244652" 0 NA NA NA NA NA NA
"ENSG00000244657" 0 NA NA NA NA NA NA
"ENSG00000244662" 0 NA NA NA NA NA NA
"ENSG00000244669" 0 NA NA NA NA NA NA
"ENSG00000244675" 0.00986299089135307 0 8.10304584153879 0 1 NA NA
"ENSG00000244676" 0 NA NA NA NA NA NA
"ENSG00000244701" 5.567382122646 -0.180525675293248 0.448527289899779 -0.402485376828656 0.687326848150599 NA NA
"ENSG00000244706" 0.00981666663675529 0 8.1030458415403 0 1 NA NA
"ENSG00000244733" 0.0356471858279743 0 8.10304584153155 0 1 NA NA
"ENSG00000244738" 0.0439753643785837 0 8.10304584154004 0 1 NA NA
"ENSG00000244756" 0.0236650141336302 -0.167341417303763 8.1030458415403 -0.0206516685918135 0.983523523663385 NA NA
"ENSG00000244757" 0.143005524272537 -0.167466922188206 8.10304584147424 -0.0206671571979825 0.983511168180666 NA NA
"ENSG00000244791" 0.176709559630901 -0.218834757179618 8.10147658047502 -0.0270117126187862 0.978450392121959 NA NA
"ENSG00000244953" 0.0083034808044931 0 8.1030458415403 0 1 NA NA
"ENSG00000245008" 0 NA NA NA NA NA NA
"ENSG00000245025" 4.03558395182288 0.0662993476205382 0.496398149258996 0.133560827572599 0.893749861650951 NA NA
"ENSG00000245156" 0.160631232409656 -0.487961033342617 8.10304584144687 -0.0602194585703452 0.951980848140123 NA NA
"ENSG00000245261" 0.0394499096358105 0 8.103045841533 0 1 NA NA
"ENSG00000245385" 0 NA NA NA NA NA NA
"ENSG00000245482" 0.12300087007097 0.75875336912489 8.10078654337486 0.0936641602716255 0.925375941035688 NA NA
"ENSG00000245651" 0.143037354843009 1.1180566094119 8.1028623454455 0.137982920324488 0.890253916026505 NA NA
"ENSG00000245667" 0.308212375759068 0.0976514123981631 4.22489646748572 0.0231133267169211 0.981559875343672 NA NA
"ENSG00000245688" 0 NA NA NA NA NA NA
"ENSG00000245748" 0.0575219727249108 1.11482648370819 8.10304584152596 0.137581164602945 0.890571442419115 NA NA
"ENSG00000245768" 0.0538083661520552 0 8.10304584152506 0 1 NA NA
"ENSG00000245869" 0.0622283696057251 1.11484908701631 8.10304584153632 0.137583954085706 0.890569237699471 NA NA
"ENSG00000246090" 7.66459703572511 -0.235328522343039 0.406515271947449 -0.578892205490031 0.562661909875231 0.799725880395911 NA
"ENSG00000246130" 0.655919934242509 0.383076795904834 1.53569196476648 0.249448981106758 0.803013500839699 NA NA
"ENSG00000246203" 5.80789403566736 0.544628519507165 0.493422855692862 1.10377643277671 0.269690130435958 NA NA
"ENSG00000246225" 0.255447719113809 0.79419844443516 7.77138865612899 0.102195177667354 0.918601755380637 NA NA
"ENSG00000246250" 1.41919527968413 0.762055841012599 2.80606598598385 0.271574455062363 0.785949243375734 NA NA
"ENSG00000246308" 0.760552620686411 1.14628895580462 1.31051971282969 0.874682726694387 0.381746561244114 NA NA
"ENSG00000246316" 0.0178928294491029 0 8.10304584151932 0 1 NA NA
"ENSG00000246331" 0 NA NA NA NA NA NA
"ENSG00000246465" 1.14343660956588 -1.67536207930663 1.44901935657698 -1.15620407118946 0.247597694973836 NA NA
"ENSG00000246477" 0.012093223816089 0 8.1030458415403 0 1 NA NA
"ENSG00000246575" 0 NA NA NA NA NA NA
"ENSG00000246792" 0.157841222324701 -0.487958844142861 8.10304584145532 -0.0602191884002994 0.951981063314127 NA NA
"ENSG00000246851" 0.166912987185381 -1.12567416171517 8.10085310081514 -0.138957483576872 0.889483746207654 NA NA
"ENSG00000247011" 0.031578925098157 -0.167343476322384 8.1030458415403 -0.0206519226960925 0.983523320960734 NA NA
"ENSG00000247033" 0.0335441946613945 0 8.10304584153254 0 1 NA NA
"ENSG00000247049" 0 NA NA NA NA NA NA
"ENSG00000247121" 0.891653923921858 1.20261584318602 1.1375425889534 1.05720511466079 0.29041798607568 NA NA
"ENSG00000247130" 0.202622049473627 2.10881448145881 8.08025263566178 0.260983731146186 0.794105053266302 NA NA
"ENSG00000247131" 0.558524683001462 1.55457981035056 2.31449782745672 0.671670455642122 0.501793513866018 NA NA
"ENSG00000247193" 0.02327921813593 0 8.1030458415403 0 1 NA NA
"ENSG00000247228" 0.0418161675960242 0 8.10304584153219 0 1 NA NA
"ENSG00000247311" 0.0681780916916992 0 8.1030458415403 0 1 NA NA
"ENSG00000247324" 1.14371282604731 0.381422359088518 0.972978829446398 0.392015065020005 0.695047082633165 NA NA
"ENSG00000247345" 0 NA NA NA NA NA NA
"ENSG00000247372" 0.0201710848946762 0 8.10304584153556 0 1 NA NA
"ENSG00000247402" 0.00986299089135307 0 8.10304584153879 0 1 NA NA
"ENSG00000247416" 2.25064797048846 0.158802601578379 0.786851606348034 0.201820267375979 0.84005723649346 NA NA
"ENSG00000247679" 1.06838529394329 -0.787415586551209 1.30740644045124 -0.602272990394204 0.546992436650828 NA NA
"ENSG00000247765" 0 NA NA NA NA NA NA
"ENSG00000247810" 0.0376762877032617 -0.487816770949981 8.1030458415403 -0.0602016550923588 0.951995027534669 NA NA
"ENSG00000247853" 0.193897267343191 0.794283933751531 8.10304584148945 0.0980228853802869 0.921914120971344 NA NA
"ENSG00000247903" 0.0182506927507462 0 8.10304584152371 0 1 NA NA
"ENSG00000247925" 0 NA NA NA NA NA NA
"ENSG00000247934" 1.18367853189805 0.6928462181566 1.07730012768854 0.643132030108613 0.520138432540638 NA NA
"ENSG00000247970" 0.00936076753541151 0 8.1030458415391 0 1 NA NA
"ENSG00000248015" 0.384971065360569 0.473810878011895 3.31053804898515 0.143122015515618 0.886193818065439 NA NA
"ENSG00000248029" 0.0383747900054385 -0.167357889047055 8.1030458415403 -0.0206537013759806 0.983521902082149 NA NA
"ENSG00000248100" 0 NA NA NA NA NA NA
"ENSG00000248101" 0.0960414824922931 1.63055422136761 8.0880265732491 0.201600997054166 0.840228665696425 NA NA
"ENSG00000248103" 0.797459705091066 -0.909770938075944 1.52324727773164 -0.597257550613015 0.550335440962325 NA NA
"ENSG00000248105" 0 NA NA NA NA NA NA
"ENSG00000248106" 0 NA NA NA NA NA NA
"ENSG00000248112" 0.0485236305538843 0 8.10304584152574 0 1 NA NA
"ENSG00000248114" 0 NA NA NA NA NA NA
"ENSG00000248115" 0.0471443810264727 0 8.1030458415175 0 1 NA NA
"ENSG00000248120" 0 NA NA NA NA NA NA
"ENSG00000248125" 0 NA NA NA NA NA NA
"ENSG00000248126" 0 NA NA NA NA NA NA
"ENSG00000248128" 0 NA NA NA NA NA NA
"ENSG00000248134" 0 NA NA NA NA NA NA
"ENSG00000248137" 0 NA NA NA NA NA NA
"ENSG00000248138" 0.00880495685168251 0 8.1030458415403 0 1 NA NA
"ENSG00000248145" 0 NA NA NA NA NA NA
"ENSG00000248148" 0.0413244762883281 0 8.10304584153852 0 1 NA NA
"ENSG00000248155" 0 NA NA NA NA NA NA
"ENSG00000248160" 0 NA NA NA NA NA NA
"ENSG00000248161" 5.24233356780881 0.654004265953277 0.459738741570059 1.42255634954709 0.154864805408256 NA NA
"ENSG00000248165" 0 NA NA NA NA NA NA
"ENSG00000248170" 0 NA NA NA NA NA NA
"ENSG00000248172" 0 NA NA NA NA NA NA
"ENSG00000248176" 0 NA NA NA NA NA NA
"ENSG00000248185" 0 NA NA NA NA NA NA
"ENSG00000248187" 0.508933532527399 -0.508120120433772 2.09301465118827 -0.242769500034458 0.808183964268521 NA NA
"ENSG00000248195" 0 NA NA NA NA NA NA
"ENSG00000248196" 0.0109135640315278 -0.167324945560471 8.1030458415403 -0.0206496358076464 0.983525145244689 NA NA
"ENSG00000248199" 0.0109184814739803 0 8.1030458415403 0 1 NA NA
"ENSG00000248200" 0.0823596137639934 0 8.10304584151213 0 1 NA NA
"ENSG00000248203" 0 NA NA NA NA NA NA
"ENSG00000248206" 0.193680535249625 -0.0326535064058401 8.10174277996926 -0.00403042990781842 0.996784190909619 NA NA
"ENSG00000248209" 0.162252708238909 0.473757295254721 8.10304584146316 0.0584665697965711 0.95337699036295 NA NA
"ENSG00000248223" 0 NA NA NA NA NA NA
"ENSG00000248229" 0 NA NA NA NA NA NA
"ENSG00000248234" 0 NA NA NA NA NA NA
"ENSG00000248235" 0 NA NA NA NA NA NA
"ENSG00000248236" 0 NA NA NA NA NA NA
"ENSG00000248237" 0 NA NA NA NA NA NA
"ENSG00000248240" 0.0389856510351847 -0.167358440438241 8.103045841534 -0.0206537694233947 0.983521847799746 NA NA
"ENSG00000248242" 0 NA NA NA NA NA NA
"ENSG00000248245" 0.013068165174519 0 8.1030458415403 0 1 NA NA
"ENSG00000248249" 0.0112230312477958 0 8.1030458415403 0 1 NA NA
"ENSG00000248254" 0 NA NA NA NA NA NA
"ENSG00000248261" 0 NA NA NA NA NA NA
"ENSG00000248262" 0 NA NA NA NA NA NA
"ENSG00000248266" 0.0109135640315278 -0.167324945560471 8.1030458415403 -0.0206496358076464 0.983525145244689 NA NA
"ENSG00000248268" 0.11555132273028 0.169134610699382 8.10071824398797 0.0208789647541323 0.983342206661144 NA NA
"ENSG00000248281" 0 NA NA NA NA NA NA
"ENSG00000248285" 0 NA NA NA NA NA NA
"ENSG00000248286" 0 NA NA NA NA NA NA
"ENSG00000248288" 0.171430987042039 -0.844867547126505 8.10238318967187 -0.104273955865659 0.916951945433386 NA NA
"ENSG00000248293" 0 NA NA NA NA NA NA
"ENSG00000248296" 0.0193536771439516 -0.167341417303763 8.1030458415403 -0.0206516685918135 0.983523523663385 NA NA
"ENSG00000248305" 0 NA NA NA NA NA NA
"ENSG00000248308" 0 NA NA NA NA NA NA
"ENSG00000248311" 0 NA NA NA NA NA NA
"ENSG00000248317" 0.00880495685168251 0 8.1030458415403 0 1 NA NA
"ENSG00000248318" 0.0117105097379052 -0.167327004579092 8.1030458415403 -0.0206498899119254 0.98352494254203 NA NA
"ENSG00000248322" 0 NA NA NA NA NA NA
"ENSG00000248335" 0 NA NA NA NA NA NA
"ENSG00000248337" 0 NA NA NA NA NA NA
"ENSG00000248343" 0 NA NA NA NA NA NA
"ENSG00000248346" 0 NA NA NA NA NA NA
"ENSG00000248347" 0 NA NA NA NA NA NA
"ENSG00000248349" 0 NA NA NA NA NA NA
"ENSG00000248350" 0.00880495685168251 0 8.1030458415403 0 1 NA NA
"ENSG00000248356" 0 NA NA NA NA NA NA
"ENSG00000248358" 0 NA NA NA NA NA NA
"ENSG00000248359" 0 NA NA NA NA NA NA
"ENSG00000248362" 0.121893347831791 1.83381584025521 8.08453610304852 0.226830063825642 0.820555885390823 NA NA
"ENSG00000248363" 0.0127985154158495 0 8.1030458415403 0 1 NA NA
"ENSG00000248367" 3.87049812158327 -0.310403771882178 0.568098920797973 -0.546390356535397 0.584797637527147 NA NA
"ENSG00000248369" 0 NA NA NA NA NA NA
"ENSG00000248373" 0.0219806631310994 0 8.1030458415403 0 1 NA NA
"ENSG00000248375" 0.0455159171298885 0 8.10304584151526 0 1 NA NA
"ENSG00000248378" 0 NA NA NA NA NA NA
"ENSG00000248387" 0.0101711875132875 0 8.10304584154004 0 1 NA NA
"ENSG00000248393" 0 NA NA NA NA NA NA
"ENSG00000248399" 0 NA NA NA NA NA NA
"ENSG00000248401" 0 NA NA NA NA NA NA
"ENSG00000248406" 0 NA NA NA NA NA NA
"ENSG00000248416" 0 NA NA NA NA NA NA
"ENSG00000248417" 0 NA NA NA NA NA NA
"ENSG00000248419" 0 NA NA NA NA NA NA
"ENSG00000248422" 0 NA NA NA NA NA NA
"ENSG00000248423" 0 NA NA NA NA NA NA
"ENSG00000248425" 0 NA NA NA NA NA NA
"ENSG00000248426" 0 NA NA NA NA NA NA
"ENSG00000248428" 0 NA NA NA NA NA NA
"ENSG00000248431" 0.0990451603565664 -0.771632985795466 8.1021864605835 -0.0952376237635852 0.924126086347553 NA NA
"ENSG00000248434" 0.105530042233183 0 8.10304584152188 0 1 NA NA
"ENSG00000248440" 0 NA NA NA NA NA NA
"ENSG00000248443" 0.0417854009794476 0 8.10304584153714 0 1 NA NA
"ENSG00000248447" 0 NA NA NA NA NA NA
"ENSG00000248452" 0 NA NA NA NA NA NA
"ENSG00000248458" 1.48473784245119 -0.378582870754224 0.91568983970443 -0.413440069266712 0.679284222645273 NA NA
"ENSG00000248466" 0 NA NA NA NA NA NA
"ENSG00000248468" 0.300466344809927 -0.817956113178316 4.2373327740155 -0.193035609144094 0.846931080460357 NA NA
"ENSG00000248469" 0 NA NA NA NA NA NA
"ENSG00000248471" 0 NA NA NA NA NA NA
"ENSG00000248475" 0.0171273340374829 0 8.10304584153869 0 1 NA NA
"ENSG00000248479" 0.0216723831700495 0 8.10304584153335 0 1 NA NA
"ENSG00000248480" 0 NA NA NA NA NA NA
"ENSG00000248482" 0 NA NA NA NA NA NA
"ENSG00000248484" 0 NA NA NA NA NA NA
"ENSG00000248490" 0 NA NA NA NA NA NA
"ENSG00000248491" 0.0152553158790369 0 8.1030458415403 0 1 NA NA
"ENSG00000248493" 0.0373830103537833 -0.487812652912736 8.1030458415403 -0.0602011468838004 0.951995432292303 NA NA
"ENSG00000248511" 0 NA NA NA NA NA NA
"ENSG00000248514" 0 NA NA NA NA NA NA
"ENSG00000248515" 0.0123199367350616 0 8.1030458415403 0 1 NA NA
"ENSG00000248516" 0.010468704978083 0 8.1030458415403 0 1 NA NA
"ENSG00000248518" 0 NA NA NA NA NA NA
"ENSG00000248521" 0 NA NA NA NA NA NA
"ENSG00000248525" 0 NA NA NA NA NA NA
"ENSG00000248529" 0.0112725434963834 0 8.1030458415347 0 1 NA NA
"ENSG00000248532" 0 NA NA NA NA NA NA
"ENSG00000248533" 0.00881101099143422 0 8.1030458415403 0 1 NA NA
"ENSG00000248537" 0 NA NA NA NA NA NA
"ENSG00000248540" 0.801591620701 0.667579950262838 1.21733622399095 0.548394056716906 0.583421356465924 NA NA
"ENSG00000248542" 0 NA NA NA NA NA NA
"ENSG00000248544" 0.667073487138526 -1.23850777104358 1.64146707165943 -0.754512711480419 0.450541415475603 NA NA
"ENSG00000248545" 0 NA NA NA NA NA NA
"ENSG00000248551" 0.00992447624296523 0 8.1030458415403 0 1 NA NA
"ENSG00000248552" 0 NA NA NA NA NA NA
"ENSG00000248559" 0.353938965129881 0.495086417359094 2.54165514929691 0.194788981304583 0.84555814870943 NA NA
"ENSG00000248560" 0 NA NA NA NA NA NA
"ENSG00000248564" 0 NA NA NA NA NA NA
"ENSG00000248567" 0 NA NA NA NA NA NA
"ENSG00000248569" 0.0973508693770249 0.467139521414877 8.10291199768647 0.0576508200444795 0.954026768414395 NA NA
"ENSG00000248571" 0.014682632128395 0 8.10304584153901 0 1 NA NA
"ENSG00000248576" 0 NA NA NA NA NA NA
"ENSG00000248577" 0 NA NA NA NA NA NA
"ENSG00000248583" 0.046834407034297 -0.167370242753103 8.1030458415403 -0.0206552259515896 0.983520685906251 NA NA
"ENSG00000248585" 0.168324170120768 0.70548930984303 8.09688389615358 0.0871309653060694 0.93056741222091 NA NA
"ENSG00000248586" 0 NA NA NA NA NA NA
"ENSG00000248588" 0.0233287303845176 0 8.10304584153491 0 1 NA NA
"ENSG00000248591" 0 NA NA NA NA NA NA
"ENSG00000248596" 0.238692324433094 -0.488013022148499 7.04794572610589 -0.0692418814096251 0.94479708654166 NA NA
"ENSG00000248597" 0 NA NA NA NA NA NA
"ENSG00000248600" 0.0194286686687063 0 8.1030458415403 0 1 NA NA
"ENSG00000248601" 0 NA NA NA NA NA NA
"ENSG00000248605" 0.206161144204887 -0.487582982052618 7.51438926894982 -0.0648865748900389 0.948264309753252 NA NA
"ENSG00000248607" 0 NA NA NA NA NA NA
"ENSG00000248608" 0.617276593243368 0.335481937801064 1.73004181106641 0.193915508662921 0.846242040037507 NA NA
"ENSG00000248611" 0 NA NA NA NA NA NA
"ENSG00000248613" 0 NA NA NA NA NA NA
"ENSG00000248621" 0 NA NA NA NA NA NA
"ENSG00000248624" 0 NA NA NA NA NA NA
"ENSG00000248625" 0 NA NA NA NA NA NA
"ENSG00000248627" 0 NA NA NA NA NA NA
"ENSG00000248629" 0 NA NA NA NA NA NA
"ENSG00000248634" 0.0351736420942078 0 8.10304584153612 0 1 NA NA
"ENSG00000248635" 0 NA NA NA NA NA NA
"ENSG00000248636" 0.241329425151664 -0.789048733518114 8.1029131738176 -0.0973784016429689 0.922425896194507 NA NA
"ENSG00000248637" 0 NA NA NA NA NA NA
"ENSG00000248639" 0 NA NA NA NA NA NA
"ENSG00000248645" 0 NA NA NA NA NA NA
"ENSG00000248646" 0 NA NA NA NA NA NA
"ENSG00000248647" 0 NA NA NA NA NA NA
"ENSG00000248648" 0 NA NA NA NA NA NA
"ENSG00000248652" 0 NA NA NA NA NA NA
"ENSG00000248656" 0.0668480297772701 0 8.10304584151391 0 1 NA NA
"ENSG00000248664" 0.177142538930903 0.388318512138421 8.09715239198794 0.0479574167978682 0.961750180004313 NA NA
"ENSG00000248667" 0 NA NA NA NA NA NA
"ENSG00000248676" 0 NA NA NA NA NA NA
"ENSG00000248687" 0 NA NA NA NA NA NA
"ENSG00000248694" 0 NA NA NA NA NA NA
"ENSG00000248696" 0 NA NA NA NA NA NA
"ENSG00000248699" 0 NA NA NA NA NA NA
"ENSG00000248701" 0 NA NA NA NA NA NA
"ENSG00000248702" 0.0529503420649075 -0.487833242693273 8.1030458415403 -0.0602036878765259 0.95199340854413 NA NA
"ENSG00000248705" 0 NA NA NA NA NA NA
"ENSG00000248709" 0 NA NA NA NA NA NA
"ENSG00000248715" 0 NA NA NA NA NA NA
"ENSG00000248716" 0.00894641472455145 0 8.10304584153714 0 1 NA NA
"ENSG00000248725" 0 NA NA NA NA NA NA
"ENSG00000248733" 0 NA NA NA NA NA NA
"ENSG00000248734" 0.127627623033945 -0.838373915583496 8.10249017813995 -0.103471142469926 0.917589051512292 NA NA
"ENSG00000248736" 0.84326258002077 -2.73505726417856 2.64247275062361 -1.03503707409399 0.300651597543628 NA NA
"ENSG00000248738" 0 NA NA NA NA NA NA
"ENSG00000248739" 0 NA NA NA NA NA NA
"ENSG00000248744" 0 NA NA NA NA NA NA
"ENSG00000248747" 0 NA NA NA NA NA NA
"ENSG00000248749" 0.00888992521533467 0 8.1030458415403 0 1 NA NA
"ENSG00000248750" 0.0247300866988652 0 8.1030458415403 0 1 NA NA
"ENSG00000248751" 0.390974616040402 -1.84868156547195 8.09443529837723 -0.228389195456608 0.819343688289811 NA NA
"ENSG00000248752" 0.0460315869989241 0 8.10304584153718 0 1 NA NA
"ENSG00000248753" 0 NA NA NA NA NA NA
"ENSG00000248755" 0.00843519566997121 -0.167324945560471 8.1030458415403 -0.0206496358076464 0.983525145244689 NA NA
"ENSG00000248758" 0 NA NA NA NA NA NA
"ENSG00000248762" 0.012284013421823 0 8.1030458415403 0 1 NA NA
"ENSG00000248763" 0.0123199367350616 0 8.1030458415403 0 1 NA NA
"ENSG00000248764" 0 NA NA NA NA NA NA
"ENSG00000248766" 0.0371238299976828 0 8.1030458415374 0 1 NA NA
"ENSG00000248769" 0 NA NA NA NA NA NA
"ENSG00000248770" 0 NA NA NA NA NA NA
"ENSG00000248772" 0 NA NA NA NA NA NA
"ENSG00000248773" 0.0499840544141898 0 8.10304584152879 0 1 NA NA
"ENSG00000248774" 0.0892060312983183 -1.06560847909648 8.10048830836558 -0.131548671948085 0.895341286423245 NA NA
"ENSG00000248775" 0 NA NA NA NA NA NA
"ENSG00000248777" 0 NA NA NA NA NA NA
"ENSG00000248778" 0.083992739614797 -0.167415431653303 8.10304584150455 -0.0206608027312132 0.983516237229236 NA NA
"ENSG00000248779" 0 NA NA NA NA NA NA
"ENSG00000248783" 0 NA NA NA NA NA NA
"ENSG00000248787" 1.28053536844542 0.565506493417239 0.973934441427353 0.580641231445167 0.561482277463189 NA NA
"ENSG00000248790" 0.0371175761752036 0 8.10304584153991 0 1 NA NA
"ENSG00000248791" 0.258854408610325 -1.14528660078801 4.86504763757252 -0.235411179110154 0.813889610186169 NA NA
"ENSG00000248794" 0.18664151605964 -0.487922305261434 8.10304584147462 -0.060214679122763 0.951984654679859 NA NA
"ENSG00000248795" 0.0126043354413591 -0.167324945560468 8.1030458415403 -0.020649635807646 0.983525145244689 NA NA
"ENSG00000248799" 0 NA NA NA NA NA NA
"ENSG00000248802" 0.10639002586889 -0.167457130394444 8.10304584151355 -0.0206659487888525 0.983512132145774 NA NA
"ENSG00000248803" 0.0421146838964813 0 8.10304584153687 0 1 NA NA
"ENSG00000248813" 0 NA NA NA NA NA NA
"ENSG00000248816" 0 NA NA NA NA NA NA
"ENSG00000248821" 0 NA NA NA NA NA NA
"ENSG00000248824" 0 NA NA NA NA NA NA
"ENSG00000248827" 0 NA NA NA NA NA NA
"ENSG00000248831" 0 NA NA NA NA NA NA
"ENSG00000248837" 0.0786975662514711 0 8.10304584151919 0 1 NA NA
"ENSG00000248839" 0 NA NA NA NA NA NA
"ENSG00000248840" 0.753130175000801 0.984936393685501 1.60611943463362 0.613239820431025 0.539717778452742 NA NA
"ENSG00000248842" 0 NA NA NA NA NA NA
"ENSG00000248847" 0 NA NA NA NA NA NA
"ENSG00000248851" 0.0327172919044896 -0.167357075616574 8.10304584153717 -0.0206536009902205 0.983521982161315 NA NA
"ENSG00000248853" 0.155426509542385 1.13291016001181 8.1019601853441 0.139831612856006 0.888793035224503 NA NA
"ENSG00000248863" 0.291621142273556 -0.488020325651934 5.72976434891313 -0.0851728441056229 0.93212397937733 NA NA
"ENSG00000248867" 0 NA NA NA NA NA NA
"ENSG00000248870" 0 NA NA NA NA NA NA
"ENSG00000248876" 0 NA NA NA NA NA NA
"ENSG00000248878" 0 NA NA NA NA NA NA
"ENSG00000248881" 0.0432285777408842 0 8.10304584152374 0 1 NA NA
"ENSG00000248884" 0.0799953510262237 -0.487880598904527 8.1030458415403 -0.0602095321247481 0.951988753952419 NA NA
"ENSG00000248891" 0 NA NA NA NA NA NA
"ENSG00000248895" 0 NA NA NA NA NA NA
"ENSG00000248896" 0.0240371202886675 -0.167341417303763 8.1030458415403 -0.0206516685918135 0.983523523663385 NA NA
"ENSG00000248911" 0 NA NA NA NA NA NA
"ENSG00000248912" 0 NA NA NA NA NA NA
"ENSG00000248918" 0 NA NA NA NA NA NA
"ENSG00000248921" 0 NA NA NA NA NA NA
"ENSG00000248924" 0 NA NA NA NA NA NA
"ENSG00000248926" 0 NA NA NA NA NA NA
"ENSG00000248927" 0.379680637311214 -0.23931112480649 3.9677607249803 -0.0603139003064955 0.951905631257679 NA NA
"ENSG00000248928" 0.0136372806150015 -0.167327004579092 8.1030458415403 -0.0206498899119254 0.98352494254203 NA NA
"ENSG00000248935" 0 NA NA NA NA NA NA
"ENSG00000248936" 0.0951641036662762 0 8.10304584148943 0 1 NA NA
"ENSG00000248939" 0 NA NA NA NA NA NA
"ENSG00000248943" 0 NA NA NA NA NA NA
"ENSG00000248949" 0 NA NA NA NA NA NA
"ENSG00000248954" 0.652245543641943 -0.0303040444150537 1.95614011984799 -0.0154917554768053 0.987639861881471 NA NA
"ENSG00000248955" 0 NA NA NA NA NA NA
"ENSG00000248962" 0 NA NA NA NA NA NA
"ENSG00000248964" 0.199476699284384 1.11477096304599 6.74067692694355 0.165379675532301 0.868645149971471 NA NA
"ENSG00000248965" 0 NA NA NA NA NA NA
"ENSG00000248967" 0 NA NA NA NA NA NA
"ENSG00000248968" 0.177854920985049 -0.48798717199328 7.0908661012346 -0.0688191209686382 0.945133597838513 NA NA
"ENSG00000248969" 0 NA NA NA NA NA NA
"ENSG00000248973" 0.0109135640315278 -0.167324945560471 8.1030458415403 -0.0206496358076464 0.983525145244689 NA NA
"ENSG00000248975" 0.0491318112306929 0 8.10304584151511 0 1 NA NA
"ENSG00000248977" 0 NA NA NA NA NA NA
"ENSG00000248978" 0 NA NA NA NA NA NA
"ENSG00000248984" 0 NA NA NA NA NA NA
"ENSG00000248991" 0.0210712772733167 -0.167341131643053 8.1030458415395 -0.0206516333383176 0.983523551785607 NA NA
"ENSG00000248993" 0 NA NA NA NA NA NA
"ENSG00000248994" 0.11784467960006 -0.487922047483932 8.10304584151152 -0.0602146473100683 0.951984680016743 NA NA
"ENSG00000249000" 0 NA NA NA NA NA NA
"ENSG00000249001" 0 NA NA NA NA NA NA
"ENSG00000249002" 0 NA NA NA NA NA NA
"ENSG00000249006" 0.0109184814739803 0 8.1030458415403 0 1 NA NA
"ENSG00000249007" 0.0106008753310464 0 8.10304584153717 0 1 NA NA
"ENSG00000249008" 0 NA NA NA NA NA NA
"ENSG00000249012" 0 NA NA NA NA NA NA
"ENSG00000249016" 0 NA NA NA NA NA NA
"ENSG00000249017" 0 NA NA NA NA NA NA
"ENSG00000249019" 0 NA NA NA NA NA NA
"ENSG00000249021" 0.0205837987832074 0 8.1030458415383 0 1 NA NA
"ENSG00000249022" 0.0278638643386775 -0.167341417303763 8.1030458415403 -0.0206516685918135 0.983523523663385 NA NA
"ENSG00000249023" 0 NA NA NA NA NA NA
"ENSG00000249028" 0.010468704978083 0 8.1030458415403 0 1 NA NA
"ENSG00000249036" 0 NA NA NA NA NA NA
"ENSG00000249041" 0 NA NA NA NA NA NA
"ENSG00000249049" 0 NA NA NA NA NA NA
"ENSG00000249050" 0.121359726951333 0 8.10304584149421 0 1 NA NA
"ENSG00000249051" 0 NA NA NA NA NA NA
"ENSG00000249052" 0 NA NA NA NA NA NA
"ENSG00000249053" 0 NA NA NA NA NA NA
"ENSG00000249056" 0 NA NA NA NA NA NA
"ENSG00000249061" 0 NA NA NA NA NA NA
"ENSG00000249068" 0.0232052107724055 -0.167340626568932 8.10304584153767 -0.0206515710069309 0.983523601508254 NA NA
"ENSG00000249072" 0.0101711875132875 0 8.10304584154004 0 1 NA NA
"ENSG00000249079" 0 NA NA NA NA NA NA
"ENSG00000249084" 0 NA NA NA NA NA NA
"ENSG00000249086" 0 NA NA NA NA NA NA
"ENSG00000249091" 0 NA NA NA NA NA NA
"ENSG00000249094" 0.0295998561819939 0 8.10304584152873 0 1 NA NA
"ENSG00000249099" 0 NA NA NA NA NA NA
"ENSG00000249100" 0 NA NA NA NA NA NA
"ENSG00000249101" 0 NA NA NA NA NA NA
"ENSG00000249102" 0.867647897958121 0.775458695436789 1.26152695360026 0.614698475703363 0.538753866670075 NA NA
"ENSG00000249105" 0 NA NA NA NA NA NA
"ENSG00000249109" 0.031230951069003 0.473934607121545 8.1030458415403 0.0584884519216117 0.953359560779983 NA NA
"ENSG00000249111" 0.0312248282458469 -0.167343476322384 8.1030458415403 -0.0206519226960925 0.983523320960734 NA NA
"ENSG00000249112" 0 NA NA NA NA NA NA
"ENSG00000249114" 0 NA NA NA NA NA NA
"ENSG00000249122" 0 NA NA NA NA NA NA
"ENSG00000249125" 0.0139298105332532 -0.167327004579092 8.1030458415403 -0.0206498899119254 0.98352494254203 NA NA
"ENSG00000249135" 0 NA NA NA NA NA NA
"ENSG00000249138" 0 NA NA NA NA NA NA
"ENSG00000249141" 3.45998268830574 0.818270511667559 0.534891534538131 1.52978773981555 0.126069277284916 NA NA
"ENSG00000249148" 0 NA NA NA NA NA NA
"ENSG00000249149" 0 NA NA NA NA NA NA
"ENSG00000249150" 0.00894641472455145 0 8.10304584153714 0 1 NA NA
"ENSG00000249153" 0 NA NA NA NA NA NA
"ENSG00000249157" 0 NA NA NA NA NA NA
"ENSG00000249159" 0 NA NA NA NA NA NA
"ENSG00000249166" 0.010399839673666 0 8.1030458415403 0 1 NA NA
"ENSG00000249169" 0.0109135640315278 -0.167324945560471 8.1030458415403 -0.0206496358076464 0.983525145244689 NA NA
"ENSG00000249170" 0 NA NA NA NA NA NA
"ENSG00000249171" 0 NA NA NA NA NA NA
"ENSG00000249174" 0.126035427270524 -0.487890354790004 8.1030458414987 -0.0602107361026315 0.951987795056754 NA NA
"ENSG00000249175" 0.183460095255707 -0.808437130743904 8.10304584146185 -0.0997695368582608 0.920527293415109 NA NA
"ENSG00000249176" 0 NA NA NA NA NA NA
"ENSG00000249180" 0.0123199367350616 0 8.1030458415403 0 1 NA NA
"ENSG00000249184" 0.0505279423879398 0 8.10304584152686 0 1 NA NA
"ENSG00000249186" 0 NA NA NA NA NA NA
"ENSG00000249189" 0 NA NA NA NA NA NA
"ENSG00000249198" 0 NA NA NA NA NA NA
"ENSG00000249199" 0 NA NA NA NA NA NA
"ENSG00000249200" 0 NA NA NA NA NA NA
"ENSG00000249207" 0.187195126978678 -0.808434686989887 8.10304584145601 -0.0997692352737107 0.920527532850135 NA NA
"ENSG00000249209" 1.89219079987698 -0.439889336186944 1.28846159775732 -0.341406633269173 0.732797482146719 NA NA
"ENSG00000249213" 0 NA NA NA NA NA NA
"ENSG00000249216" 0 NA NA NA NA NA NA
"ENSG00000249219" 0 NA NA NA NA NA NA
"ENSG00000249225" 0 NA NA NA NA NA NA
"ENSG00000249228" 0.0646473334641091 0 8.10304584151968 0 1 NA NA
"ENSG00000249234" 0 NA NA NA NA NA NA
"ENSG00000249235" 0 NA NA NA NA NA NA
"ENSG00000249236" 0 NA NA NA NA NA NA
"ENSG00000249237" 0 NA NA NA NA NA NA
"ENSG00000249240" 0 NA NA NA NA NA NA
"ENSG00000249244" 0 NA NA NA NA NA NA
"ENSG00000249257" 0 NA NA NA NA NA NA
"ENSG00000249258" 0.282303225959628 -0.167484840912707 5.84274612233729 -0.0286654318715644 0.977131426401589 NA NA
"ENSG00000249259" 0.0194286686687063 0 8.1030458415403 0 1 NA NA
"ENSG00000249261" 0.0284573125315881 0 8.1030458415274 0 1 NA NA
"ENSG00000249262" 0 NA NA NA NA NA NA
"ENSG00000249269" 0 NA NA NA NA NA NA
"ENSG00000249275" 0.0590330481733861 -0.825418424753122 8.10271588888369 -0.101869352951833 0.918860376183095 NA NA
"ENSG00000249276" 0 NA NA NA NA NA NA
"ENSG00000249278" 0 NA NA NA NA NA NA
"ENSG00000249282" 0 NA NA NA NA NA NA
"ENSG00000249284" 0.0305102692888916 0 8.1030458415403 0 1 NA NA
"ENSG00000249285" 0.00992447624296523 0 8.1030458415403 0 1 NA NA
"ENSG00000249287" 0 NA NA NA NA NA NA
"ENSG00000249289" 0 NA NA NA NA NA NA
"ENSG00000249290" 0 NA NA NA NA NA NA
"ENSG00000249293" 0 NA NA NA NA NA NA
"ENSG00000249295" 0 NA NA NA NA NA NA
"ENSG00000249301" 0 NA NA NA NA NA NA
"ENSG00000249304" 0.540394273315729 -1.03531056771307 2.12294632201591 -0.487676281296629 0.625779154684821 NA NA
"ENSG00000249305" 0 NA NA NA NA NA NA
"ENSG00000249309" 0 NA NA NA NA NA NA
"ENSG00000249316" 0.00843519566997121 -0.167324945560471 8.1030458415403 -0.0206496358076464 0.983525145244689 NA NA
"ENSG00000249317" 0 NA NA NA NA NA NA
"ENSG00000249318" 0 NA NA NA NA NA NA
"ENSG00000249319" 0.030234208604557 0 8.10304584152037 0 1 NA NA
"ENSG00000249320" 0.0113111133755411 0 8.1030458415403 0 1 NA NA
"ENSG00000249328" 0.263585414666872 0.57415047989361 4.00429574109699 0.143383635229779 0.885987206623909 NA NA
"ENSG00000249330" 3.24454327194038 -0.105610236817202 0.749791010299976 -0.140852898162849 0.887986152892743 NA NA
"ENSG00000249333" 0 NA NA NA NA NA NA
"ENSG00000249334" 0 NA NA NA NA NA NA
"ENSG00000249335" 0.0475871522819592 -0.167370242753103 8.1030458415403 -0.0206552259515896 0.983520685906251 NA NA
"ENSG00000249341" 0.0939131493552069 0 8.10304584150842 0 1 NA NA
"ENSG00000249349" 0.332846872094964 0.394340929091326 3.26492112658453 0.120781150233743 0.903864380723179 NA NA
"ENSG00000249351" 0 NA NA NA NA NA NA
"ENSG00000249359" 1.10951804584348 -0.332667580064787 1.06314371682652 -0.312909322417668 0.754349554731288 NA NA
"ENSG00000249368" 0 NA NA NA NA NA NA
"ENSG00000249373" 0 NA NA NA NA NA NA
"ENSG00000249380" 0 NA NA NA NA NA NA
"ENSG00000249388" 0.130235786347073 -0.849126372726708 8.10202080895116 -0.104804269545764 0.916531122102735 NA NA
"ENSG00000249392" 0 NA NA NA NA NA NA
"ENSG00000249403" 0 NA NA NA NA NA NA
"ENSG00000249404" 0 NA NA NA NA NA NA
"ENSG00000249405" 0 NA NA NA NA NA NA
"ENSG00000249406" 1.04139466753085 -0.827052283296128 1.45375743601908 -0.56890665719372 0.569419487320953 NA NA
"ENSG00000249409" 0.0341641042402589 0 8.10304584153381 0 1 NA NA
"ENSG00000249411" 0 NA NA NA NA NA NA
"ENSG00000249412" 0 NA NA NA NA NA NA
"ENSG00000249413" 0.126543484078768 -0.167436668586808 8.1030458415329 -0.0206634235892627 0.983514146533392 NA NA
"ENSG00000249416" 0 NA NA NA NA NA NA
"ENSG00000249417" 0 NA NA NA NA NA NA
"ENSG00000249418" 0 NA NA NA NA NA NA
"ENSG00000249419" 0.00881101099143422 0 8.1030458415403 0 1 NA NA
"ENSG00000249426" 0.0083034808044931 0 8.1030458415403 0 1 NA NA
"ENSG00000249429" 0 NA NA NA NA NA NA
"ENSG00000249433" 0 NA NA NA NA NA NA
"ENSG00000249435" 0 NA NA NA NA NA NA
"ENSG00000249441" 0 NA NA NA NA NA NA
"ENSG00000249444" 0 NA NA NA NA NA NA
"ENSG00000249451" 0 NA NA NA NA NA NA
"ENSG00000249452" 0 NA NA NA NA NA NA
"ENSG00000249453" 0 NA NA NA NA NA NA
"ENSG00000249456" 0.0921120634610404 -0.167431960522945 8.10304584149688 -0.0206628425653847 0.983514610024416 NA NA
"ENSG00000249458" 0 NA NA NA NA NA NA
"ENSG00000249463" 0.0451987808954977 0 8.10304584153144 0 1 NA NA
"ENSG00000249472" 0 NA NA NA NA NA NA
"ENSG00000249474" 0 NA NA NA NA NA NA
"ENSG00000249476" 1.07738081534159 -1.30757519421065 1.2114282102523 -1.079366637779 0.280424317271931 NA NA
"ENSG00000249478" 0.0397421061722055 -0.167357889047054 8.1030458415403 -0.0206537013759806 0.983521902082149 NA NA
"ENSG00000249479" 0 NA NA NA NA NA NA
"ENSG00000249483" 0.485810089704339 -0.366015162606975 1.84022112567231 -0.198897381135789 0.842343018139666 NA NA
"ENSG00000249486" 0 NA NA NA NA NA NA
"ENSG00000249492" 0.17898399560973 -1.25143039455986 8.10076297707365 -0.154483028092736 0.877228892198977 NA NA
"ENSG00000249495" 0 NA NA NA NA NA NA
"ENSG00000249513" 0 NA NA NA NA NA NA
"ENSG00000249518" 0 NA NA NA NA NA NA
"ENSG00000249520" 0 NA NA NA NA NA NA
"ENSG00000249522" 0 NA NA NA NA NA NA
"ENSG00000249525" 0 NA NA NA NA NA NA
"ENSG00000249526" 0 NA NA NA NA NA NA
"ENSG00000249531" 0 NA NA NA NA NA NA
"ENSG00000249541" 0 NA NA NA NA NA NA
"ENSG00000249547" 0.0109135640315278 -0.167324945560471 8.1030458415403 -0.0206496358076464 0.983525145244689 NA NA
"ENSG00000249562" 0.0609143265336332 0.794391430005851 8.1030458415403 0.0980361515337109 0.921903586849473 NA NA
"ENSG00000249564" 0 NA NA NA NA NA NA
"ENSG00000249568" 0 NA NA NA NA NA NA
"ENSG00000249574" 0.512535798399947 -0.92527185674477 1.80290772370016 -0.513210878505643 0.607803817146705 NA NA
"ENSG00000249577" 0 NA NA NA NA NA NA
"ENSG00000249579" 0 NA NA NA NA NA NA
"ENSG00000249588" 0 NA NA NA NA NA NA
"ENSG00000249590" 1.67854098359199 3.66162914692809 3.02330377288838 1.21113504364461 0.225843652631427 NA NA
"ENSG00000249593" 0.354039409487174 -0.606282803977974 3.43014252239118 -0.176751490650986 0.85970359385758 NA NA
"ENSG00000249600" 0.0205262291992615 1.11488119637674 8.1030458415403 0.137587916714144 0.89056610576375 NA NA
"ENSG00000249602" 0.0547467547775455 0 8.10304584152714 0 1 NA NA
"ENSG00000249604" 0.324095119924846 0.0935236412781115 3.32739885150103 0.0281071327640574 0.977576705199252 NA NA
"ENSG00000249605" 0 NA NA NA NA NA NA
"ENSG00000249609" 0.0328580172286663 -0.167355830028433 8.1030458415403 -0.0206534472717016 0.983522104784792 NA NA
"ENSG00000249617" 0.282459705213558 -1.56048873539156 4.31536880648961 -0.361611905115697 0.717642066926076 NA NA
"ENSG00000249621" 0 NA NA NA NA NA NA
"ENSG00000249627" 0 NA NA NA NA NA NA
"ENSG00000249631" 0.0962193182318669 -0.808337007110403 8.10304584151242 -0.0997571805615663 0.920537103373876 NA NA
"ENSG00000249635" 0.675723197089009 0.462168155083577 1.49289225621549 0.309579042398667 0.756881095583153 NA NA
"ENSG00000249638" 0 NA NA NA NA NA NA
"ENSG00000249639" 0 NA NA NA NA NA NA
"ENSG00000249642" 0.0579348934470708 -0.167388462812411 8.10304584153931 -0.0206574744961103 0.983518892210006 NA NA
"ENSG00000249655" 0.0101711875132875 0 8.10304584154004 0 1 NA NA
"ENSG00000249658" 0 NA NA NA NA NA NA
"ENSG00000249664" 0.0516345249500675 0 8.10304584152371 0 1 NA NA
"ENSG00000249675" 0.00894641472455145 0 8.10304584153714 0 1 NA NA
"ENSG00000249678" 0 NA NA NA NA NA NA
"ENSG00000249679" 3.70382185150164 0.0631191708692168 0.579267292412853 0.108963809446764 0.913231195247423 NA NA
"ENSG00000249684" 0.728415157467932 -0.784372817268178 1.55607047227899 -0.50407281112365 0.614210212221892 NA NA
"ENSG00000249685" 0.179203479136419 1.44326657838151 8.08009578189459 0.178619983888743 0.858236101966956 NA NA
"ENSG00000249686" 0 NA NA NA NA NA NA
"ENSG00000249688" 0 NA NA NA NA NA NA
"ENSG00000249689" 0 NA NA NA NA NA NA
"ENSG00000249690" 0.0740757136346963 0 8.10304584152331 0 1 NA NA
"ENSG00000249692" 0.00981666663675529 0 8.1030458415403 0 1 NA NA
"ENSG00000249695" 0.0111582819844231 0 8.1030458415403 0 1 NA NA
"ENSG00000249697" 0 NA NA NA NA NA NA
"ENSG00000249706" 0 NA NA NA NA NA NA
"ENSG00000249708" 0 NA NA NA NA NA NA
"ENSG00000249713" 0.0255611112147751 -0.167341417303763 8.1030458415403 -0.0206516685918135 0.983523523663385 NA NA
"ENSG00000249721" 0.591745682040924 -1.51778585719432 1.73252922810902 -0.876052093418889 0.381001714678581 NA NA
"ENSG00000249722" 0.0206398924913705 0 8.10304584153923 0 1 NA NA
"ENSG00000249725" 0.0083034808044931 0 8.1030458415403 0 1 NA NA
"ENSG00000249727" 0 NA NA NA NA NA NA
"ENSG00000249729" 0 NA NA NA NA NA NA
"ENSG00000249735" 0.0126043354413591 -0.167324945560468 8.1030458415403 -0.020649635807646 0.983525145244689 NA NA
"ENSG00000249737" 0 NA NA NA NA NA NA
"ENSG00000249738" 0.45298428814406 1.20114279256704 2.01906545048598 0.594900374466775 0.551910066968541 NA NA
"ENSG00000249741" 0.0606276039190927 -0.167390500610628 8.10304584153924 -0.0206577259815713 0.983518691596448 NA NA
"ENSG00000249742" 0.0109135640315278 -0.167324945560471 8.1030458415403 -0.0206496358076464 0.983525145244689 NA NA
"ENSG00000249743" 0.31977554415412 -0.487994810058306 4.16889127838911 -0.117056257280682 0.906815472991726 NA NA
"ENSG00000249746" 0 NA NA NA NA NA NA
"ENSG00000249752" 0 NA NA NA NA NA NA
"ENSG00000249753" 0 NA NA NA NA NA NA
"ENSG00000249755" 0 NA NA NA NA NA NA
"ENSG00000249761" 0 NA NA NA NA NA NA
"ENSG00000249763" 0 NA NA NA NA NA NA
"ENSG00000249764" 0 NA NA NA NA NA NA
"ENSG00000249766" 0.0300624510509469 0 8.10304584153555 0 1 NA NA
"ENSG00000249771" 0.0840137450812374 -0.728558355432711 8.10248744097992 -0.0899178629698189 0.928352486055572 NA NA
"ENSG00000249772" 0.037532503188643 0 8.10304584151627 0 1 NA NA
"ENSG00000249773" 2.30598364888517 2.16843243405096 2.87098852681345 0.755291222447947 0.450074264157962 NA NA
"ENSG00000249774" 0 NA NA NA NA NA NA
"ENSG00000249776" 0.0305159099008897 0 8.1030458415403 0 1 NA NA
"ENSG00000249779" 0.0684021069847285 0.754962641433901 8.10052849845953 0.0931991834332133 0.925745323093068 NA NA
"ENSG00000249780" 0.0636748391660392 0 8.10304584153705 0 1 NA NA
"ENSG00000249782" 0 NA NA NA NA NA NA
"ENSG00000249787" 0.0245141260842661 0 8.1030458415403 0 1 NA NA
"ENSG00000249791" 0 NA NA NA NA NA NA
"ENSG00000249792" 0 NA NA NA NA NA NA
"ENSG00000249795" 0 NA NA NA NA NA NA
"ENSG00000249803" 0.0102248976740533 0 8.1030458415403 0 1 NA NA
"ENSG00000249806" 0 NA NA NA NA NA NA
"ENSG00000249807" 1.0501023471781 1.16364861511815 1.06625726138762 1.09133945179776 0.275123544183027 NA NA
"ENSG00000249818" 0 NA NA NA NA NA NA
"ENSG00000249819" 0 NA NA NA NA NA NA
"ENSG00000249828" 0 NA NA NA NA NA NA
"ENSG00000249829" 0 NA NA NA NA NA NA
"ENSG00000249831" 0 NA NA NA NA NA NA
"ENSG00000249837" 0 NA NA NA NA NA NA
"ENSG00000249839" 0.0178689841460039 -0.167327004579092 8.1030458415403 -0.0206498899119254 0.98352494254203 NA NA
"ENSG00000249842" 0 NA NA NA NA NA NA
"ENSG00000249843" 0 NA NA NA NA NA NA
"ENSG00000249847" 0 NA NA NA NA NA NA
"ENSG00000249848" 0 NA NA NA NA NA NA
"ENSG00000249849" 0.11253721010411 0 8.10304584148248 0 1 NA NA
"ENSG00000249852" 0.0147097758718083 0 8.1030458415403 0 1 NA NA
"ENSG00000249856" 0.0644918433084631 -0.167402946105151 8.10304584153964 -0.0206592618848301 0.983517466384423 NA NA
"ENSG00000249857" 0.0294195517436167 0 8.10304584151509 0 1 NA NA
"ENSG00000249863" 0.21595550729744 -0.16757352134306 8.10304584138629 -0.0206803126408564 0.983500673898791 NA NA
"ENSG00000249865" 0 NA NA NA NA NA NA
"ENSG00000249868" 0 NA NA NA NA NA NA
"ENSG00000249870" 0 NA NA NA NA NA NA
"ENSG00000249875" 0 NA NA NA NA NA NA
"ENSG00000249876" 0.121751902486028 -0.167439109499985 8.10304584149166 -0.0206637248234007 0.983513906234632 NA NA
"ENSG00000249877" 0 NA NA NA NA NA NA
"ENSG00000249878" 0 NA NA NA NA NA NA
"ENSG00000249881" 0 NA NA NA NA NA NA
"ENSG00000249883" 0 NA NA NA NA NA NA
"ENSG00000249887" 0 NA NA NA NA NA NA
"ENSG00000249888" 0.0499314973363469 -0.487829124656027 8.1030458415403 -0.0602031796679675 0.951993813301715 NA NA
"ENSG00000249890" 0.0117105097379052 -0.167327004579092 8.1030458415403 -0.0206498899119254 0.98352494254203 NA NA
"ENSG00000249892" 0.159415850351253 -0.509886236934748 8.10262886905097 -0.0629284945880125 0.949823444405561 NA NA
"ENSG00000249894" 0.318079377135445 -1.1905173912954 5.09768428524804 -0.233540824554511 0.815341472412907 NA NA
"ENSG00000249901" 0 NA NA NA NA NA NA
"ENSG00000249904" 0 NA NA NA NA NA NA
"ENSG00000249916" 0 NA NA NA NA NA NA
"ENSG00000249924" 0 NA NA NA NA NA NA
"ENSG00000249926" 0.00986299089135307 0 8.10304584153879 0 1 NA NA
"ENSG00000249927" 0 NA NA NA NA NA NA
"ENSG00000249930" 0.0102248976740533 0 8.1030458415403 0 1 NA NA
"ENSG00000249941" 0 NA NA NA NA NA NA
"ENSG00000249942" 0 NA NA NA NA NA NA
"ENSG00000249943" 0 NA NA NA NA NA NA
"ENSG00000249944" 0 NA NA NA NA NA NA
"ENSG00000249945" 0.00881101099143422 0 8.1030458415403 0 1 NA NA
"ENSG00000249950" 0 NA NA NA NA NA NA
"ENSG00000249951" 0 NA NA NA NA NA NA
"ENSG00000249955" 0 NA NA NA NA NA NA
"ENSG00000249959" 0.0117105097379052 -0.167327004579092 8.1030458415403 -0.0206498899119254 0.98352494254203 NA NA
"ENSG00000249960" 0 NA NA NA NA NA NA
"ENSG00000249966" 0 NA NA NA NA NA NA
"ENSG00000249967" 0 NA NA NA NA NA NA
"ENSG00000249970" 0 NA NA NA NA NA NA
"ENSG00000249971" 0 NA NA NA NA NA NA
"ENSG00000249976" 0 NA NA NA NA NA NA
"ENSG00000249977" 0 NA NA NA NA NA NA
"ENSG00000249981" 0 NA NA NA NA NA NA
"ENSG00000249982" 0.013355844099843 0 8.1030458415403 0 1 NA NA
"ENSG00000249984" 0.142839346608104 0.84812823282941 8.09993783727878 0.104707992810269 0.916607519484801 NA NA
"ENSG00000249985" 0 NA NA NA NA NA NA
"ENSG00000249988" 0 NA NA NA NA NA NA
"ENSG00000249994" 0.0373790805221054 1.30918551579165 8.09252329491071 0.161777169874194 0.871481331996647 NA NA
"ENSG00000249998" 0 NA NA NA NA NA NA
"ENSG00000250001" 0 NA NA NA NA NA NA
"ENSG00000250006" 0 NA NA NA NA NA NA
"ENSG00000250015" 0 NA NA NA NA NA NA
"ENSG00000250017" 0.180609178467608 0.181538369614578 8.1023983965182 0.0224055101625945 0.982124484982136 NA NA
"ENSG00000250024" 0.0144143174891462 0 8.1030458415403 0 1 NA NA
"ENSG00000250025" 0 NA NA NA NA NA NA
"ENSG00000250027" 0 NA NA NA NA NA NA
"ENSG00000250030" 0 NA NA NA NA NA NA
"ENSG00000250032" 0 NA NA NA NA NA NA
"ENSG00000250034" 0 NA NA NA NA NA NA
"ENSG00000250037" 0 NA NA NA NA NA NA
"ENSG00000250038" 0.0716207649190345 -0.487848514700419 8.10304584153618 -0.0602055726008249 0.951991907474564 NA NA
"ENSG00000250039" 0.0226145676038172 0 8.10304584153815 0 1 NA NA
"ENSG00000250041" 0.0487065487201892 -0.167382236355574 8.10304584153357 -0.0206567060866949 0.983519505181218 NA NA
"ENSG00000250043" 0.163220777961782 -0.487957868679096 8.1030458415173 -0.0602190680174809 0.951981159191719 NA NA
"ENSG00000250046" 0.0724860350584649 0 8.10304584151782 0 1 NA NA
"ENSG00000250049" 0.749867252069003 -3.88423419801825 2.39154447459596 -1.62415302716646 0.104343153096755 NA NA
"ENSG00000250057" 0.0234782187194847 0 8.1030458415403 0 1 NA NA
"ENSG00000250060" 0.015427605311482 -0.167327004579092 8.1030458415403 -0.0206498899119254 0.98352494254203 NA NA
"ENSG00000250064" 0 NA NA NA NA NA NA
"ENSG00000250066" 0 NA NA NA NA NA NA
"ENSG00000250068" 0 NA NA NA NA NA NA
"ENSG00000250069" 0.895851149817628 -0.385893091302217 1.3243627853587 -0.291380198513882 0.770760557139656 NA NA
"ENSG00000250074" 0 NA NA NA NA NA NA
"ENSG00000250075" 0.48118642716603 -1.62854731642985 2.31070033988059 -0.704785163321527 0.480943943047639 NA NA
"ENSG00000250078" 0 NA NA NA NA NA NA
"ENSG00000250079" 0 NA NA NA NA NA NA
"ENSG00000250080" 0 NA NA NA NA NA NA
"ENSG00000250081" 0.319065331303478 0.092427181000971 2.8380122880233 0.0325675760429308 0.974019426676636 NA NA
"ENSG00000250082" 0 NA NA NA NA NA NA
"ENSG00000250084" 0 NA NA NA NA NA NA
"ENSG00000250088" 0 NA NA NA NA NA NA
"ENSG00000250090" 0.223751774472932 0 8.10304584136968 0 1 NA NA
"ENSG00000250092" 0 NA NA NA NA NA NA
"ENSG00000250098" 0.230744661907019 -0.479558464456242 5.62204948374281 -0.085299580845557 0.932023224756729 NA NA
"ENSG00000250100" 0.0205214222439712 0 8.1030458415403 0 1 NA NA
"ENSG00000250101" 0 NA NA NA NA NA NA
"ENSG00000250105" 0 NA NA NA NA NA NA
"ENSG00000250111" 0 NA NA NA NA NA NA
"ENSG00000250114" 0 NA NA NA NA NA NA
"ENSG00000250118" 0.0120561868881342 0 8.1030458415403 0 1 NA NA
"ENSG00000250122" 0.0126043354413591 -0.167324945560468 8.1030458415403 -0.020649635807646 0.983525145244689 NA NA
"ENSG00000250124" 0.0228636994047391 0 8.1030458415403 0 1 NA NA
"ENSG00000250126" 0.079390208990585 -0.167417734731851 8.10304584151951 -0.0206610869549834 0.983516010499875 NA NA
"ENSG00000250129" 0 NA NA NA NA NA NA
"ENSG00000250132" 4.95768258634238 -0.234075416593642 0.50869767205626 -0.460146427734692 0.645411121056052 NA NA
"ENSG00000250135" 0.502102632853639 -2.74089740644619 3.04398042303757 -0.900432008597174 0.367890393157684 NA NA
"ENSG00000250137" 0 NA NA NA NA NA NA
"ENSG00000250138" 0.015427605311482 -0.167327004579092 8.1030458415403 -0.0206498899119254 0.98352494254203 NA NA
"ENSG00000250140" 0.0225228190006542 0 8.1030458415403 0 1 NA NA
"ENSG00000250145" 0 NA NA NA NA NA NA
"ENSG00000250149" 0.0194286686687063 0 8.1030458415403 0 1 NA NA
"ENSG00000250150" 0 NA NA NA NA NA NA
"ENSG00000250158" 0 NA NA NA NA NA NA
"ENSG00000250164" 0 NA NA NA NA NA NA
"ENSG00000250167" 0.185754074609007 1.19295145393055 6.92499365007281 0.172267515930215 0.863227221077625 NA NA
"ENSG00000250173" 0 NA NA NA NA NA NA
"ENSG00000250180" 0 NA NA NA NA NA NA
"ENSG00000250183" 0 NA NA NA NA NA NA
"ENSG00000250186" 0 NA NA NA NA NA NA
"ENSG00000250189" 0.0442220558203081 -0.167374360790346 8.1030458415403 -0.0206557341601476 0.983520280500981 NA NA
"ENSG00000250191" 0 NA NA NA NA NA NA
"ENSG00000250192" 0 NA NA NA NA NA NA
"ENSG00000250193" 0 NA NA NA NA NA NA
"ENSG00000250194" 0 NA NA NA NA NA NA
"ENSG00000250195" 0.0112119951205771 0 8.1030458415403 0 1 NA NA
"ENSG00000250200" 0 NA NA NA NA NA NA
"ENSG00000250202" 0 NA NA NA NA NA NA
"ENSG00000250207" 0 NA NA NA NA NA NA
"ENSG00000250213" 0 NA NA NA NA NA NA
"ENSG00000250214" 0.0232393526878066 0 8.10304584153923 0 1 NA NA
"ENSG00000250229" 0 NA NA NA NA NA NA
"ENSG00000250230" 0 NA NA NA NA NA NA
"ENSG00000250234" 0.011933676072528 0 8.10304584153628 0 1 NA NA
"ENSG00000250237" 0 NA NA NA NA NA NA
"ENSG00000250240" 0.123487774779074 1.70057537391727 8.08371057931747 0.210370640713965 0.833378405243156 NA NA
"ENSG00000250242" 0 NA NA NA NA NA NA
"ENSG00000250243" 0 NA NA NA NA NA NA
"ENSG00000250244" 0 NA NA NA NA NA NA
"ENSG00000250249" 0.0687871328630165 0 8.10304584152033 0 1 NA NA
"ENSG00000250253" 0 NA NA NA NA NA NA
"ENSG00000250256" 0 NA NA NA NA NA NA
"ENSG00000250258" 0.013355844099843 0 8.1030458415403 0 1 NA NA
"ENSG00000250259" 0 NA NA NA NA NA NA
"ENSG00000250260" 0.0117105097379052 -0.167327004579092 8.1030458415403 -0.0206498899119254 0.98352494254203 NA NA
"ENSG00000250264" 0 NA NA NA NA NA NA
"ENSG00000250267" 0.0695579607312879 -0.487859768940302 8.10304584153963 -0.0602069614908664 0.951990801307275 NA NA
"ENSG00000250271" 0 NA NA NA NA NA NA
"ENSG00000250274" 0.0417604433013194 0 8.1030458415403 0 1 NA NA
"ENSG00000250280" 2.68323067411497 -1.16700380721293 0.770557957595726 -1.51449192849061 0.129901119443219 NA NA
"ENSG00000250282" 0 NA NA NA NA NA NA
"ENSG00000250284" 0 NA NA NA NA NA NA
"ENSG00000250286" 0.385015297542969 -0.598284418828308 4.22435186652224 -0.141627505883134 0.887374239376405 NA NA
"ENSG00000250292" 0 NA NA NA NA NA NA
"ENSG00000250300" 0 NA NA NA NA NA NA
"ENSG00000250306" 0.0544545302260362 0.794374563269723 8.10304584153425 0.0980340700033994 0.921905239708539 NA NA
"ENSG00000250310" 0 NA NA NA NA NA NA
"ENSG00000250315" 0 NA NA NA NA NA NA
"ENSG00000250316" 0.0341079872531914 0 8.10304584153894 0 1 NA NA
"ENSG00000250319" 0.0264705043772803 0 8.1030458415403 0 1 NA NA
"ENSG00000250321" 0.0139298105332532 -0.167327004579092 8.1030458415403 -0.0206498899119254 0.98352494254203 NA NA
"ENSG00000250322" 0 NA NA NA NA NA NA
"ENSG00000250330" 0 NA NA NA NA NA NA
"ENSG00000250333" 3.30038293946287 -1.44339803313485 0.677462560508577 -2.13059454097549 0.0331225596921891 NA NA
"ENSG00000250338" 0 NA NA NA NA NA NA
"ENSG00000250345" 0 NA NA NA NA NA NA
"ENSG00000250347" 0.0681384335215904 -0.167393554485338 8.10304584152275 -0.0206581028614643 0.983518390953956 NA NA
"ENSG00000250348" 0 NA NA NA NA NA NA
"ENSG00000250349" 2.11541866935087 0.764952589038192 0.657401564757632 1.16360019514132 0.24458607229944 NA NA
"ENSG00000250350" 0 NA NA NA NA NA NA
"ENSG00000250354" 0.0147097758718083 0 8.1030458415403 0 1 NA NA
"ENSG00000250357" 0 NA NA NA NA NA NA
"ENSG00000250360" 0 NA NA NA NA NA NA
"ENSG00000250362" 0 NA NA NA NA NA NA
"ENSG00000250371" 0.627123714723826 -0.467047862870977 1.49024914280514 -0.313402537505802 0.75397485661328 NA NA
"ENSG00000250375" 0.010468704978083 0 8.1030458415403 0 1 NA NA
"ENSG00000250376" 0 NA NA NA NA NA NA
"ENSG00000250377" 0 NA NA NA NA NA NA
"ENSG00000250378" 0.0307274710456472 0 8.10304584152621 0 1 NA NA
"ENSG00000250379" 0 NA NA NA NA NA NA
"ENSG00000250383" 0 NA NA NA NA NA NA
"ENSG00000250385" 0 NA NA NA NA NA NA
"ENSG00000250390" 0.0111582819844231 0 8.1030458415403 0 1 NA NA
"ENSG00000250393" 0 NA NA NA NA NA NA
"ENSG00000250397" 0.85100477641788 -0.958111055119957 1.47393692677246 -0.650035315431017 0.515669410057379 NA NA
"ENSG00000250398" 0 NA NA NA NA NA NA
"ENSG00000250402" 0.0120561868881342 0 8.1030458415403 0 1 NA NA
"ENSG00000250405" 0.490359856594925 0.62813992665135 1.99554006616241 0.31477189423679 0.752934852906361 NA NA
"ENSG00000250406" 0.0402297478910932 -0.167373159740358 8.1030458415378 -0.0206555859381136 0.983520398739827 NA NA
"ENSG00000250407" 0.00992447624296523 0 8.1030458415403 0 1 NA NA
"ENSG00000250409" 0 NA NA NA NA NA NA
"ENSG00000250415" 0 NA NA NA NA NA NA
"ENSG00000250418" 0.010468704978083 0 8.1030458415403 0 1 NA NA
"ENSG00000250421" 0.0743481586658868 -0.167389442020411 8.10304584153829 -0.0206575953405483 0.983518795810665 NA NA
"ENSG00000250422" 0 NA NA NA NA NA NA
"ENSG00000250424" 0 NA NA NA NA NA NA
"ENSG00000250430" 0.0146733036938778 0 8.1030458415346 0 1 NA NA
"ENSG00000250431" 0 NA NA NA NA NA NA
"ENSG00000250438" 0 NA NA NA NA NA NA
"ENSG00000250441" 0.0445002964772972 -0.167373743531936 8.10304584153218 -0.0206556579840708 0.983520341267731 NA NA
"ENSG00000250453" 0 NA NA NA NA NA NA
"ENSG00000250455" 0 NA NA NA NA NA NA
"ENSG00000250458" 0 NA NA NA NA NA NA
"ENSG00000250461" 6.19316238957343 -2.08123154692269 0.661672648942898 -3.1454096678285 0.00165854404678558 NA NA
"ENSG00000250470" 0 NA NA NA NA NA NA
"ENSG00000250481" 0 NA NA NA NA NA NA
"ENSG00000250493" 1.4913193156629 0.361445728063149 1.11459542097961 0.324284239159603 0.745722850853537 NA NA
"ENSG00000250494" 0 NA NA NA NA NA NA
"ENSG00000250497" 0.0775123896549483 1.63188593918369 8.09246141575212 0.201655078145593 0.840186383490759 NA NA
"ENSG00000250500" 0.0126043354413591 -0.167324945560468 8.1030458415403 -0.020649635807646 0.983525145244689 NA NA
"ENSG00000250501" 0 NA NA NA NA NA NA
"ENSG00000250503" 0 NA NA NA NA NA NA
"ENSG00000250505" 0 NA NA NA NA NA NA
"ENSG00000250507" 0 NA NA NA NA NA NA
"ENSG00000250509" 0.010468704978083 0 8.1030458415403 0 1 NA NA
"ENSG00000250511" 0 NA NA NA NA NA NA
"ENSG00000250515" 0.0231456711931051 0 8.10304584153665 0 1 NA NA
"ENSG00000250516" 0 NA NA NA NA NA NA
"ENSG00000250519" 3.1600365908248 0.319780094672496 0.652019144693277 0.490445866927614 0.623818426838657 NA NA
"ENSG00000250522" 0 NA NA NA NA NA NA
"ENSG00000250523" 0 NA NA NA NA NA NA
"ENSG00000250524" 0.0120561868881342 0 8.1030458415403 0 1 NA NA
"ENSG00000250532" 0.0193176447174883 0 8.10304584153931 0 1 NA NA
"ENSG00000250540" 0 NA NA NA NA NA NA
"ENSG00000250541" 0 NA NA NA NA NA NA
"ENSG00000250543" 0.0791248622145385 0 8.1030458415403 0 1 NA NA
"ENSG00000250547" 0 NA NA NA NA NA NA
"ENSG00000250555" 0 NA NA NA NA NA NA
"ENSG00000250560" 0 NA NA NA NA NA NA
"ENSG00000250567" 0 NA NA NA NA NA NA
"ENSG00000250568" 2.19317011598176 -2.15689122039154 1.16027143499024 -1.85895399588949 0.0630336594743345 NA NA
"ENSG00000250572" 0 NA NA NA NA NA NA
"ENSG00000250573" 0 NA NA NA NA NA NA
"ENSG00000250574" 0 NA NA NA NA NA NA
"ENSG00000250575" 0 NA NA NA NA NA NA
"ENSG00000250576" 0 NA NA NA NA NA NA
"ENSG00000250577" 0 NA NA NA NA NA NA
"ENSG00000250583" 0.386658673965884 -0.55521271863578 2.81727992811134 -0.197074033395036 0.843769603278401 NA NA
"ENSG00000250592" 0 NA NA NA NA NA NA
"ENSG00000250596" 0 NA NA NA NA NA NA
"ENSG00000250597" 0 NA NA NA NA NA NA
"ENSG00000250602" 0.0669885943782885 0 8.10304584152836 0 1 NA NA
"ENSG00000250603" 0 NA NA NA NA NA NA
"ENSG00000250604" 0.15507808147119 -0.167497509012546 8.10304584144084 -0.020670931929809 0.983508157023686 NA NA
"ENSG00000250611" 0 NA NA NA NA NA NA
"ENSG00000250612" 0 NA NA NA NA NA NA
"ENSG00000250613" 0 NA NA NA NA NA NA
"ENSG00000250614" 0 NA NA NA NA NA NA
"ENSG00000250615" 0 NA NA NA NA NA NA
"ENSG00000250618" 0 NA NA NA NA NA NA
"ENSG00000250619" 0 NA NA NA NA NA NA
"ENSG00000250622" 0 NA NA NA NA NA NA
"ENSG00000250623" 0 NA NA NA NA NA NA
"ENSG00000250625" 0 NA NA NA NA NA NA
"ENSG00000250626" 0.0662963969825458 -0.167402028613263 8.10304584153653 -0.0206591486568117 0.983517556708033 NA NA
"ENSG00000250629" 0 NA NA NA NA NA NA
"ENSG00000250636" 0 NA NA NA NA NA NA
"ENSG00000250637" 0.00886594486577857 1.11100114272108 8.10280805033185 0.137113101509986 0.890941396769899 NA NA
"ENSG00000250642" 0 NA NA NA NA NA NA
"ENSG00000250643" 0 NA NA NA NA NA NA
"ENSG00000250644" 0.228400402085574 2.39458216577891 5.58959071052476 0.428400269320274 0.668359728637567 NA NA
"ENSG00000250645" 0 NA NA NA NA NA NA
"ENSG00000250646" 0 NA NA NA NA NA NA
"ENSG00000250650" 0 NA NA NA NA NA NA
"ENSG00000250654" 0 NA NA NA NA NA NA
"ENSG00000250655" 0.0712369367554333 -0.167402946105151 8.10304584153964 -0.0206592618848302 0.983517466384423 NA NA
"ENSG00000250657" 0 NA NA NA NA NA NA
"ENSG00000250658" 1.24199449884531 -0.60504140883691 1.26109005769036 -0.479776527574106 0.631386304987215 NA NA
"ENSG00000250659" 0 NA NA NA NA NA NA
"ENSG00000250665" 0 NA NA NA NA NA NA
"ENSG00000250667" 0 NA NA NA NA NA NA
"ENSG00000250669" 0.10489811265862 0.130316552582539 8.10160119456184 0.0160852835696249 0.987166354007828 NA NA
"ENSG00000250670" 0 NA NA NA NA NA NA
"ENSG00000250672" 0 NA NA NA NA NA NA
"ENSG00000250674" 0 NA NA NA NA NA NA
"ENSG00000250677" 0 NA NA NA NA NA NA
"ENSG00000250678" 0 NA NA NA NA NA NA
"ENSG00000250681" 0 NA NA NA NA NA NA
"ENSG00000250685" 0.597283270197179 0.385986296680318 2.04977996742334 0.188306209844327 0.850636617684148 NA NA
"ENSG00000250692" 0 NA NA NA NA NA NA
"ENSG00000250694" 0 NA NA NA NA NA NA
"ENSG00000250696" 0 NA NA NA NA NA NA
"ENSG00000250697" 0.0542220769841929 0 8.10304584152058 0 1 NA NA
"ENSG00000250698" 0 NA NA NA NA NA NA
"ENSG00000250699" 0.0182981865613243 -0.167341106601166 8.10304584153931 -0.0206516302478892 0.983523554250887 NA NA
"ENSG00000250703" 0 NA NA NA NA NA NA
"ENSG00000250704" 0 NA NA NA NA NA NA
"ENSG00000250706" 0.0146475471832474 0 8.1030458415403 0 1 NA NA
"ENSG00000250712" 0.0101711875132875 0 8.10304584154004 0 1 NA NA
"ENSG00000250714" 0.0478354757402881 -0.167372120343684 8.10304584153577 -0.020655457665776 0.983520501064514 NA NA
"ENSG00000250723" 0.13318710676077 -0.194642916796675 8.09829786704739 -0.0240350404482765 0.980824658537825 NA NA
"ENSG00000250725" 0 NA NA NA NA NA NA
"ENSG00000250726" 0.0238163305619362 -0.16734141730376 8.1030458415403 -0.0206516685918131 0.983523523663385 NA NA
"ENSG00000250727" 0 NA NA NA NA NA NA
"ENSG00000250728" 0 NA NA NA NA NA NA
"ENSG00000250734" 0 NA NA NA NA NA NA
"ENSG00000250735" 0 NA NA NA NA NA NA
"ENSG00000250740" 0 NA NA NA NA NA NA
"ENSG00000250746" 0.0235319318556386 0 8.1030458415403 0 1 NA NA
"ENSG00000250747" 0 NA NA NA NA NA NA
"ENSG00000250749" 0 NA NA NA NA NA NA
"ENSG00000250751" 0 NA NA NA NA NA NA
"ENSG00000250753" 0 NA NA NA NA NA NA
"ENSG00000250756" 0 NA NA NA NA NA NA
"ENSG00000250761" 0 NA NA NA NA NA NA
"ENSG00000250762" 0 NA NA NA NA NA NA
"ENSG00000250764" 0.0723522125416689 -0.167383609550111 8.10304584153715 -0.0206568755531511 0.983519369995395 NA NA
"ENSG00000250769" 0.0113111133755411 0 8.1030458415403 0 1 NA NA
"ENSG00000250770" 0 NA NA NA NA NA NA
"ENSG00000250771" 0 NA NA NA NA NA NA
"ENSG00000250775" 0 NA NA NA NA NA NA
"ENSG00000250777" 0 NA NA NA NA NA NA
"ENSG00000250778" 0 NA NA NA NA NA NA
"ENSG00000250781" 0 NA NA NA NA NA NA
"ENSG00000250790" 0.772952247236132 -1.1453197227811 1.47739650230902 -0.775228397380855 0.438204710894836 NA NA
"ENSG00000250791" 0.0130470327679838 0 8.1030458415403 0 1 NA NA
"ENSG00000250803" 0.0126043354413591 -0.167324945560468 8.1030458415403 -0.020649635807646 0.983525145244689 NA NA
"ENSG00000250806" 0 NA NA NA NA NA NA
"ENSG00000250815" 0.0112119951205771 0 8.1030458415403 0 1 NA NA
"ENSG00000250820" 0 NA NA NA NA NA NA
"ENSG00000250828" 0 NA NA NA NA NA NA
"ENSG00000250829" 0.138352710663099 -0.840418763307657 8.10245594361525 -0.103723953472392 0.917388417060906 NA NA
"ENSG00000250831" 0 NA NA NA NA NA NA
"ENSG00000250838" 1.8515118812749 -0.337555224144272 1.06722182313318 -0.316293404826811 0.751779816591841 NA NA
"ENSG00000250839" 0 NA NA NA NA NA NA
"ENSG00000250842" 0.00843519566997121 -0.167324945560471 8.1030458415403 -0.0206496358076464 0.983525145244689 NA NA
"ENSG00000250847" 0 NA NA NA NA NA NA
"ENSG00000250850" 0 NA NA NA NA NA NA
"ENSG00000250855" 0 NA NA NA NA NA NA
"ENSG00000250860" 0 NA NA NA NA NA NA
"ENSG00000250863" 0 NA NA NA NA NA NA
"ENSG00000250865" 0 NA NA NA NA NA NA
"ENSG00000250866" 0.010468704978083 0 8.1030458415403 0 1 NA NA
"ENSG00000250869" 0.117167178310135 0.770201573289234 8.10153646516708 0.0950685807069745 0.924260353977303 NA NA
"ENSG00000250874" 0 NA NA NA NA NA NA
"ENSG00000250877" 0 NA NA NA NA NA NA
"ENSG00000250882" 0.0153891473570691 0 8.1030458415403 0 1 NA NA
"ENSG00000250886" 0.0109135640315278 -0.167324945560471 8.1030458415403 -0.0206496358076464 0.983525145244689 NA NA
"ENSG00000250887" 0 NA NA NA NA NA NA
"ENSG00000250890" 0 NA NA NA NA NA NA
"ENSG00000250892" 0.00936076753541151 0 8.1030458415391 0 1 NA NA
"ENSG00000250893" 0.0130470327679838 0 8.1030458415403 0 1 NA NA
"ENSG00000250899" 9.84618354403194 -0.402636879745863 0.387682006032459 -1.03857510403037 0.29900238931652 0.600326992279416 NA
"ENSG00000250905" 0 NA NA NA NA NA NA
"ENSG00000250906" 0 NA NA NA NA NA NA
"ENSG00000250908" 0 NA NA NA NA NA NA
"ENSG00000250909" 0 NA NA NA NA NA NA
"ENSG00000250914" 0 NA NA NA NA NA NA
"ENSG00000250915" 0.0139298105332532 -0.167327004579092 8.1030458415403 -0.0206498899119254 0.98352494254203 NA NA
"ENSG00000250917" 0.110634762192264 0.794285362890162 8.1030458415246 0.0980230617504092 0.921913980922794 NA NA
"ENSG00000250920" 0.0210286617573324 0 8.1030458415403 0 1 NA NA
"ENSG00000250923" 0 NA NA NA NA NA NA
"ENSG00000250934" 0.729654068722833 1.36529433989323 1.48953426844024 0.916591426475128 0.359356778694913 NA NA
"ENSG00000250940" 0 NA NA NA NA NA NA
"ENSG00000250945" 0 NA NA NA NA NA NA
"ENSG00000250946" 0.0163236092191201 -0.167327004579092 8.1030458415403 -0.0206498899119254 0.98352494254203 NA NA
"ENSG00000250948" 0 NA NA NA NA NA NA
"ENSG00000250949" 0 NA NA NA NA NA NA
"ENSG00000250950" 0.0473623702519771 -0.487831183674652 8.1030458415403 -0.0602034337722469 0.951993610922921 NA NA
"ENSG00000250954" 0 NA NA NA NA NA NA
"ENSG00000250955" 0 NA NA NA NA NA NA
"ENSG00000250956" 0 NA NA NA NA NA NA
"ENSG00000250957" 0 NA NA NA NA NA NA
"ENSG00000250969" 0 NA NA NA NA NA NA
"ENSG00000250971" 0.0187630813613067 0 8.10304584153815 0 1 NA NA
"ENSG00000250976" 0 NA NA NA NA NA NA
"ENSG00000250977" 0 NA NA NA NA NA NA
"ENSG00000250978" 0.0106008753310464 0 8.10304584153717 0 1 NA NA
"ENSG00000250979" 0.00981666663675529 0 8.1030458415403 0 1 NA NA
"ENSG00000250984" 0 NA NA NA NA NA NA
"ENSG00000250990" 0 NA NA NA NA NA NA
"ENSG00000250992" 0.0964378051440721 -0.167433141041228 8.10304584150081 -0.0206629882535894 0.98351449380686 NA NA
"ENSG00000250993" 0.14807173351242 0.489613589398176 8.10270523504471 0.0604259411141561 0.951816398381187 NA NA
"ENSG00000250994" 0.00981666663675529 0 8.1030458415403 0 1 NA NA
"ENSG00000250997" 0 NA NA NA NA NA NA
"ENSG00000250999" 0.148523082703808 0 8.10304584143675 0 1 NA NA
"ENSG00000251001" 0 NA NA NA NA NA NA
"ENSG00000251009" 0 NA NA NA NA NA NA
"ENSG00000251010" 0 NA NA NA NA NA NA
"ENSG00000251012" 0 NA NA NA NA NA NA
"ENSG00000251017" 0.0153891473570691 0 8.1030458415403 0 1 NA NA
"ENSG00000251023" 1.74186819780587 -0.92929168188253 0.949481496191603 -0.978735958109711 0.327710460184315 NA NA
"ENSG00000251031" 0.0434664083621648 1.08482322222725 8.10115056531101 0.133909771640642 0.893473923231453 NA NA
"ENSG00000251033" 0 NA NA NA NA NA NA
"ENSG00000251034" 2.01338780854547 0.0579641690809642 0.69634874089006 0.0832401434471979 0.933660593625147 NA NA
"ENSG00000251038" 0 NA NA NA NA NA NA
"ENSG00000251048" 0 NA NA NA NA NA NA
"ENSG00000251049" 0 NA NA NA NA NA NA
"ENSG00000251054" 0 NA NA NA NA NA NA
"ENSG00000251055" 0 NA NA NA NA NA NA
"ENSG00000251058" 0 NA NA NA NA NA NA
"ENSG00000251062" 0.153654215565225 -0.79898176530854 8.10284786880696 -0.0986050556847218 0.921451855731204 NA NA
"ENSG00000251066" 0 NA NA NA NA NA NA
"ENSG00000251074" 0 NA NA NA NA NA NA
"ENSG00000251076" 0.0168703913399424 -0.487796181169447 8.1030458415403 -0.0601991140996337 0.95199705128309 NA NA
"ENSG00000251080" 0 NA NA NA NA NA NA
"ENSG00000251081" 0 NA NA NA NA NA NA
"ENSG00000251088" 0 NA NA NA NA NA NA
"ENSG00000251093" 0 NA NA NA NA NA NA
"ENSG00000251095" 9.04842642343569 -0.054275218370255 0.36181263389403 -0.150009185102562 0.880757368598281 0.953119673008682 NA
"ENSG00000251099" 0 NA NA NA NA NA NA
"ENSG00000251101" 0 NA NA NA NA NA NA
"ENSG00000251105" 0 NA NA NA NA NA NA
"ENSG00000251112" 0 NA NA NA NA NA NA
"ENSG00000251113" 0 NA NA NA NA NA NA
"ENSG00000251123" 0.399713461116085 -1.54805327584647 3.33382539875304 -0.46434743595915 0.642398843348561 NA NA
"ENSG00000251125" 0 NA NA NA NA NA NA
"ENSG00000251126" 0 NA NA NA NA NA NA
"ENSG00000251127" 0.0609899568570604 -0.16738373581751 8.10304584152887 -0.0206568911358803 0.983519357564828 NA NA
"ENSG00000251131" 0.01870659185209 0 8.10304584153982 0 1 NA NA
"ENSG00000251132" 0 NA NA NA NA NA NA
"ENSG00000251135" 0.0272861237212542 1.11486472463345 8.1030458415403 0.137585883929977 0.89056771241161 NA NA
"ENSG00000251139" 0 NA NA NA NA NA NA
"ENSG00000251142" 0 NA NA NA NA NA NA
"ENSG00000251143" 0.295315019424605 0.25080849970002 3.60163299815192 0.0696374394139313 0.944482236916373 NA NA
"ENSG00000251144" 0.0101711875132875 0 8.10304584154004 0 1 NA NA
"ENSG00000251148" 0 NA NA NA NA NA NA
"ENSG00000251152" 0.221827152678308 0.115107351982852 4.65501290107388 0.0247276118088304 0.98027223077251 NA NA
"ENSG00000251158" 0 NA NA NA NA NA NA
"ENSG00000251159" 0 NA NA NA NA NA NA
"ENSG00000251161" 0.699963675606803 0.743489369272449 1.74312627143156 0.426526397689967 0.669724316919438 NA NA
"ENSG00000251162" 0 NA NA NA NA NA NA
"ENSG00000251168" 0.0887598000958943 0 8.10304584153569 0 1 NA NA
"ENSG00000251170" 0.0126043354413591 -0.167324945560468 8.1030458415403 -0.020649635807646 0.983525145244689 NA NA
"ENSG00000251171" 0.014682632128395 0 8.10304584153901 0 1 NA NA
"ENSG00000251176" 0 NA NA NA NA NA NA
"ENSG00000251177" 0 NA NA NA NA NA NA
"ENSG00000251184" 0 NA NA NA NA NA NA
"ENSG00000251185" 0.0669978259787701 -0.167401990604677 8.10304584153664 -0.0206591439661573 0.983517560449835 NA NA
"ENSG00000251186" 0 NA NA NA NA NA NA
"ENSG00000251187" 0.0236650141336302 -0.167341417303763 8.1030458415403 -0.0206516685918135 0.983523523663385 NA NA
"ENSG00000251188" 0.75249526766341 -0.322984110326349 1.45603280279609 -0.221824748526342 0.824450312835763 NA NA
"ENSG00000251189" 0.0101711875132875 0 8.10304584154004 0 1 NA NA
"ENSG00000251193" 0.00945465382613522 0 8.1030458415403 0 1 NA NA
"ENSG00000251194" 0.414161307838586 0.0171059383145959 2.70753298827742 0.00631790577941545 0.994959074057564 NA NA
"ENSG00000251195" 0 NA NA NA NA NA NA
"ENSG00000251196" 0 NA NA NA NA NA NA
"ENSG00000251199" 0.0398899453753845 0 8.1030458415403 0 1 NA NA
"ENSG00000251200" 0.010399839673666 0 8.1030458415403 0 1 NA NA
"ENSG00000251204" 0.0719481036172529 -1.17113286710487 8.10149128250982 -0.144557690216024 0.885060104568903 NA NA
"ENSG00000251205" 0 NA NA NA NA NA NA
"ENSG00000251211" 0.050537360336057 0 8.1030458415403 0 1 NA NA
"ENSG00000251213" 0 NA NA NA NA NA NA
"ENSG00000251214" 0 NA NA NA NA NA NA
"ENSG00000251216" 0 NA NA NA NA NA NA
"ENSG00000251218" 0 NA NA NA NA NA NA
"ENSG00000251228" 0.010468704978083 0 8.1030458415403 0 1 NA NA
"ENSG00000251229" 1.21740337973683 0.460850453306606 1.09606656180796 0.420458455138376 0.674150572851871 NA NA
"ENSG00000251236" 0 NA NA NA NA NA NA
"ENSG00000251239" 0 NA NA NA NA NA NA
"ENSG00000251243" 0 NA NA NA NA NA NA
"ENSG00000251244" 0.55614262467117 -0.818683248414597 2.15120002980473 -0.380570489527611 0.703521982270853 NA NA
"ENSG00000251248" 0 NA NA NA NA NA NA
"ENSG00000251250" 0 NA NA NA NA NA NA
"ENSG00000251257" 0.29943206778519 0.1219078678586 4.25409464028765 0.028656595155193 0.977138474185842 NA NA
"ENSG00000251259" 0.76461812580911 0.571467625682277 1.55672442660419 0.367096202716408 0.71354725966416 NA NA
"ENSG00000251264" 0 NA NA NA NA NA NA
"ENSG00000251270" 0 NA NA NA NA NA NA
"ENSG00000251278" 0 NA NA NA NA NA NA
"ENSG00000251281" 0 NA NA NA NA NA NA
"ENSG00000251285" 0 NA NA NA NA NA NA
"ENSG00000251286" 0 NA NA NA NA NA NA
"ENSG00000251288" 0 NA NA NA NA NA NA
"ENSG00000251293" 0 NA NA NA NA NA NA
"ENSG00000251294" 0.0624200776215166 0.768184986146641 8.10140087009414 0.0948212535664483 0.924456805027539 NA NA
"ENSG00000251296" 0 NA NA NA NA NA NA
"ENSG00000251300" 0 NA NA NA NA NA NA
"ENSG00000251309" 0 NA NA NA NA NA NA
"ENSG00000251310" 0 NA NA NA NA NA NA
"ENSG00000251312" 0 NA NA NA NA NA NA
"ENSG00000251313" 0 NA NA NA NA NA NA
"ENSG00000251314" 0.0392355729831549 -0.167339358285139 8.1030458415403 -0.0206514144875342 0.983523726366037 NA NA
"ENSG00000251320" 0 NA NA NA NA NA NA
"ENSG00000251325" 0 NA NA NA NA NA NA
"ENSG00000251330" 0.346821024709586 -1.73147873439347 2.95640877111143 -0.585669597287297 0.558097568641445 NA NA
"ENSG00000251334" 0 NA NA NA NA NA NA
"ENSG00000251338" 0 NA NA NA NA NA NA
"ENSG00000251339" 0.0644687546420817 -0.487843601509919 8.10304584153262 -0.0602049662621245 0.951992390386858 NA NA
"ENSG00000251342" 0 NA NA NA NA NA NA
"ENSG00000251352" 0 NA NA NA NA NA NA
"ENSG00000251354" 0 NA NA NA NA NA NA
"ENSG00000251357" 0.861120973345763 -1.74295176098952 8.05598914171017 -0.216354780316836 0.828711211545239 NA NA
"ENSG00000251361" 0.0497015197655163 -0.167368875060506 8.10304584152831 -0.0206550571641514 0.983520820550417 NA NA
"ENSG00000251367" 0.487384759322291 -0.584112732785424 2.03435990115118 -0.287123597184006 0.774017684591979 NA NA
"ENSG00000251368" 0 NA NA NA NA NA NA
"ENSG00000251371" 0 NA NA NA NA NA NA
"ENSG00000251373" 0 NA NA NA NA NA NA
"ENSG00000251374" 0.0420696825405651 0 8.10304584151597 0 1 NA NA
"ENSG00000251376" 0 NA NA NA NA NA NA
"ENSG00000251377" 0.0106008753310464 0 8.10304584153717 0 1 NA NA
"ENSG00000251378" 0 NA NA NA NA NA NA
"ENSG00000251379" 2.25892337022982 -0.4188474939206 0.764535990226126 -0.547845358851868 0.583798090321459 NA NA
"ENSG00000251387" 0 NA NA NA NA NA NA
"ENSG00000251388" 0.0351000116637057 -0.167359814754529 8.10304584151663 -0.02065393902834 0.98352171250344 NA NA
"ENSG00000251391" 0.0328926952192371 0 8.10304584152621 0 1 NA NA
"ENSG00000251393" 0.351278349855298 0.960780933950901 3.74410935970351 0.256611343752786 0.797478817133453 NA NA
"ENSG00000251399" 0 NA NA NA NA NA NA
"ENSG00000251401" 0 NA NA NA NA NA NA
"ENSG00000251408" 0.319639958477861 -0.192713287757147 3.83507667918174 -0.0502501785174906 0.959923025356783 NA NA
"ENSG00000251409" 0.107926582487892 0.460184615596823 8.10219952896145 0.0567974923293218 0.954706511546617 NA NA
"ENSG00000251410" 0.537436220529336 -0.634845630875638 2.12223007099371 -0.299140813973283 0.76483260617453 NA NA
"ENSG00000251412" 0 NA NA NA NA NA NA
"ENSG00000251413" 0.00945465382613522 0 8.1030458415403 0 1 NA NA
"ENSG00000251414" 0 NA NA NA NA NA NA
"ENSG00000251416" 0 NA NA NA NA NA NA
"ENSG00000251417" 0.417633249733539 0.533265995296208 2.87613778411876 0.185410448081019 0.852907114115249 NA NA
"ENSG00000251419" 0 NA NA NA NA NA NA
"ENSG00000251421" 0 NA NA NA NA NA NA
"ENSG00000251423" 0 NA NA NA NA NA NA
"ENSG00000251424" 0 NA NA NA NA NA NA
"ENSG00000251426" 0.195878193942609 -0.167521112528024 7.72203561017023 -0.0216939057244689 0.982692125157587 NA NA
"ENSG00000251427" 0.0194286686687063 0 8.1030458415403 0 1 NA NA
"ENSG00000251431" 0 NA NA NA NA NA NA
"ENSG00000251434" 0 NA NA NA NA NA NA
"ENSG00000251438" 0 NA NA NA NA NA NA
"ENSG00000251446" 0 NA NA NA NA NA NA
"ENSG00000251447" 0 NA NA NA NA NA NA
"ENSG00000251448" 0.0402420257009744 -0.16736300328289 8.10304584152814 -0.0206543325258206 0.983521398604836 NA NA
"ENSG00000251452" 0.0283105843088793 -0.167344956005294 8.10304584153473 -0.020652105304343 0.983523175291498 NA NA
"ENSG00000251454" 0.0126043354413591 -0.167324945560468 8.1030458415403 -0.020649635807646 0.983525145244689 NA NA
"ENSG00000251455" 0.260739488240056 0.522210933930862 4.84476934463799 0.107788605975396 0.914163381342883 NA NA
"ENSG00000251456" 0.115374256560849 -0.487892811286124 8.10304584152124 -0.0602110392595938 0.951987553610555 NA NA
"ENSG00000251458" 0.00986299089135307 0 8.10304584153879 0 1 NA NA
"ENSG00000251459" 0.00986299089135307 0 8.10304584153879 0 1 NA NA
"ENSG00000251460" 0 NA NA NA NA NA NA
"ENSG00000251461" 0 NA NA NA NA NA NA
"ENSG00000251468" 0.0730435778098913 0 8.10304584147287 0 1 NA NA
"ENSG00000251471" 0 NA NA NA NA NA NA
"ENSG00000251473" 0 NA NA NA NA NA NA
"ENSG00000251477" 0 NA NA NA NA NA NA
"ENSG00000251478" 0 NA NA NA NA NA NA
"ENSG00000251484" 0.055570482431345 -0.487833242693273 8.1030458415403 -0.0602036878765259 0.95199340854413 NA NA
"ENSG00000251487" 0 NA NA NA NA NA NA
"ENSG00000251488" 0 NA NA NA NA NA NA
"ENSG00000251489" 0 NA NA NA NA NA NA
"ENSG00000251490" 0 NA NA NA NA NA NA
"ENSG00000251492" 0 NA NA NA NA NA NA
"ENSG00000251498" 0.0181618850651134 0 8.1030458415403 0 1 NA NA
"ENSG00000251501" 0 NA NA NA NA NA NA
"ENSG00000251506" 0 NA NA NA NA NA NA
"ENSG00000251508" 0 NA NA NA NA NA NA
"ENSG00000251510" 0 NA NA NA NA NA NA
"ENSG00000251511" 0.0152553158790369 0 8.1030458415403 0 1 NA NA
"ENSG00000251516" 0 NA NA NA NA NA NA
"ENSG00000251517" 0 NA NA NA NA NA NA
"ENSG00000251520" 0.0296115787430197 0 8.103045841534 0 1 NA NA
"ENSG00000251523" 0.011933676072528 0 8.10304584153628 0 1 NA NA
"ENSG00000251527" 0.0146684600048482 0 8.10304584152858 0 1 NA NA
"ENSG00000251529" 0 NA NA NA NA NA NA
"ENSG00000251532" 0 NA NA NA NA NA NA
"ENSG00000251535" 0 NA NA NA NA NA NA
"ENSG00000251536" 0 NA NA NA NA NA NA
"ENSG00000251537" 0.0656958519672358 -0.167404387065823 8.10304584152209 -0.0206594397143849 0.983517324527243 NA NA
"ENSG00000251545" 0 NA NA NA NA NA NA
"ENSG00000251548" 0 NA NA NA NA NA NA
"ENSG00000251549" 0 NA NA NA NA NA NA
"ENSG00000251550" 1.97263224795636 -0.830674892823578 0.873529417928728 -0.950940948037257 0.341634353575387 NA NA
"ENSG00000251555" 0.857907822725322 -0.740151153023347 1.40063002025671 -0.52844158865572 0.597192878518821 NA NA
"ENSG00000251556" 0 NA NA NA NA NA NA
"ENSG00000251557" 0 NA NA NA NA NA NA
"ENSG00000251567" 0 NA NA NA NA NA NA
"ENSG00000251569" 0.576353097036562 0.442480734854761 2.6727202886632 0.165554449050137 0.868507596885317 NA NA
"ENSG00000251572" 0 NA NA NA NA NA NA
"ENSG00000251574" 0.0274569776000284 -0.167339698389049 8.10304584153399 -0.0206514564599045 0.983523692884071 NA NA
"ENSG00000251579" 0 NA NA NA NA NA NA
"ENSG00000251584" 0 NA NA NA NA NA NA
"ENSG00000251585" 0 NA NA NA NA NA NA
"ENSG00000251588" 0.0112119951205771 0 8.1030458415403 0 1 NA NA
"ENSG00000251591" 0 NA NA NA NA NA NA
"ENSG00000251598" 0 NA NA NA NA NA NA
"ENSG00000251599" 0 NA NA NA NA NA NA
"ENSG00000251601" 0 NA NA NA NA NA NA
"ENSG00000251605" 0 NA NA NA NA NA NA
"ENSG00000251613" 0.0277568086397921 0 8.1030458415403 0 1 NA NA
"ENSG00000251615" 2.33741141042183 0.736009877816355 0.744650324409044 0.988396638919689 0.322958432956689 NA NA
"ENSG00000251616" 0.0924866891097273 -1.47933842824287 8.09856131034658 -0.182666818407968 0.855059452726214 NA NA
"ENSG00000251618" 0 NA NA NA NA NA NA
"ENSG00000251621" 0 NA NA NA NA NA NA
"ENSG00000251623" 0 NA NA NA NA NA NA
"ENSG00000251627" 0 NA NA NA NA NA NA
"ENSG00000251630" 0 NA NA NA NA NA NA
"ENSG00000251638" 0.0194286686687063 0 8.1030458415403 0 1 NA NA
"ENSG00000251639" 0.146589924938928 -0.487962365621812 8.10304584147332 -0.0602196229872358 0.951980717192074 NA NA
"ENSG00000251642" 0 NA NA NA NA NA NA
"ENSG00000251647" 0 NA NA NA NA NA NA
"ENSG00000251648" 0.0117105097379052 -0.167327004579092 8.1030458415403 -0.0206498899119254 0.98352494254203 NA NA
"ENSG00000251652" 0 NA NA NA NA NA NA
"ENSG00000251654" 0 NA NA NA NA NA NA
"ENSG00000251660" 0.110710186584791 -0.48791076068637 8.10304584152152 -0.0602132544019712 0.951985789383657 NA NA
"ENSG00000251661" 2.87769201209984 -0.19882048575528 0.69227806631877 -0.28719743615816 0.773961149317903 NA NA
"ENSG00000251665" 0 NA NA NA NA NA NA
"ENSG00000251668" 0 NA NA NA NA NA NA
"ENSG00000251670" 0 NA NA NA NA NA NA
"ENSG00000251675" 0 NA NA NA NA NA NA
"ENSG00000251678" 0 NA NA NA NA NA NA
"ENSG00000251679" 0 NA NA NA NA NA NA
"ENSG00000251680" 0.0474155449332073 -0.490976641149356 8.10298208765224 -0.0605920926195224 0.951684071129929 NA NA
"ENSG00000251682" 0.793804735752958 -1.31248207151811 1.42143228688114 -0.923351807631949 0.355823897504532 NA NA
"ENSG00000251687" 0 NA NA NA NA NA NA
"ENSG00000251689" 0.318156198658937 0.541955496361917 3.52467721676267 0.153760319890991 0.877798721832668 NA NA
"ENSG00000251691" 0 NA NA NA NA NA NA
"ENSG00000251704" 0 NA NA NA NA NA NA
"ENSG00000251715" 0 NA NA NA NA NA NA
"ENSG00000251730" 0 NA NA NA NA NA NA
"ENSG00000251735" 0 NA NA NA NA NA NA
"ENSG00000251744" 0 NA NA NA NA NA NA
"ENSG00000251775" 0 NA NA NA NA NA NA
"ENSG00000251778" 0 NA NA NA NA NA NA
"ENSG00000251802" 0 NA NA NA NA NA NA
"ENSG00000251805" 0 NA NA NA NA NA NA
"ENSG00000251818" 0 NA NA NA NA NA NA
"ENSG00000251822" 0 NA NA NA NA NA NA
"ENSG00000251828" 0 NA NA NA NA NA NA
"ENSG00000251830" 0 NA NA NA NA NA NA
"ENSG00000251838" 0 NA NA NA NA NA NA
"ENSG00000251844" 0 NA NA NA NA NA NA
"ENSG00000251858" 0 NA NA NA NA NA NA
"ENSG00000251861" 0 NA NA NA NA NA NA
"ENSG00000251867" 3.33901452302724 0.366978122451711 0.584782443790998 0.627546408665561 0.530301125240856 NA NA
"ENSG00000251922" 0 NA NA NA NA NA NA
"ENSG00000251940" 0 NA NA NA NA NA NA
"ENSG00000251942" 0 NA NA NA NA NA NA
"ENSG00000251967" 0 NA NA NA NA NA NA
"ENSG00000251974" 0 NA NA NA NA NA NA
"ENSG00000251999" 0 NA NA NA NA NA NA
"ENSG00000252011" 0 NA NA NA NA NA NA
"ENSG00000252016" 0 NA NA NA NA NA NA
"ENSG00000252020" 0 NA NA NA NA NA NA
"ENSG00000252040" 0 NA NA NA NA NA NA
"ENSG00000252045" 0 NA NA NA NA NA NA
"ENSG00000252049" 0 NA NA NA NA NA NA
"ENSG00000252050" 0 NA NA NA NA NA NA
"ENSG00000252083" 0 NA NA NA NA NA NA
"ENSG00000252096" 0 NA NA NA NA NA NA
"ENSG00000252119" 0 NA NA NA NA NA NA
"ENSG00000252122" 0.00880495685168251 0 8.1030458415403 0 1 NA NA
"ENSG00000252136" 0 NA NA NA NA NA NA
"ENSG00000252138" 0 NA NA NA NA NA NA
"ENSG00000252139" 0 NA NA NA NA NA NA
"ENSG00000252170" 0 NA NA NA NA NA NA
"ENSG00000252188" 0 NA NA NA NA NA NA
"ENSG00000252190" 0 NA NA NA NA NA NA
"ENSG00000252192" 0 NA NA NA NA NA NA
"ENSG00000252193" 0 NA NA NA NA NA NA
"ENSG00000252200" 0 NA NA NA NA NA NA
"ENSG00000252204" 0 NA NA NA NA NA NA
"ENSG00000252218" 0 NA NA NA NA NA NA
"ENSG00000252228" 0.00992447624296523 0 8.1030458415403 0 1 NA NA
"ENSG00000252230" 0 NA NA NA NA NA NA
"ENSG00000252236" 0 NA NA NA NA NA NA
"ENSG00000252238" 0 NA NA NA NA NA NA
"ENSG00000252249" 0 NA NA NA NA NA NA
"ENSG00000252274" 0 NA NA NA NA NA NA
"ENSG00000252290" 0 NA NA NA NA NA NA
"ENSG00000252291" 0 NA NA NA NA NA NA
"ENSG00000252296" 0 NA NA NA NA NA NA
"ENSG00000252329" 0 NA NA NA NA NA NA
"ENSG00000252337" 0 NA NA NA NA NA NA
"ENSG00000252349" 0 NA NA NA NA NA NA
"ENSG00000252352" 0 NA NA NA NA NA NA
"ENSG00000252404" 0.0184746683177806 0 8.10304584153923 0 1 NA NA
"ENSG00000252408" 0 NA NA NA NA NA NA
"ENSG00000252409" 0 NA NA NA NA NA NA
"ENSG00000252425" 0 NA NA NA NA NA NA
"ENSG00000252427" 0 NA NA NA NA NA NA
"ENSG00000252433" 0 NA NA NA NA NA NA
"ENSG00000252438" 0 NA NA NA NA NA NA
"ENSG00000252441" 0 NA NA NA NA NA NA
"ENSG00000252458" 0.0101711875132875 0 8.10304584154004 0 1 NA NA
"ENSG00000252459" 0 NA NA NA NA NA NA
"ENSG00000252461" 0 NA NA NA NA NA NA
"ENSG00000252473" 0.136988749461162 0.497231613797585 8.1016524105794 0.061374098591083 0.951061279793131 NA NA
"ENSG00000252517" 0 NA NA NA NA NA NA
"ENSG00000252537" 0 NA NA NA NA NA NA
"ENSG00000252550" 0 NA NA NA NA NA NA
"ENSG00000252580" 0 NA NA NA NA NA NA
"ENSG00000252582" 0 NA NA NA NA NA NA
"ENSG00000252601" 0 NA NA NA NA NA NA
"ENSG00000252640" 0 NA NA NA NA NA NA
"ENSG00000252677" 0 NA NA NA NA NA NA
"ENSG00000252682" 0 NA NA NA NA NA NA
"ENSG00000252689" 0 NA NA NA NA NA NA
"ENSG00000252690" 3.68961078759611 -0.11981826937801 0.654841103052507 -0.182973043108448 0.854819170006752 NA NA
"ENSG00000252691" 0 NA NA NA NA NA NA
"ENSG00000252692" 0 NA NA NA NA NA NA
"ENSG00000252693" 0 NA NA NA NA NA NA
"ENSG00000252719" 0 NA NA NA NA NA NA
"ENSG00000252722" 0 NA NA NA NA NA NA
"ENSG00000252727" 0 NA NA NA NA NA NA
"ENSG00000252762" 0 NA NA NA NA NA NA
"ENSG00000252765" 0 NA NA NA NA NA NA
"ENSG00000252774" 0 NA NA NA NA NA NA
"ENSG00000252777" 0 NA NA NA NA NA NA
"ENSG00000252778" 0 NA NA NA NA NA NA
"ENSG00000252787" 0 NA NA NA NA NA NA
"ENSG00000252798" 0.0680169774879057 -0.167395916527719 8.10304584150771 -0.0206583943620603 0.983518158419755 NA NA
"ENSG00000252800" 0 NA NA NA NA NA NA
"ENSG00000252824" 0.0126043354413591 -0.167324945560468 8.1030458415403 -0.020649635807646 0.983525145244689 NA NA
"ENSG00000252840" 0 NA NA NA NA NA NA
"ENSG00000252852" 0 NA NA NA NA NA NA
"ENSG00000252868" 0 NA NA NA NA NA NA
"ENSG00000252870" 0 NA NA NA NA NA NA
"ENSG00000252888" 0.0083034808044931 0 8.1030458415403 0 1 NA NA
"ENSG00000252904" 0 NA NA NA NA NA NA
"ENSG00000252920" 0 NA NA NA NA NA NA
"ENSG00000252923" 0 NA NA NA NA NA NA
"ENSG00000252945" 0 NA NA NA NA NA NA
"ENSG00000252989" 0 NA NA NA NA NA NA
"ENSG00000252992" 0 NA NA NA NA NA NA
"ENSG00000252993" 0 NA NA NA NA NA NA
"ENSG00000253013" 0 NA NA NA NA NA NA
"ENSG00000253028" 0 NA NA NA NA NA NA
"ENSG00000253041" 0 NA NA NA NA NA NA
"ENSG00000253047" 0 NA NA NA NA NA NA
"ENSG00000253049" 0 NA NA NA NA NA NA
"ENSG00000253059" 0 NA NA NA NA NA NA
"ENSG00000253060" 0 NA NA NA NA NA NA
"ENSG00000253065" 0 NA NA NA NA NA NA
"ENSG00000253067" 0 NA NA NA NA NA NA
"ENSG00000253072" 0 NA NA NA NA NA NA
"ENSG00000253085" 0 NA NA NA NA NA NA
"ENSG00000253092" 0 NA NA NA NA NA NA
"ENSG00000253100" 0.0190611127286222 0 8.10304584153869 0 1 NA NA
"ENSG00000253102" 0 NA NA NA NA NA NA
"ENSG00000253104" 0 NA NA NA NA NA NA
"ENSG00000253105" 0.203399949008152 -1.31565230907608 8.10086737314158 -0.162408819756526 0.870983925884905 NA NA
"ENSG00000253106" 0.321985819701773 -0.511809995540689 3.25559796501337 -0.15720921349654 0.87507996727307 NA NA
"ENSG00000253107" 0 NA NA NA NA NA NA
"ENSG00000253108" 0 NA NA NA NA NA NA
"ENSG00000253110" 0.0117105097379052 -0.167327004579092 8.1030458415403 -0.0206498899119254 0.98352494254203 NA NA
"ENSG00000253112" 0 NA NA NA NA NA NA
"ENSG00000253115" 0 NA NA NA NA NA NA
"ENSG00000253116" 0 NA NA NA NA NA NA
"ENSG00000253118" 0 NA NA NA NA NA NA
"ENSG00000253121" 0 NA NA NA NA NA NA
"ENSG00000253122" 0 NA NA NA NA NA NA
"ENSG00000253123" 0.218675902635658 -0.488003479361349 5.78369265767464 -0.0843757627255305 0.932757677099235 NA NA
"ENSG00000253125" 0.0171149362079666 1.11487913735812 8.1030458415403 0.137587662609865 0.890566306599654 NA NA
"ENSG00000253130" 0.183743644106403 0.994695710428771 8.0846814865131 0.123034619494674 0.902079683826231 NA NA
"ENSG00000253134" 0 NA NA NA NA NA NA
"ENSG00000253135" 0 NA NA NA NA NA NA
"ENSG00000253139" 0 NA NA NA NA NA NA
"ENSG00000253141" 0.82576943204151 0.094388319126045 1.46371753213428 0.0644853375421522 0.948583781757522 NA NA
"ENSG00000253142" 0.100366439850977 -0.807985942575329 8.10303807167261 -0.0997139511660405 0.920571424317584 NA NA
"ENSG00000253143" 0.0334645747357855 0 8.10304584153667 0 1 NA NA
"ENSG00000253144" 0 NA NA NA NA NA NA
"ENSG00000253153" 0 NA NA NA NA NA NA
"ENSG00000253154" 0.0521767508236794 -0.167357882877273 8.10304584153938 -0.0206537006145678 0.983521902689539 NA NA
"ENSG00000253155" 0 NA NA NA NA NA NA
"ENSG00000253160" 0 NA NA NA NA NA NA
"ENSG00000253162" 0 NA NA NA NA NA NA
"ENSG00000253163" 0 NA NA NA NA NA NA
"ENSG00000253164" 0.0356085105563843 -0.490976641149355 8.10298208765224 -0.0605920926195224 0.951684071129929 NA NA
"ENSG00000253165" 0.0176769558572128 1.09180420588128 8.10160168669418 0.134763994590653 0.892798474239017 NA NA
"ENSG00000253166" 0 NA NA NA NA NA NA
"ENSG00000253168" 0 NA NA NA NA NA NA
"ENSG00000253170" 0 NA NA NA NA NA NA
"ENSG00000253171" 0 NA NA NA NA NA NA
"ENSG00000253172" 0.030937149320523 -0.167341417303763 8.1030458415403 -0.0206516685918135 0.983523523663385 NA NA
"ENSG00000253174" 0.108197563458588 -0.167446483899646 8.10304584151449 -0.0206646349008375 0.983513180252912 NA NA
"ENSG00000253175" 0.146570932058624 1.79196722378861 8.07816690127056 0.2218284476775 0.824447433071308 NA NA
"ENSG00000253176" 0 NA NA NA NA NA NA
"ENSG00000253177" 0.0713298408364191 0.794342638041183 8.10304584153618 0.0980301300986582 0.921908368228531 NA NA
"ENSG00000253178" 0 NA NA NA NA NA NA
"ENSG00000253180" 0.891520934448893 -2.22232797334838 1.47066934924163 -1.51109967342038 0.130763057914561 NA NA
"ENSG00000253181" 0.029502861025893 0 8.10304584153949 0 1 NA NA
"ENSG00000253183" 0.603681295390193 -0.254847037483517 1.62558081672428 -0.156772911479763 0.875423822337872 NA NA
"ENSG00000253184" 0 NA NA NA NA NA NA
"ENSG00000253186" 0 NA NA NA NA NA NA
"ENSG00000253189" 0 NA NA NA NA NA NA
"ENSG00000253190" 0.832544473882686 0.102362132474095 1.32373822163383 0.0773280780151184 0.938362554750626 NA NA
"ENSG00000253194" 0.323480700866091 1.97728295854199 3.52815004528854 0.560430518305886 0.575185820192405 NA NA
"ENSG00000253195" 0 NA NA NA NA NA NA
"ENSG00000253196" 0.599144161514334 -0.165324503365358 1.58543383588749 -0.104277138296858 0.916949419988133 NA NA
"ENSG00000253197" 0 NA NA NA NA NA NA
"ENSG00000253198" 0 NA NA NA NA NA NA
"ENSG00000253200" 2.26154741722558 -0.406011171180681 0.858817879744685 -0.472755843533885 0.636387380413799 NA NA
"ENSG00000253204" 0.0333129510433973 0 8.1030458415403 0 1 NA NA
"ENSG00000253205" 0 NA NA NA NA NA NA
"ENSG00000253206" 0 NA NA NA NA NA NA
"ENSG00000253207" 0 NA NA NA NA NA NA
"ENSG00000253214" 0.0710324451607075 1.13896315249709 8.10160751320357 0.140584834632 0.888197929451889 NA NA
"ENSG00000253215" 0 NA NA NA NA NA NA
"ENSG00000253216" 0 NA NA NA NA NA NA
"ENSG00000253217" 0 NA NA NA NA NA NA
"ENSG00000253220" 0.134131007445659 -0.736479520111999 8.10254427200362 -0.0908948467775394 0.927576144919561 NA NA
"ENSG00000253223" 0.0641996115834255 0 8.10304584152372 0 1 NA NA
"ENSG00000253225" 0.0855644947354749 -0.167414935495581 8.10304584150326 -0.0206607415002015 0.983516286074088 NA NA
"ENSG00000253227" 0.218020043266824 0.764700631953855 5.77846906372323 0.132336199003744 0.894718376486001 NA NA
"ENSG00000253232" 0 NA NA NA NA NA NA
"ENSG00000253233" 0 NA NA NA NA NA NA
"ENSG00000253235" 0 NA NA NA NA NA NA
"ENSG00000253237" 0 NA NA NA NA NA NA
"ENSG00000253238" 0.13849004100777 -0.21216297180054 8.09872986622989 -0.0261970673556132 0.979100154992331 NA NA
"ENSG00000253244" 0 NA NA NA NA NA NA
"ENSG00000253252" 0.0600460113591511 0 8.10304584152483 0 1 NA NA
"ENSG00000253256" 0.00888992521533467 0 8.1030458415403 0 1 NA NA
"ENSG00000253259" 0.00886594486577857 1.11100114272108 8.10280805033185 0.137113101509986 0.890941396769899 NA NA
"ENSG00000253260" 0 NA NA NA NA NA NA
"ENSG00000253261" 0 NA NA NA NA NA NA
"ENSG00000253262" 0 NA NA NA NA NA NA
"ENSG00000253263" 0.0625297836329819 0 8.10304584152034 0 1 NA NA
"ENSG00000253266" 0 NA NA NA NA NA NA
"ENSG00000253269" 0 NA NA NA NA NA NA
"ENSG00000253270" 0 NA NA NA NA NA NA
"ENSG00000253271" 0 NA NA NA NA NA NA
"ENSG00000253273" 0 NA NA NA NA NA NA
"ENSG00000253275" 0 NA NA NA NA NA NA
"ENSG00000253280" 0 NA NA NA NA NA NA
"ENSG00000253281" 0.0727152185896114 1.61299241264493 8.08913679028753 0.199402291550023 0.841948068080475 NA NA
"ENSG00000253282" 1.97359588966442 -0.626645178745156 0.967833850043735 -0.647471855543014 0.517326603950592 NA NA
"ENSG00000253283" 0 NA NA NA NA NA NA
"ENSG00000253284" 1.16529360707806 -1.24440605199114 1.14413198323132 -1.08764204674764 0.27675316106146 NA NA
"ENSG00000253286" 0.0227197764087276 0 8.1030458415403 0 1 NA NA
"ENSG00000253287" 0 NA NA NA NA NA NA
"ENSG00000253288" 0.078798112157893 1.54899651537834 8.0867732786601 0.191546920137594 0.848097124042186 NA NA
"ENSG00000253290" 0 NA NA NA NA NA NA
"ENSG00000253295" 0.0112725434963834 0 8.1030458415347 0 1 NA NA
"ENSG00000253297" 0.265336519315978 -1.50138010424452 5.36839900191751 -0.279669991688071 0.77973070311152 NA NA
"ENSG00000253300" 0.0981251734358664 -0.487890205838235 8.10304584153831 -0.0602107177201421 0.951987809697296 NA NA
"ENSG00000253307" 0.00992447624296523 0 8.1030458415403 0 1 NA NA
"ENSG00000253308" 0.011933676072528 0 8.10304584153628 0 1 NA NA
"ENSG00000253312" 0 NA NA NA NA NA NA
"ENSG00000253317" 0 NA NA NA NA NA NA
"ENSG00000253319" 0 NA NA NA NA NA NA
"ENSG00000253321" 0 NA NA NA NA NA NA
"ENSG00000253322" 0 NA NA NA NA NA NA
"ENSG00000253326" 0 NA NA NA NA NA NA
"ENSG00000253330" 0.0897920906782422 0 8.1030458415044 0 1 NA NA
"ENSG00000253331" 0.0222654969577514 0 8.10304584153738 0 1 NA NA
"ENSG00000253333" 0 NA NA NA NA NA NA
"ENSG00000253334" 0.0239817292060468 -0.167339358285142 8.1030458415403 -0.0206514144875345 0.983523726366036 NA NA
"ENSG00000253335" 0 NA NA NA NA NA NA
"ENSG00000253336" 0 NA NA NA NA NA NA
"ENSG00000253339" 0 NA NA NA NA NA NA
"ENSG00000253340" 0 NA NA NA NA NA NA
"ENSG00000253342" 0.00936076753541151 0 8.1030458415391 0 1 NA NA
"ENSG00000253343" 0 NA NA NA NA NA NA
"ENSG00000253344" 0.0621767875941072 -0.167394920717766 8.10304584152244 -0.0206582714687339 0.983518256453522 NA NA
"ENSG00000253346" 0 NA NA NA NA NA NA
"ENSG00000253347" 0 NA NA NA NA NA NA
"ENSG00000253348" 0.0165434135685007 0 8.10304584153354 0 1 NA NA
"ENSG00000253354" 0 NA NA NA NA NA NA
"ENSG00000253356" 0.00881101099143422 0 8.1030458415403 0 1 NA NA
"ENSG00000253357" 0.252113468110577 -0.487989755559887 5.44774914028715 -0.0895763999026882 0.928623839146925 NA NA
"ENSG00000253358" 0 NA NA NA NA NA NA
"ENSG00000253361" 0.903445967851845 -1.35246206616814 1.45302508723805 -0.93079058169528 0.351961902532233 NA NA
"ENSG00000253362" 0 NA NA NA NA NA NA
"ENSG00000253363" 0.0818508800784759 -0.487872461398991 8.10304584153348 -0.0602085278721146 0.951989553779039 NA NA
"ENSG00000253369" 0.176321781006493 -1.16951353592639 8.10132714092129 -0.144360734430655 0.885215621355402 NA NA
"ENSG00000253370" 0 NA NA NA NA NA NA
"ENSG00000253372" 0.114081186014543 1.11475111377883 8.10304584151392 0.137571863171214 0.890578793985004 NA NA
"ENSG00000253373" 0 NA NA NA NA NA NA
"ENSG00000253374" 0 NA NA NA NA NA NA
"ENSG00000253376" 0.012284013421823 0 8.1030458415403 0 1 NA NA
"ENSG00000253377" 0.0411376651964353 0 8.10304584151336 0 1 NA NA
"ENSG00000253380" 0.00945465382613522 0 8.1030458415403 0 1 NA NA
"ENSG00000253381" 0 NA NA NA NA NA NA
"ENSG00000253383" 0.0083034808044931 0 8.1030458415403 0 1 NA NA
"ENSG00000253385" 0 NA NA NA NA NA NA
"ENSG00000253388" 0 NA NA NA NA NA NA
"ENSG00000253389" 0 NA NA NA NA NA NA
"ENSG00000253391" 0 NA NA NA NA NA NA
"ENSG00000253392" 0.849986367283354 0.114918582933416 1.19423592660902 0.0962277054080281 0.923339727180014 NA NA
"ENSG00000253396" 0 NA NA NA NA NA NA
"ENSG00000253397" 0 NA NA NA NA NA NA
"ENSG00000253398" 0.0136372806150015 -0.167327004579092 8.1030458415403 -0.0206498899119254 0.98352494254203 NA NA
"ENSG00000253399" 0.206314303985907 -0.840125988904934 8.10246079175696 -0.1036877573983 0.91741714246403 NA NA
"ENSG00000253400" 0 NA NA NA NA NA NA
"ENSG00000253403" 0 NA NA NA NA NA NA
"ENSG00000253406" 0.0782630172853571 -0.167403376049256 8.10304584152744 -0.0206593149444283 0.983517424058022 NA NA
"ENSG00000253407" 0 NA NA NA NA NA NA
"ENSG00000253410" 0 NA NA NA NA NA NA
"ENSG00000253413" 0 NA NA NA NA NA NA
"ENSG00000253415" 0 NA NA NA NA NA NA
"ENSG00000253416" 0.00888992521533467 0 8.1030458415403 0 1 NA NA
"ENSG00000253420" 0 NA NA NA NA NA NA
"ENSG00000253422" 0 NA NA NA NA NA NA
"ENSG00000253423" 0 NA NA NA NA NA NA
"ENSG00000253424" 0.14989961766276 0.834942086288442 8.0856954259319 0.103261629619472 0.917755327904461 NA NA
"ENSG00000253427" 0 NA NA NA NA NA NA
"ENSG00000253429" 0 NA NA NA NA NA NA
"ENSG00000253430" 0.122189817620264 0 8.10304584151586 0 1 NA NA
"ENSG00000253432" 0 NA NA NA NA NA NA
"ENSG00000253444" 0 NA NA NA NA NA NA
"ENSG00000253445" 0 NA NA NA NA NA NA
"ENSG00000253447" 0 NA NA NA NA NA NA
"ENSG00000253449" 0.0326263884483981 0 8.10304584153333 0 1 NA NA
"ENSG00000253452" 1.91863806831631 0.463772035226203 0.820023436068196 0.565559488701776 0.571693273616008 NA NA
"ENSG00000253456" 0 NA NA NA NA NA NA
"ENSG00000253468" 0.0112119951205771 0 8.1030458415403 0 1 NA NA
"ENSG00000253469" 0.00888992521533467 0 8.1030458415403 0 1 NA NA
"ENSG00000253470" 0 NA NA NA NA NA NA
"ENSG00000253471" 0 NA NA NA NA NA NA
"ENSG00000253472" 0 NA NA NA NA NA NA
"ENSG00000253474" 0.103648590041391 0 8.10304584150829 0 1 NA NA
"ENSG00000253475" 0.282040652309155 -1.41201112146602 5.2655535395863 -0.26816005399063 0.788576121524513 NA NA
"ENSG00000253476" 0.0643296850038704 -0.16738757652403 8.10304584152862 -0.020657365118948 0.983518979461736 NA NA
"ENSG00000253477" 0.0474044862370102 0 8.10304584151906 0 1 NA NA
"ENSG00000253480" 0.253120416558468 -0.683702081277804 7.77028810077096 -0.0879892833330037 0.929885193766607 NA NA
"ENSG00000253483" 0 NA NA NA NA NA NA
"ENSG00000253484" 0.0195934776543943 -0.167341417303762 8.1030458415403 -0.0206516685918135 0.983523523663385 NA NA
"ENSG00000253489" 0 NA NA NA NA NA NA
"ENSG00000253493" 0 NA NA NA NA NA NA
"ENSG00000253496" 0.0146475471832474 0 8.1030458415403 0 1 NA NA
"ENSG00000253499" 0 NA NA NA NA NA NA
"ENSG00000253500" 2.83262656868163 0.486001622253899 0.673341443368782 0.721775893998732 0.470432272471727 NA NA
"ENSG00000253503" 0.0126043354413591 -0.167324945560468 8.1030458415403 -0.020649635807646 0.983525145244689 NA NA
"ENSG00000253507" 0.0109184814739803 0 8.1030458415403 0 1 NA NA
"ENSG00000253508" 0 NA NA NA NA NA NA
"ENSG00000253509" 0.398922460734283 1.35101539937779 4.91679762755201 0.274775474143409 0.783488741869307 NA NA
"ENSG00000253510" 0.0202792490093919 0 8.1030458415395 0 1 NA NA
"ENSG00000253512" 0.0750263553150503 0 8.10304584150212 0 1 NA NA
"ENSG00000253515" 0 NA NA NA NA NA NA
"ENSG00000253519" 0.0424509868637276 0 8.10304584153826 0 1 NA NA
"ENSG00000253520" 0.569164284550441 -0.257421679458613 1.53591864394556 -0.167601116421983 0.866897092847685 NA NA
"ENSG00000253523" 0 NA NA NA NA NA NA
"ENSG00000253524" 0.0425852410819367 0 8.1030458415347 0 1 NA NA
"ENSG00000253526" 0.0426680213565129 0 8.10304584152861 0 1 NA NA
"ENSG00000253527" 0 NA NA NA NA NA NA
"ENSG00000253528" 0 NA NA NA NA NA NA
"ENSG00000253530" 0.0304507054422267 1.11486678365207 8.1030458415403 0.137586138034256 0.890567511575657 NA NA
"ENSG00000253532" 0 NA NA NA NA NA NA
"ENSG00000253536" 0 NA NA NA NA NA NA
"ENSG00000253538" 0.0285413241201736 0 8.10304584153618 0 1 NA NA
"ENSG00000253539" 0 NA NA NA NA NA NA
"ENSG00000253543" 0 NA NA NA NA NA NA
"ENSG00000253550" 0.0113111133755411 0 8.1030458415403 0 1 NA NA
"ENSG00000253551" 0 NA NA NA NA NA NA
"ENSG00000253553" 1.52238416729255 0.833626729295608 0.816268938483069 1.02126479398419 0.307129001533867 NA NA
"ENSG00000253557" 0.0163236092191201 -0.167327004579092 8.1030458415403 -0.0206498899119254 0.98352494254203 NA NA
"ENSG00000253558" 0.809148840943132 -1.21639850469704 1.53281667126197 -0.793570769096331 0.427445355140231 NA NA
"ENSG00000253560" 0 NA NA NA NA NA NA
"ENSG00000253561" 0 NA NA NA NA NA NA
"ENSG00000253562" 0 NA NA NA NA NA NA
"ENSG00000253564" 0.018307182259963 0 8.10304584153734 0 1 NA NA
"ENSG00000253567" 0 NA NA NA NA NA NA
"ENSG00000253568" 0 NA NA NA NA NA NA
"ENSG00000253571" 0 NA NA NA NA NA NA
"ENSG00000253572" 0 NA NA NA NA NA NA
"ENSG00000253573" 0 NA NA NA NA NA NA
"ENSG00000253574" 0.0198648961985318 0 8.10304584153815 0 1 NA NA
"ENSG00000253576" 0 NA NA NA NA NA NA
"ENSG00000253577" 0.223905530166104 -0.16752871702989 7.25402481468242 -0.0230945883574599 0.981574822401532 NA NA
"ENSG00000253583" 0.0381618016268392 0 8.1030458415358 0 1 NA NA
"ENSG00000253584" 0.0165434135685007 0 8.10304584153354 0 1 NA NA
"ENSG00000253585" 0 NA NA NA NA NA NA
"ENSG00000253586" 0.054682400147636 1.12195602397322 8.10261408449105 0.138468401959402 0.889870240607984 NA NA
"ENSG00000253593" 0 NA NA NA NA NA NA
"ENSG00000253596" 0.25829646857808 -0.488000808008467 6.02328700226568 -0.0810190196523766 0.935426826732405 NA NA
"ENSG00000253600" 0.467751197201017 0.181683080921486 1.80395607990256 0.100713694166711 0.919777740277518 NA NA
"ENSG00000253604" 0.0234875889800775 0 8.10304584153798 0 1 NA NA
"ENSG00000253607" 0.0294711199079689 -0.167355830028433 8.1030458415403 -0.0206534472717016 0.983522104784792 NA NA
"ENSG00000253608" 0.0595285810197495 -0.167386026786375 8.10304584153831 -0.020657173865204 0.983519132027591 NA NA
"ENSG00000253610" 0 NA NA NA NA NA NA
"ENSG00000253613" 0 NA NA NA NA NA NA
"ENSG00000253614" 0.0218816972511927 -0.167341417303763 8.1030458415403 -0.0206516685918135 0.983523523663385 NA NA
"ENSG00000253615" 0 NA NA NA NA NA NA
"ENSG00000253617" 0 NA NA NA NA NA NA
"ENSG00000253619" 0 NA NA NA NA NA NA
"ENSG00000253620" 0 NA NA NA NA NA NA
"ENSG00000253622" 0.0275485563683124 1.62408414822225 8.09135571235443 0.200718421727831 0.840918754398221 NA NA
"ENSG00000253623" 0.315112192144603 0.249027464742757 3.27196973561029 0.0761093423427733 0.939332107587025 NA NA
"ENSG00000253627" 0 NA NA NA NA NA NA
"ENSG00000253628" 0 NA NA NA NA NA NA
"ENSG00000253629" 0 NA NA NA NA NA NA
"ENSG00000253630" 0 NA NA NA NA NA NA
"ENSG00000253632" 0 NA NA NA NA NA NA
"ENSG00000253634" 0 NA NA NA NA NA NA
"ENSG00000253636" 0.53805921153577 1.11719734088007 1.54518463135252 0.723018672469046 0.469668412451326 NA NA
"ENSG00000253642" 0 NA NA NA NA NA NA
"ENSG00000253645" 0 NA NA NA NA NA NA
"ENSG00000253648" 0 NA NA NA NA NA NA
"ENSG00000253652" 0.0618833527511709 0 8.1030458415349 0 1 NA NA
"ENSG00000253653" 0.0252058139938244 0 8.1030458415403 0 1 NA NA
"ENSG00000253656" 0.190124358665306 -0.487976959944056 8.10304584146314 -0.0602214240782258 0.951979282732782 NA NA
"ENSG00000253657" 0 NA NA NA NA NA NA
"ENSG00000253659" 0 NA NA NA NA NA NA
"ENSG00000253660" 0.114755941465816 -0.167441375689853 8.10304584151746 -0.020664004494697 0.983513683136858 NA NA
"ENSG00000253664" 0.00894641472455145 0 8.10304584153714 0 1 NA NA
"ENSG00000253666" 0.0457975764762836 0 8.10304584152098 0 1 NA NA
"ENSG00000253667" 0.254558257553596 -1.08782469668315 5.46080805575284 -0.199205810857453 0.842101754111731 NA NA
"ENSG00000253668" 0 NA NA NA NA NA NA
"ENSG00000253670" 0 NA NA NA NA NA NA
"ENSG00000253671" 0.0685437105947937 0 8.10304584151505 0 1 NA NA
"ENSG00000253672" 0 NA NA NA NA NA NA
"ENSG00000253673" 0 NA NA NA NA NA NA
"ENSG00000253675" 0 NA NA NA NA NA NA
"ENSG00000253678" 0.00945465382613522 0 8.1030458415403 0 1 NA NA
"ENSG00000253680" 0 NA NA NA NA NA NA
"ENSG00000253681" 0 NA NA NA NA NA NA
"ENSG00000253682" 0 NA NA NA NA NA NA
"ENSG00000253683" 0.0840998052893877 0 8.10304584153178 0 1 NA NA
"ENSG00000253687" 0 NA NA NA NA NA NA
"ENSG00000253688" 0.202465878331345 1.54698738215278 5.93544421473905 0.260635485093308 0.794373622059789 NA NA
"ENSG00000253690" 0.0112725434963834 0 8.1030458415347 0 1 NA NA
"ENSG00000253693" 0.0401851478173709 -0.487816770949981 8.1030458415403 -0.0602016550923587 0.951995027534669 NA NA
"ENSG00000253697" 0 NA NA NA NA NA NA
"ENSG00000253698" 0 NA NA NA NA NA NA
"ENSG00000253699" 0 NA NA NA NA NA NA
"ENSG00000253706" 1.56785394335234 0.606972293537933 0.785734099326428 0.772490711626568 0.439823846071805 NA NA
"ENSG00000253707" 0 NA NA NA NA NA NA
"ENSG00000253708" 0 NA NA NA NA NA NA
"ENSG00000253711" 0 NA NA NA NA NA NA
"ENSG00000253713" 0 NA NA NA NA NA NA
"ENSG00000253715" 0.0436967601037318 0 8.10304584153871 0 1 NA NA
"ENSG00000253717" 0 NA NA NA NA NA NA
"ENSG00000253720" 0.199802259843529 -0.320434542512705 6.72737010317165 -0.0476314722690276 0.962009949244307 NA NA
"ENSG00000253722" 0.00880495685168251 0 8.1030458415403 0 1 NA NA
"ENSG00000253723" 0 NA NA NA NA NA NA
"ENSG00000253725" 0 NA NA NA NA NA NA
"ENSG00000253726" 0.100809473987405 -0.167450478852689 8.10304584151056 -0.0206651279195371 0.983512786964887 NA NA
"ENSG00000253728" 0 NA NA NA NA NA NA
"ENSG00000253730" 0.301834350103905 0.796561203060073 3.35855608829826 0.237173708617051 0.812522031952835 NA NA
"ENSG00000253735" 0 NA NA NA NA NA NA
"ENSG00000253736" 2.09696437240553 -1.41023202062715 1.0037730503321 -1.40493114470505 0.160041754234741 NA NA
"ENSG00000253737" 0.0961123184535451 -0.167401199462119 8.10304584152255 -0.0206590463309862 0.983517638334809 NA NA
"ENSG00000253740" 0 NA NA NA NA NA NA
"ENSG00000253744" 0 NA NA NA NA NA NA
"ENSG00000253745" 0 NA NA NA NA NA NA
"ENSG00000253746" 0.0113111133755411 0 8.1030458415403 0 1 NA NA
"ENSG00000253749" 0 NA NA NA NA NA NA
"ENSG00000253750" 0 NA NA NA NA NA NA
"ENSG00000253754" 0 NA NA NA NA NA NA
"ENSG00000253760" 0.00888992521533467 0 8.1030458415403 0 1 NA NA
"ENSG00000253762" 0.0302491245242549 1.10122368539191 8.10220179011671 0.135916595749962 0.891887215712623 NA NA
"ENSG00000253766" 0 NA NA NA NA NA NA
"ENSG00000253768" 0 NA NA NA NA NA NA
"ENSG00000253772" 0.198556643072933 -0.488007654385387 6.77042222246734 -0.0720793531555471 0.942538757274632 NA NA
"ENSG00000253774" 0.0227229916588147 0 8.10304584152088 0 1 NA NA
"ENSG00000253775" 0 NA NA NA NA NA NA
"ENSG00000253776" 0 NA NA NA NA NA NA
"ENSG00000253777" 0.0136372806150015 -0.167327004579092 8.1030458415403 -0.0206498899119254 0.98352494254203 NA NA
"ENSG00000253778" 0 NA NA NA NA NA NA
"ENSG00000253782" 0 NA NA NA NA NA NA
"ENSG00000253783" 0 NA NA NA NA NA NA
"ENSG00000253784" 0 NA NA NA NA NA NA
"ENSG00000253785" 0.0126043354413591 -0.167324945560468 8.1030458415403 -0.020649635807646 0.983525145244689 NA NA
"ENSG00000253790" 0 NA NA NA NA NA NA
"ENSG00000253792" 0 NA NA NA NA NA NA
"ENSG00000253793" 0.0270394124509319 1.11486472463345 8.1030458415403 0.137585883929977 0.89056771241161 NA NA
"ENSG00000253796" 0.0980511151982487 0 8.10304584149711 0 1 NA NA
"ENSG00000253798" 0 NA NA NA NA NA NA
"ENSG00000253800" 0.00880495685168251 0 8.1030458415403 0 1 NA NA
"ENSG00000253801" 0 NA NA NA NA NA NA
"ENSG00000253803" 0 NA NA NA NA NA NA
"ENSG00000253805" 0 NA NA NA NA NA NA
"ENSG00000253806" 0 NA NA NA NA NA NA
"ENSG00000253809" 0 NA NA NA NA NA NA
"ENSG00000253811" 0 NA NA NA NA NA NA
"ENSG00000253817" 0 NA NA NA NA NA NA
"ENSG00000253821" 0.10773284873685 0 8.10304584152447 0 1 NA NA
"ENSG00000253824" 0.142261245538616 -0.167424863499059 8.10304584150088 -0.0206619667189305 0.983515308699619 NA NA
"ENSG00000253825" 0.0576212917137635 0 8.10304584153665 0 1 NA NA
"ENSG00000253829" 0 NA NA NA NA NA NA
"ENSG00000253832" 0.15066306379746 1.20775294728305 8.08611982425043 0.149361247858457 0.881268588403228 NA NA
"ENSG00000253834" 0 NA NA NA NA NA NA
"ENSG00000253836" 0 NA NA NA NA NA NA
"ENSG00000253838" 0 NA NA NA NA NA NA
"ENSG00000253840" 0.210804273951469 -1.20750170374475 7.47796168805001 -0.161474711173551 0.871719527531808 NA NA
"ENSG00000253841" 0 NA NA NA NA NA NA
"ENSG00000253842" 0.169875662961257 -0.487978493603558 8.10304584146838 -0.0602216133476952 0.951979131991184 NA NA
"ENSG00000253843" 0 NA NA NA NA NA NA
"ENSG00000253844" 0.0429730121924576 -0.167373876367654 8.10304584152892 -0.0206556743773861 0.983520328190548 NA NA
"ENSG00000253845" 0 NA NA NA NA NA NA
"ENSG00000253849" 0 NA NA NA NA NA NA
"ENSG00000253851" 0.012284013421823 0 8.1030458415403 0 1 NA NA
"ENSG00000253852" 0 NA NA NA NA NA NA
"ENSG00000253853" 0.15698403836302 -1.35651663847813 8.10086214910004 -0.167453366507271 0.867013337499463 NA NA
"ENSG00000253854" 0.324836362378229 -1.16876233220763 3.28854174573954 -0.35540443837206 0.722286624289129 NA NA
"ENSG00000253855" 0 NA NA NA NA NA NA
"ENSG00000253857" 0.010399839673666 0 8.1030458415403 0 1 NA NA
"ENSG00000253858" 0.0528934614255509 0 8.10304584152414 0 1 NA NA
"ENSG00000253859" 0 NA NA NA NA NA NA
"ENSG00000253865" 0.157148270046425 1.35848365329946 8.07759753619672 0.168179170503596 0.866442327068773 NA NA
"ENSG00000253871" 0.0112725434963834 0 8.1030458415347 0 1 NA NA
"ENSG00000253872" 0.462507423206361 -0.77638248264919 2.2560608852199 -0.344131883911243 0.730747105729264 NA NA
"ENSG00000253875" 0.00945465382613522 0 8.1030458415403 0 1 NA NA
"ENSG00000253879" 0 NA NA NA NA NA NA
"ENSG00000253880" 0 NA NA NA NA NA NA
"ENSG00000253882" 0 NA NA NA NA NA NA
"ENSG00000253884" 0 NA NA NA NA NA NA
"ENSG00000253886" 0.00880495685168251 0 8.1030458415403 0 1 NA NA
"ENSG00000253887" 0 NA NA NA NA NA NA
"ENSG00000253888" 0 NA NA NA NA NA NA
"ENSG00000253891" 0 NA NA NA NA NA NA
"ENSG00000253892" 0 NA NA NA NA NA NA
"ENSG00000253894" 0.220880131837798 0 6.43059437854514 0 1 NA NA
"ENSG00000253896" 0 NA NA NA NA NA NA
"ENSG00000253897" 0 NA NA NA NA NA NA
"ENSG00000253899" 0 NA NA NA NA NA NA
"ENSG00000253901" 0 NA NA NA NA NA NA
"ENSG00000253903" 0.0444364689000106 0 8.10304584151688 0 1 NA NA
"ENSG00000253907" 0 NA NA NA NA NA NA
"ENSG00000253908" 0.0109184814739803 0 8.1030458415403 0 1 NA NA
"ENSG00000253911" 0 NA NA NA NA NA NA
"ENSG00000253912" 0 NA NA NA NA NA NA
"ENSG00000253917" 0.10119194606218 -0.487887100556289 8.10304584151184 -0.0602103344963011 0.951988114911932 NA NA
"ENSG00000253923" 0.222735782240385 -0.167468659365923 5.73302337761566 -0.0292112291081521 0.9766961255231 NA NA
"ENSG00000253924" 0 NA NA NA NA NA NA
"ENSG00000253925" 0 NA NA NA NA NA NA
"ENSG00000253926" 0 NA NA NA NA NA NA
"ENSG00000253927" 0 NA NA NA NA NA NA
"ENSG00000253932" 0 NA NA NA NA NA NA
"ENSG00000253939" 0.0200242268502017 1.11486266561483 8.1030458415403 0.137585629825698 0.89056791324757 NA NA
"ENSG00000253940" 0 NA NA NA NA NA NA
"ENSG00000253942" 0 NA NA NA NA NA NA
"ENSG00000253945" 0 NA NA NA NA NA NA
"ENSG00000253947" 0 NA NA NA NA NA NA
"ENSG00000253949" 0 NA NA NA NA NA NA
"ENSG00000253956" 0 NA NA NA NA NA NA
"ENSG00000253960" 0 NA NA NA NA NA NA
"ENSG00000253961" 0 NA NA NA NA NA NA
"ENSG00000253965" 0.0144143174891462 0 8.1030458415403 0 1 NA NA
"ENSG00000253966" 0.062253564079345 0 8.1030458415259 0 1 NA NA
"ENSG00000253968" 0.0705180557233056 -0.487861424676444 8.10304584153819 -0.0602071658259105 0.951990638566724 NA NA
"ENSG00000253975" 0 NA NA NA NA NA NA
"ENSG00000253976" 0 NA NA NA NA NA NA
"ENSG00000253979" 0 NA NA NA NA NA NA
"ENSG00000253980" 0 NA NA NA NA NA NA
"ENSG00000253983" 0.0083034808044931 0 8.1030458415403 0 1 NA NA
"ENSG00000253985" 0 NA NA NA NA NA NA
"ENSG00000253986" 0 NA NA NA NA NA NA
"ENSG00000253988" 0.0706234918931255 0 8.10304584153203 0 1 NA NA
"ENSG00000253991" 0 NA NA NA NA NA NA
"ENSG00000253992" 0 NA NA NA NA NA NA
"ENSG00000253993" 0 NA NA NA NA NA NA
"ENSG00000253997" 0.0272776391352369 -0.167344175077089 8.1030458415334 -0.0206520089296966 0.983523252170944 NA NA
"ENSG00000254000" 0 NA NA NA NA NA NA
"ENSG00000254001" 0 NA NA NA NA NA NA
"ENSG00000254002" 0.0339177391465529 -0.490976641149357 8.10298208765224 -0.0605920926195226 0.951684071129929 NA NA
"ENSG00000254006" 0 NA NA NA NA NA NA
"ENSG00000254007" 0.0339254816347371 0 8.1030458415403 0 1 NA NA
"ENSG00000254011" 0 NA NA NA NA NA NA
"ENSG00000254014" 0 NA NA NA NA NA NA
"ENSG00000254020" 0 NA NA NA NA NA NA
"ENSG00000254021" 0 NA NA NA NA NA NA
"ENSG00000254024" 0 NA NA NA NA NA NA
"ENSG00000254028" 0.0410833432140983 -0.167359948065676 8.1030458415403 -0.0206539554802596 0.983521699379507 NA NA
"ENSG00000254031" 0 NA NA NA NA NA NA
"ENSG00000254033" 0 NA NA NA NA NA NA
"ENSG00000254035" 0.609433713572751 -0.399123766609153 1.64891245551117 -0.242052733166735 0.808739302686803 NA NA
"ENSG00000254037" 0 NA NA NA NA NA NA
"ENSG00000254038" 0 NA NA NA NA NA NA
"ENSG00000254039" 0 NA NA NA NA NA NA
"ENSG00000254040" 0.111476490698555 -0.487923308407188 8.10304584152056 -0.0602148029210246 0.951984556082049 NA NA
"ENSG00000254043" 0 NA NA NA NA NA NA
"ENSG00000254044" 0.393895637021351 -1.48758033234898 2.79702786021849 -0.53184323027543 0.594834578666195 NA NA
"ENSG00000254047" 0 NA NA NA NA NA NA
"ENSG00000254048" 0.013355844099843 0 8.1030458415403 0 1 NA NA
"ENSG00000254050" 0 NA NA NA NA NA NA
"ENSG00000254051" 0.407506114007747 -1.10836574855074 2.39871869035249 -0.462065749105355 0.644034171225934 NA NA
"ENSG00000254054" 0 NA NA NA NA NA NA
"ENSG00000254055" 0.0367734045672266 -0.16735753594255 8.10304584152507 -0.0206536577992568 0.983521936843929 NA NA
"ENSG00000254057" 0 NA NA NA NA NA NA
"ENSG00000254060" 0 NA NA NA NA NA NA
"ENSG00000254061" 0 NA NA NA NA NA NA
"ENSG00000254065" 0 NA NA NA NA NA NA
"ENSG00000254067" 0 NA NA NA NA NA NA
"ENSG00000254069" 0.012284013421823 0 8.1030458415403 0 1 NA NA
"ENSG00000254070" 0 NA NA NA NA NA NA
"ENSG00000254076" 0.0165434135685007 0 8.10304584153354 0 1 NA NA
"ENSG00000254084" 0 NA NA NA NA NA NA
"ENSG00000254086" 0 NA NA NA NA NA NA
"ENSG00000254089" 0 NA NA NA NA NA NA
"ENSG00000254091" 0.0257243397673999 0 8.1030458415403 0 1 NA NA
"ENSG00000254092" 0.0895662950405296 -0.487865467195663 8.10304584151154 -0.0602076647149582 0.951990241231665 NA NA
"ENSG00000254094" 0 NA NA NA NA NA NA
"ENSG00000254095" 0 NA NA NA NA NA NA
"ENSG00000254099" 0 NA NA NA NA NA NA
"ENSG00000254104" 0 NA NA NA NA NA NA
"ENSG00000254111" 0.0153891473570691 0 8.1030458415403 0 1 NA NA
"ENSG00000254112" 0.0171694256702717 1.11486472463345 8.1030458415403 0.137585883929977 0.89056771241161 NA NA
"ENSG00000254113" 0 NA NA NA NA NA NA
"ENSG00000254115" 0 NA NA NA NA NA NA
"ENSG00000254129" 0 NA NA NA NA NA NA
"ENSG00000254131" 0.0219369579833184 0 8.1030458415403 0 1 NA NA
"ENSG00000254135" 0.0406384543983844 -0.820144450038162 8.10281321969406 -0.101217247368455 0.919378005610652 NA NA
"ENSG00000254136" 0 NA NA NA NA NA NA
"ENSG00000254138" 0 NA NA NA NA NA NA
"ENSG00000254141" 0.0735210827261077 -0.487861210078468 8.10304584153777 -0.0602071393422949 0.951990659659328 NA NA
"ENSG00000254143" 0.0176709017174611 1.09180420588128 8.10160168669418 0.134763994590653 0.892798474239017 NA NA
"ENSG00000254145" 0 NA NA NA NA NA NA
"ENSG00000254150" 0 NA NA NA NA NA NA
"ENSG00000254158" 0 NA NA NA NA NA NA
"ENSG00000254160" 0 NA NA NA NA NA NA
"ENSG00000254162" 1.66325622587388 -2.32811228484392 1.3009160654007 -1.78959453785116 0.0735191172387464 NA NA
"ENSG00000254163" 0 NA NA NA NA NA NA
"ENSG00000254164" 0 NA NA NA NA NA NA
"ENSG00000254165" 1.41845997770364 -0.174551447673752 0.91034781910889 -0.191741490460882 0.847944704242784 NA NA
"ENSG00000254170" 0.250725016968756 1.5253910543915 6.87433964225615 0.221896376055529 0.824394551703151 NA NA
"ENSG00000254171" 0 NA NA NA NA NA NA
"ENSG00000254177" 0 NA NA NA NA NA NA
"ENSG00000254178" 0.00886594486577857 1.11100114272108 8.10280805033185 0.137113101509986 0.890941396769899 NA NA
"ENSG00000254180" 0.188321127521954 -0.828383532722629 7.88544738305879 -0.105052192029375 0.916334394546313 NA NA
"ENSG00000254182" 0 NA NA NA NA NA NA
"ENSG00000254186" 0.162482359535188 0.436722685264011 8.10068429919139 0.0539118263512139 0.95700541430436 NA NA
"ENSG00000254187" 0.426151084034374 -0.0800400581277522 2.20364803381768 -0.0363216162016073 0.971025914073844 NA NA
"ENSG00000254189" 0.237703475142718 1.67355399216208 5.57789752509438 0.300033119044036 0.764151893347889 NA NA
"ENSG00000254190" 0 NA NA NA NA NA NA
"ENSG00000254192" 0 NA NA NA NA NA NA
"ENSG00000254193" 0 NA NA NA NA NA NA
"ENSG00000254194" 0 NA NA NA NA NA NA
"ENSG00000254197" 0 NA NA NA NA NA NA
"ENSG00000254198" 0 NA NA NA NA NA NA
"ENSG00000254201" 0 NA NA NA NA NA NA
"ENSG00000254202" 0.010399839673666 0 8.1030458415403 0 1 NA NA
"ENSG00000254204" 0 NA NA NA NA NA NA
"ENSG00000254205" 0 NA NA NA NA NA NA
"ENSG00000254207" 0 NA NA NA NA NA NA
"ENSG00000254208" 0 NA NA NA NA NA NA
"ENSG00000254212" 0 NA NA NA NA NA NA
"ENSG00000254216" 0 NA NA NA NA NA NA
"ENSG00000254219" 0 NA NA NA NA NA NA
"ENSG00000254222" 0.0214823008888287 0 8.1030458415403 0 1 NA NA
"ENSG00000254227" 0 NA NA NA NA NA NA
"ENSG00000254230" 0 NA NA NA NA NA NA
"ENSG00000254236" 0 NA NA NA NA NA NA
"ENSG00000254237" 0.0853625797612541 -0.487853506705989 8.10304584151086 -0.060206188666338 0.951991416815467 NA NA
"ENSG00000254238" 0 NA NA NA NA NA NA
"ENSG00000254239" 0 NA NA NA NA NA NA
"ENSG00000254242" 0.0502404571459629 -0.487839119449579 8.10304584152245 -0.0602044131294117 0.951992830923799 NA NA
"ENSG00000254246" 0 NA NA NA NA NA NA
"ENSG00000254247" 0 NA NA NA NA NA NA
"ENSG00000254248" 0 NA NA NA NA NA NA
"ENSG00000254249" 0 NA NA NA NA NA NA
"ENSG00000254251" 0.0387694580513889 -0.167360963135638 8.10304584152836 -0.020654080750464 0.983521599449661 NA NA
"ENSG00000254255" 0 NA NA NA NA NA NA
"ENSG00000254258" 1.00041443000885 0.0590818545324765 1.46223050077555 0.0404052948568233 0.967770009012868 NA NA
"ENSG00000254260" 0 NA NA NA NA NA NA
"ENSG00000254261" 0 NA NA NA NA NA NA
"ENSG00000254263" 0.0469629334112318 0 8.10304584151933 0 1 NA NA
"ENSG00000254265" 0.0165434135685007 0 8.10304584153354 0 1 NA NA
"ENSG00000254273" 0.0262497472683148 -0.167343476322384 8.1030458415403 -0.0206519226960925 0.983523320960734 NA NA
"ENSG00000254277" 0.0890410747024076 1.86675977985323 8.08409721688405 0.230917532257579 0.817378870021103 NA NA
"ENSG00000254278" 0 NA NA NA NA NA NA
"ENSG00000254283" 0.012093223816089 0 8.1030458415403 0 1 NA NA
"ENSG00000254287" 0 NA NA NA NA NA NA
"ENSG00000254288" 0 NA NA NA NA NA NA
"ENSG00000254290" 0 NA NA NA NA NA NA
"ENSG00000254291" 0 NA NA NA NA NA NA
"ENSG00000254293" 0.0235070446696189 0 8.1030458415403 0 1 NA NA
"ENSG00000254295" 0.0445263156002065 -0.487827065637403 8.1030458415403 -0.0602029255636881 0.951994015680512 NA NA
"ENSG00000254297" 0.103512857377904 0.794313721616685 8.1030458415229 0.0980265615117636 0.921911201900989 NA NA
"ENSG00000254298" 0 NA NA NA NA NA NA
"ENSG00000254302" 0.015427605311482 -0.167327004579092 8.1030458415403 -0.0206498899119254 0.98352494254203 NA NA
"ENSG00000254303" 0 NA NA NA NA NA NA
"ENSG00000254306" 0 NA NA NA NA NA NA
"ENSG00000254307" 0.0636579567624845 0 8.10304584150603 0 1 NA NA
"ENSG00000254309" 0 NA NA NA NA NA NA
"ENSG00000254310" 0 NA NA NA NA NA NA
"ENSG00000254313" 0.0673607147502528 0 8.10304584150581 0 1 NA NA
"ENSG00000254314" 0.0285919266484847 1.0832431436056 8.10104564728991 0.133716459673077 0.893626789116251 NA NA
"ENSG00000254315" 0.0147097758718083 0 8.1030458415403 0 1 NA NA
"ENSG00000254316" 0 NA NA NA NA NA NA
"ENSG00000254317" 0.0106008753310464 0 8.10304584153717 0 1 NA NA
"ENSG00000254320" 0 NA NA NA NA NA NA
"ENSG00000254321" 0.396154431324403 -0.824006791129619 3.03127992197473 -0.271834608594253 0.785749193056227 NA NA
"ENSG00000254325" 0 NA NA NA NA NA NA
"ENSG00000254328" 0 NA NA NA NA NA NA
"ENSG00000254330" 0 NA NA NA NA NA NA
"ENSG00000254336" 0 NA NA NA NA NA NA
"ENSG00000254337" 0.0672506851555425 -0.167389816065342 8.10304584151993 -0.0206576415016237 0.983518758987313 NA NA
"ENSG00000254339" 0.225098605389586 0.199180712543671 5.66687643398429 0.0351482363986593 0.971961538069295 NA NA
"ENSG00000254340" 0.178291218379605 0.153307618655451 8.10304584150386 0.0189197521097818 0.984905122455657 NA NA
"ENSG00000254342" 0 NA NA NA NA NA NA
"ENSG00000254343" 0 NA NA NA NA NA NA
"ENSG00000254347" 0 NA NA NA NA NA NA
"ENSG00000254348" 0.0139298105332532 -0.167327004579092 8.1030458415403 -0.0206498899119254 0.98352494254203 NA NA
"ENSG00000254350" 0 NA NA NA NA NA NA
"ENSG00000254361" 0.301816017133676 -2.56428620201282 8.08685776313487 -0.317093026379478 0.751173016205867 NA NA
"ENSG00000254362" 0 NA NA NA NA NA NA
"ENSG00000254363" 0.274598644264216 0.164333425410099 4.33887369287368 0.0378746737154404 0.969787606003721 NA NA
"ENSG00000254364" 0 NA NA NA NA NA NA
"ENSG00000254365" 0.0658482158557861 0 8.10304584153293 0 1 NA NA
"ENSG00000254366" 0 NA NA NA NA NA NA
"ENSG00000254367" 0 NA NA NA NA NA NA
"ENSG00000254370" 0.0647326396748029 -0.487858617198219 8.10304584153592 -0.0602068193539611 0.951990914510758 NA NA
"ENSG00000254372" 0 NA NA NA NA NA NA
"ENSG00000254373" 0 NA NA NA NA NA NA
"ENSG00000254380" 0.0147097758718083 0 8.1030458415403 0 1 NA NA
"ENSG00000254383" 0 NA NA NA NA NA NA
"ENSG00000254391" 0 NA NA NA NA NA NA
"ENSG00000254392" 0 NA NA NA NA NA NA
"ENSG00000254394" 0 NA NA NA NA NA NA
"ENSG00000254396" 0.00881101099143422 0 8.1030458415403 0 1 NA NA
"ENSG00000254397" 0.167581286452697 -0.487940552970148 8.10304584149652 -0.0602169310793424 0.951982861133072 NA NA
"ENSG00000254398" 0 NA NA NA NA NA NA
"ENSG00000254400" 0 NA NA NA NA NA NA
"ENSG00000254404" 0.0082374088221482 0 8.1030458415403 0 1 NA NA
"ENSG00000254406" 0 NA NA NA NA NA NA
"ENSG00000254409" 0 NA NA NA NA NA NA
"ENSG00000254411" 0 NA NA NA NA NA NA
"ENSG00000254412" 0 NA NA NA NA NA NA
"ENSG00000254419" 0 NA NA NA NA NA NA
"ENSG00000254420" 0.0293943643518387 0.780764897180956 8.10220153701808 0.0963645366773123 0.923231056640602 NA NA
"ENSG00000254422" 0.116286440350756 -0.167447984594095 8.10304584150816 -0.0206648201021319 0.983513032515207 NA NA
"ENSG00000254423" 0.0194151197026345 0 8.10304584153815 0 1 NA NA
"ENSG00000254424" 0 NA NA NA NA NA NA
"ENSG00000254425" 0 NA NA NA NA NA NA
"ENSG00000254428" 0.0127985154158495 0 8.1030458415403 0 1 NA NA
"ENSG00000254429" 0 NA NA NA NA NA NA
"ENSG00000254431" 0 NA NA NA NA NA NA
"ENSG00000254432" 0 NA NA NA NA NA NA
"ENSG00000254433" 0 NA NA NA NA NA NA
"ENSG00000254434" 0.0120561868881342 0 8.1030458415403 0 1 NA NA
"ENSG00000254436" 0 NA NA NA NA NA NA
"ENSG00000254442" 0.0106008753310464 0 8.10304584153717 0 1 NA NA
"ENSG00000254443" 0.512036100716362 -0.878625180395626 2.04603408936498 -0.429428417132738 0.667611477193526 NA NA
"ENSG00000254444" 0.0139298105332532 -0.167327004579092 8.1030458415403 -0.0206498899119254 0.98352494254203 NA NA
"ENSG00000254447" 0.0179404487891272 0 8.1030458415403 0 1 NA NA
"ENSG00000254452" 0 NA NA NA NA NA NA
"ENSG00000254458" 0 NA NA NA NA NA NA
"ENSG00000254459" 0.0199999165617258 0 8.10304584153518 0 1 NA NA
"ENSG00000254460" 0.0177009362067689 0 8.10304584153982 0 1 NA NA
"ENSG00000254461" 0 NA NA NA NA NA NA
"ENSG00000254467" 0.0497762729291284 -0.167387952942131 8.10304584153076 -0.020657411572845 0.983518942404796 NA NA
"ENSG00000254468" 0.0827400423003943 1.02673406632203 8.09693848437887 0.126805220059763 0.899094564083416 NA NA
"ENSG00000254471" 0 NA NA NA NA NA NA
"ENSG00000254477" 0.168239455204928 0.794240778264612 8.10304584148827 0.0980175595450828 0.921918350007934 NA NA
"ENSG00000254482" 0.0101711875132875 0 8.10304584154004 0 1 NA NA
"ENSG00000254484" 0.136781243723106 1.2228184555153 8.09713854705313 0.151018591124432 0.879961050497363 NA NA
"ENSG00000254485" 1.50738365119906 -0.410268665874263 1.0601721986022 -0.386983045221511 0.698768759916571 NA NA
"ENSG00000254487" 0 NA NA NA NA NA NA
"ENSG00000254488" 0 NA NA NA NA NA NA
"ENSG00000254491" 0 NA NA NA NA NA NA
"ENSG00000254492" 0 NA NA NA NA NA NA
"ENSG00000254495" 0.00894641472455145 0 8.10304584153714 0 1 NA NA
"ENSG00000254497" 0.0263931418663002 -0.16734277019165 8.10304584153798 -0.0206518355522333 0.983523390476648 NA NA
"ENSG00000254498" 0 NA NA NA NA NA NA
"ENSG00000254499" 0 NA NA NA NA NA NA
"ENSG00000254501" 0 NA NA NA NA NA NA
"ENSG00000254503" 0.506140072019328 -0.980407427671654 2.2010805692915 -0.445420963389466 0.656015565397361 NA NA
"ENSG00000254509" 0 NA NA NA NA NA NA
"ENSG00000254510" 7.07234071499611 0.628899477324205 0.38094103700974 1.65091028853404 0.0987568946663114 0.345033511374037 NA
"ENSG00000254511" 0 NA NA NA NA NA NA
"ENSG00000254514" 0 NA NA NA NA NA NA
"ENSG00000254517" 0 NA NA NA NA NA NA
"ENSG00000254519" 3.12443678449515 -0.859164094646458 0.670160542637733 -1.28202727553134 0.199833078274808 NA NA
"ENSG00000254522" 0 NA NA NA NA NA NA
"ENSG00000254526" 0 NA NA NA NA NA NA
"ENSG00000254533" 0.668331349361247 0.580889220967322 1.40873174138371 0.412349068245422 0.680083588367273 NA NA
"ENSG00000254537" 0.02936526425679 0 8.10304584153126 0 1 NA NA
"ENSG00000254538" 0.0521604512823877 -0.167375950040664 8.10304584153879 -0.0206559302901437 0.983520124045265 NA NA
"ENSG00000254539" 0.244800660696911 0.455507139910354 6.18579164620197 0.0736376467173821 0.941298714694136 NA NA
"ENSG00000254540" 0 NA NA NA NA NA NA
"ENSG00000254545" 0 NA NA NA NA NA NA
"ENSG00000254548" 0 NA NA NA NA NA NA
"ENSG00000254551" 0 NA NA NA NA NA NA
"ENSG00000254553" 0.0321795548601993 0 8.10304584153057 0 1 NA NA
"ENSG00000254555" 0 NA NA NA NA NA NA
"ENSG00000254556" 1.91465644625893 -1.74746838886471 1.044506601362 -1.67300846790826 0.0943256290467275 NA NA
"ENSG00000254557" 0 NA NA NA NA NA NA
"ENSG00000254559" 0 NA NA NA NA NA NA
"ENSG00000254563" 0 NA NA NA NA NA NA
"ENSG00000254564" 0 NA NA NA NA NA NA
"ENSG00000254566" 0 NA NA NA NA NA NA
"ENSG00000254568" 0 NA NA NA NA NA NA
"ENSG00000254569" 0 NA NA NA NA NA NA
"ENSG00000254571" 0.180510983259507 0.45611778840238 8.04213453221247 0.0567160107276765 0.954771419828841 NA NA
"ENSG00000254573" 0 NA NA NA NA NA NA
"ENSG00000254574" 0 NA NA NA NA NA NA
"ENSG00000254575" 0 NA NA NA NA NA NA
"ENSG00000254577" 0.0536308523673599 -0.487832226841067 8.10304584153051 -0.0602035625098876 0.951993508391125 NA NA
"ENSG00000254578" 0 NA NA NA NA NA NA
"ENSG00000254579" 0 NA NA NA NA NA NA
"ENSG00000254583" 0 NA NA NA NA NA NA
"ENSG00000254586" 0.012284013421823 0 8.1030458415403 0 1 NA NA
"ENSG00000254587" 0 NA NA NA NA NA NA
"ENSG00000254590" 0.0082374088221482 0 8.1030458415403 0 1 NA NA
"ENSG00000254591" 0 NA NA NA NA NA NA
"ENSG00000254592" 0 NA NA NA NA NA NA
"ENSG00000254595" 0.274853905141695 0.169739760294939 5.24990523384093 0.0323319665278519 0.974207316921561 NA NA
"ENSG00000254596" 0 NA NA NA NA NA NA
"ENSG00000254599" 0 NA NA NA NA NA NA
"ENSG00000254604" 0.0201457054078764 -0.487798240188068 8.1030458415403 -0.0601993682039127 0.951996848904246 NA NA
"ENSG00000254605" 0.432337163376861 0.031528201728974 2.30393189612931 0.0136845198340899 0.989081673675477 NA NA
"ENSG00000254606" 0.0168703913399424 -0.487796181169447 8.1030458415403 -0.0601991140996337 0.95199705128309 NA NA
"ENSG00000254607" 1.59629956680792 1.0789196804932 1.00825119843314 1.07009015428881 0.284578730432346 NA NA
"ENSG00000254610" 0 NA NA NA NA NA NA
"ENSG00000254616" 0 NA NA NA NA NA NA
"ENSG00000254617" 0 NA NA NA NA NA NA
"ENSG00000254619" 0.0123199367350616 0 8.1030458415403 0 1 NA NA
"ENSG00000254620" 0.00888992521533467 0 8.1030458415403 0 1 NA NA
"ENSG00000254625" 0 NA NA NA NA NA NA
"ENSG00000254626" 0 NA NA NA NA NA NA
"ENSG00000254627" 0 NA NA NA NA NA NA
"ENSG00000254629" 0 NA NA NA NA NA NA
"ENSG00000254630" 0.0262439295936203 0 8.1030458415403 0 1 NA NA
"ENSG00000254631" 0 NA NA NA NA NA NA
"ENSG00000254632" 0 NA NA NA NA NA NA
"ENSG00000254638" 0 NA NA NA NA NA NA
"ENSG00000254639" 0.073399533352624 -0.167397662257187 8.10304584153053 -0.0206586098031464 0.983517986559316 NA NA
"ENSG00000254641" 0.0127985154158495 0 8.1030458415403 0 1 NA NA
"ENSG00000254644" 0 NA NA NA NA NA NA
"ENSG00000254645" 0 NA NA NA NA NA NA
"ENSG00000254648" 0.0392264225308862 0 8.1030458415403 0 1 NA NA
"ENSG00000254649" 0.0117105097379052 -0.167327004579092 8.1030458415403 -0.0206498899119254 0.98352494254203 NA NA
"ENSG00000254651" 0 NA NA NA NA NA NA
"ENSG00000254653" 0.0552831732809356 0 8.10304584152786 0 1 NA NA
"ENSG00000254655" 0 NA NA NA NA NA NA
"ENSG00000254660" 0 NA NA NA NA NA NA
"ENSG00000254662" 0.0209078162458522 -0.167339358285138 8.1030458415403 -0.0206514144875341 0.983523726366037 NA NA
"ENSG00000254664" 0 NA NA NA NA NA NA
"ENSG00000254665" 0.11989939035377 -0.487921441682132 8.10304584152538 -0.0602145725477325 0.951984739560411 NA NA
"ENSG00000254668" 0 NA NA NA NA NA NA
"ENSG00000254669" 0 NA NA NA NA NA NA
"ENSG00000254673" 0 NA NA NA NA NA NA
"ENSG00000254675" 0 NA NA NA NA NA NA
"ENSG00000254676" 0.0773114150408807 1.08877032421308 8.1014096413585 0.13439270107449 0.893092052976578 NA NA
"ENSG00000254678" 0.0357904294159451 0.780387015696524 8.10217794482686 0.0963181777801845 0.923267874426748 NA NA
"ENSG00000254680" 0 NA NA NA NA NA NA
"ENSG00000254684" 0 NA NA NA NA NA NA
"ENSG00000254686" 0.0236197184184293 0 8.10304584153273 0 1 NA NA
"ENSG00000254687" 0.125190424611032 -0.487930827679909 8.10304584147837 -0.060215730877673 0.951983817020854 NA NA
"ENSG00000254688" 0 NA NA NA NA NA NA
"ENSG00000254691" 0.011933676072528 0 8.10304584153628 0 1 NA NA
"ENSG00000254694" 0.0703566707825564 0 8.10304584152137 0 1 NA NA
"ENSG00000254695" 0 NA NA NA NA NA NA
"ENSG00000254698" 0 NA NA NA NA NA NA
"ENSG00000254701" 2.80647829133297 -0.035285494151877 0.718384593005352 -0.0491178325585473 0.960825392232658 NA NA
"ENSG00000254702" 0 NA NA NA NA NA NA
"ENSG00000254704" 0 NA NA NA NA NA NA
"ENSG00000254705" 0 NA NA NA NA NA NA
"ENSG00000254706" 0 NA NA NA NA NA NA
"ENSG00000254707" 0.0112119951205771 0 8.1030458415403 0 1 NA NA
"ENSG00000254710" 0 NA NA NA NA NA NA
"ENSG00000254712" 0.977069084677073 -0.374388349578827 1.28307187472031 -0.291790629157418 0.770446710463955 NA NA
"ENSG00000254718" 0.095861482140597 0.711258921889226 8.09734523477335 0.0878385324161289 0.930005011672152 NA NA
"ENSG00000254719" 0 NA NA NA NA NA NA
"ENSG00000254721" 0.00894641472455145 0 8.10304584153714 0 1 NA NA
"ENSG00000254725" 0 NA NA NA NA NA NA
"ENSG00000254730" 0 NA NA NA NA NA NA
"ENSG00000254731" 0.536789598820265 -0.672724081871927 2.0234578986077 -0.332462603909286 0.739539973024194 NA NA
"ENSG00000254732" 2.62948259476521 -0.357185754788503 0.888393753871908 -0.402057931217742 0.68764139230238 NA NA
"ENSG00000254733" 0 NA NA NA NA NA NA
"ENSG00000254734" 0 NA NA NA NA NA NA
"ENSG00000254739" 0 NA NA NA NA NA NA
"ENSG00000254741" 0 NA NA NA NA NA NA
"ENSG00000254744" 0.152301049314011 -0.487958567221941 8.10304584149363 -0.0602191542250976 0.951981090532596 NA NA
"ENSG00000254746" 0 NA NA NA NA NA NA
"ENSG00000254753" 0 NA NA NA NA NA NA
"ENSG00000254754" 0 NA NA NA NA NA NA
"ENSG00000254755" 0 NA NA NA NA NA NA
"ENSG00000254756" 0 NA NA NA NA NA NA
"ENSG00000254757" 0.213799989440921 1.22528096612412 6.5187210503704 0.187963399055785 0.850905343059424 NA NA
"ENSG00000254758" 0 NA NA NA NA NA NA
"ENSG00000254765" 0 NA NA NA NA NA NA
"ENSG00000254771" 0 NA NA NA NA NA NA
"ENSG00000254775" 0.247641905504003 1.24261743551128 3.75455772985538 0.330962399547162 0.740672887293549 NA NA
"ENSG00000254777" 0.0905236073485829 0.604123269068595 8.09609230910517 0.0746191182120262 0.940517762396389 NA NA
"ENSG00000254780" 0.289387726726896 0.480196997118969 8.10291259774758 0.0592622703658994 0.952743212159132 NA NA
"ENSG00000254783" 0.0411286543319037 -0.167357031110518 8.10304584153777 -0.0206535954977095 0.98352198654277 NA NA
"ENSG00000254785" 0 NA NA NA NA NA NA
"ENSG00000254786" 0 NA NA NA NA NA NA
"ENSG00000254787" 0.0083034808044931 0 8.1030458415403 0 1 NA NA
"ENSG00000254789" 0 NA NA NA NA NA NA
"ENSG00000254790" 0.172952961948565 -0.487989619739533 8.1030458414503 -0.0602229864285441 0.951978038416022 NA NA
"ENSG00000254792" 0 NA NA NA NA NA NA
"ENSG00000254794" 0.0179404487891272 0 8.1030458415403 0 1 NA NA
"ENSG00000254800" 0 NA NA NA NA NA NA
"ENSG00000254801" 0 NA NA NA NA NA NA
"ENSG00000254802" 0.0421609096034061 -0.167373159740359 8.1030458415378 -0.0206555859381137 0.983520398739827 NA NA
"ENSG00000254803" 0 NA NA NA NA NA NA
"ENSG00000254804" 0.0165434135685007 0 8.10304584153354 0 1 NA NA
"ENSG00000254810" 0 NA NA NA NA NA NA
"ENSG00000254811" 0 NA NA NA NA NA NA
"ENSG00000254812" 0.45960945147003 1.4971304014248 2.11736163970596 0.707073545373528 0.479520774935204 NA NA
"ENSG00000254814" 0 NA NA NA NA NA NA
"ENSG00000254816" 0 NA NA NA NA NA NA
"ENSG00000254817" 0 NA NA NA NA NA NA
"ENSG00000254818" 0 NA NA NA NA NA NA
"ENSG00000254820" 0 NA NA NA NA NA NA
"ENSG00000254821" 0.0110535018371743 0 8.10304584153701 0 1 NA NA
"ENSG00000254822" 0 NA NA NA NA NA NA
"ENSG00000254824" 0 NA NA NA NA NA NA
"ENSG00000254826" 0 NA NA NA NA NA NA
"ENSG00000254828" 0 NA NA NA NA NA NA
"ENSG00000254829" 0 NA NA NA NA NA NA
"ENSG00000254830" 0 NA NA NA NA NA NA
"ENSG00000254833" 0 NA NA NA NA NA NA
"ENSG00000254836" 0 NA NA NA NA NA NA
"ENSG00000254839" 0.0970662199019933 0.878249392290227 8.09834848672953 0.10844796241226 0.913640356945753 NA NA
"ENSG00000254840" 0 NA NA NA NA NA NA
"ENSG00000254844" 0 NA NA NA NA NA NA
"ENSG00000254846" 0.0117105097379052 -0.167327004579092 8.1030458415403 -0.0206498899119254 0.98352494254203 NA NA
"ENSG00000254847" 0.00886594486577857 1.11100114272108 8.10280805033185 0.137113101509986 0.890941396769899 NA NA
"ENSG00000254850" 0 NA NA NA NA NA NA
"ENSG00000254851" 0 NA NA NA NA NA NA
"ENSG00000254853" 0 NA NA NA NA NA NA
"ENSG00000254859" 0 NA NA NA NA NA NA
"ENSG00000254861" 0 NA NA NA NA NA NA
"ENSG00000254864" 0 NA NA NA NA NA NA
"ENSG00000254865" 0 NA NA NA NA NA NA
"ENSG00000254867" 0 NA NA NA NA NA NA
"ENSG00000254873" 0.128280120158892 -0.813127347329472 8.10295101448949 -0.100349532642547 0.920066834555456 NA NA
"ENSG00000254874" 0 NA NA NA NA NA NA
"ENSG00000254877" 0.0206718809109526 0 8.1030458415395 0 1 NA NA
"ENSG00000254878" 0 NA NA NA NA NA NA
"ENSG00000254883" 0 NA NA NA NA NA NA
"ENSG00000254885" 0.00880495685168251 0 8.1030458415403 0 1 NA NA
"ENSG00000254888" 0 NA NA NA NA NA NA
"ENSG00000254890" 0 NA NA NA NA NA NA
"ENSG00000254892" 0 NA NA NA NA NA NA
"ENSG00000254897" 0.064315774229838 0 8.10304584150655 0 1 NA NA
"ENSG00000254898" 0 NA NA NA NA NA NA
"ENSG00000254900" 0 NA NA NA NA NA NA
"ENSG00000254905" 0 NA NA NA NA NA NA
"ENSG00000254906" 0 NA NA NA NA NA NA
"ENSG00000254907" 0.010468704978083 0 8.1030458415403 0 1 NA NA
"ENSG00000254909" 0 NA NA NA NA NA NA
"ENSG00000254910" 0.751364835785903 0.543258475662002 1.42842332437618 0.380320361892196 0.703707622512004 NA NA
"ENSG00000254913" 0 NA NA NA NA NA NA
"ENSG00000254914" 0.0178689841460039 -0.167327004579092 8.1030458415403 -0.0206498899119254 0.98352494254203 NA NA
"ENSG00000254915" 0 NA NA NA NA NA NA
"ENSG00000254919" 0.149985339040313 1.77431079571461 8.08543781445679 0.219445234312746 0.82630323673612 NA NA
"ENSG00000254920" 0 NA NA NA NA NA NA
"ENSG00000254921" 0 NA NA NA NA NA NA
"ENSG00000254923" 0 NA NA NA NA NA NA
"ENSG00000254924" 0 NA NA NA NA NA NA
"ENSG00000254926" 0 NA NA NA NA NA NA
"ENSG00000254927" 0.012284013421823 0 8.1030458415403 0 1 NA NA
"ENSG00000254928" 0 NA NA NA NA NA NA
"ENSG00000254929" 0.270526972784551 -1.3218502732241 6.61969988937802 -0.199684320333788 0.841727477365842 NA NA
"ENSG00000254933" 0 NA NA NA NA NA NA
"ENSG00000254935" 0 NA NA NA NA NA NA
"ENSG00000254936" 1.03893340330225 -0.986411849424502 1.14476327272817 -0.861673214824328 0.388867369146618 NA NA
"ENSG00000254937" 0 NA NA NA NA NA NA
"ENSG00000254938" 0.122878993321077 0.473824136928669 8.10304584151705 0.0584748187528407 0.953370419889345 NA NA
"ENSG00000254939" 0 NA NA NA NA NA NA
"ENSG00000254941" 0 NA NA NA NA NA NA
"ENSG00000254942" 0 NA NA NA NA NA NA
"ENSG00000254943" 0 NA NA NA NA NA NA
"ENSG00000254951" 2.5791203944507 -1.25178907261787 0.837464276908577 -1.49473727672151 0.134983021654427 NA NA
"ENSG00000254953" 0 NA NA NA NA NA NA
"ENSG00000254957" 0.0430944851999739 -0.167375824985011 8.10304584151731 -0.0206559148570323 0.98352013635648 NA NA
"ENSG00000254963" 0 NA NA NA NA NA NA
"ENSG00000254964" 0 NA NA NA NA NA NA
"ENSG00000254971" 0.189000252295938 0.456046906908669 7.88408551667341 0.0578439827858555 0.95387290361085 NA NA
"ENSG00000254972" 0 NA NA NA NA NA NA
"ENSG00000254973" 0.03544224853323 0 8.10304584153828 0 1 NA NA
"ENSG00000254974" 0.0146684600048482 0 8.10304584152858 0 1 NA NA
"ENSG00000254975" 0 NA NA NA NA NA NA
"ENSG00000254979" 0.0983332393670971 -0.487908374701447 8.10304584150692 -0.0602129599467638 0.951986023899403 NA NA
"ENSG00000254980" 0.110465760865649 0.128281794680861 8.10196903991386 0.0158334096376929 0.987367294737348 NA NA
"ENSG00000254983" 0.015427605311482 -0.167327004579092 8.1030458415403 -0.0206498899119254 0.98352494254203 NA NA
"ENSG00000254987" 0 NA NA NA NA NA NA
"ENSG00000254988" 0 NA NA NA NA NA NA
"ENSG00000254989" 0 NA NA NA NA NA NA
"ENSG00000254990" 0.0136372806150015 -0.167327004579092 8.1030458415403 -0.0206498899119254 0.98352494254203 NA NA
"ENSG00000254991" 0.034561472130558 -0.167356819974701 8.10304584153667 -0.02065356944136 0.983522007328295 NA NA
"ENSG00000254992" 0.0408655310364553 0.791057145783347 8.10284252834487 0.0976271157949965 0.922228392062826 NA NA
"ENSG00000255000" 0 NA NA NA NA NA NA
"ENSG00000255001" 0 NA NA NA NA NA NA
"ENSG00000255005" 0 NA NA NA NA NA NA
"ENSG00000255011" 0 NA NA NA NA NA NA
"ENSG00000255015" 0 NA NA NA NA NA NA
"ENSG00000255018" 0.0289674255634006 0 8.10304584153371 0 1 NA NA
"ENSG00000255021" 0.0463219275627079 -0.487831183674651 8.1030458415403 -0.0602034337722468 0.951993610922921 NA NA
"ENSG00000255022" 0 NA NA NA NA NA NA
"ENSG00000255026" 0 NA NA NA NA NA NA
"ENSG00000255027" 0.0860816446663004 -0.167413646100747 8.10304584150968 -0.0206605823754732 0.983516413010157 NA NA
"ENSG00000255028" 0 NA NA NA NA NA NA
"ENSG00000255029" 0.0183596719129364 -0.167339358285141 8.1030458415403 -0.0206514144875345 0.983523726366036 NA NA
"ENSG00000255031" 1.9616906382689 -0.136872016284742 0.986073636376446 -0.138805066108156 0.889604190567582 NA NA
"ENSG00000255038" 0.0873110048406577 -0.487867864900255 8.10304584151296 -0.0602079606165923 0.951990005563853 NA NA
"ENSG00000255041" 0 NA NA NA NA NA NA
"ENSG00000255045" 0.0127985154158495 0 8.1030458415403 0 1 NA NA
"ENSG00000255046" 2.34424596439666 1.03838336367937 0.641868131130998 1.61775186103989 0.105716084540694 NA NA
"ENSG00000255050" 0 NA NA NA NA NA NA
"ENSG00000255054" 0 NA NA NA NA NA NA
"ENSG00000255057" 0.103751719047714 -0.167420108899974 8.10304584151982 -0.0206613799519827 0.983515776771986 NA NA
"ENSG00000255060" 0 NA NA NA NA NA NA
"ENSG00000255065" 0 NA NA NA NA NA NA
"ENSG00000255067" 0 NA NA NA NA NA NA
"ENSG00000255074" 0.46215864138133 1.06244474426826 2.33921207185188 0.454189150719952 0.649692691137991 NA NA
"ENSG00000255076" 0 NA NA NA NA NA NA
"ENSG00000255081" 0.0852613016611302 -0.808335818987821 8.10304584153452 -0.09975703393463 0.920537219784572 NA NA
"ENSG00000255084" 0.0323305184550735 -0.167355271642457 8.10304584153871 -0.0206533783610778 0.983522159755789 NA NA
"ENSG00000255085" 0.0437275829106213 -0.167372043745974 8.10304584153822 -0.0206554482128169 0.983520508605275 NA NA
"ENSG00000255086" 0.1444350414616 -0.808533278659 8.10304320676628 -0.0997814349532101 0.920517847245069 NA NA
"ENSG00000255087" 0.012093223816089 0 8.1030458415403 0 1 NA NA
"ENSG00000255088" 0 NA NA NA NA NA NA
"ENSG00000255089" 0.0290573002363348 0 8.1030458415403 0 1 NA NA
"ENSG00000255091" 0 NA NA NA NA NA NA
"ENSG00000255092" 0 NA NA NA NA NA NA
"ENSG00000255093" 0 NA NA NA NA NA NA
"ENSG00000255094" 0.165178427503803 -0.167526337433593 8.10304584145228 -0.0206744896562954 0.983505318975152 NA NA
"ENSG00000255097" 0.0120561868881342 0 8.1030458415403 0 1 NA NA
"ENSG00000255099" 0.0126043354413591 -0.167324945560468 8.1030458415403 -0.020649635807646 0.983525145244689 NA NA
"ENSG00000255101" 0 NA NA NA NA NA NA
"ENSG00000255102" 0 NA NA NA NA NA NA
"ENSG00000255107" 0.0229510279877405 0 8.1030458415403 0 1 NA NA
"ENSG00000255108" 0 NA NA NA NA NA NA
"ENSG00000255110" 0 NA NA NA NA NA NA
"ENSG00000255115" 0.0724559649043463 -0.167355979497888 8.10304584153984 -0.0206534657177855 0.983522090070085 NA NA
"ENSG00000255118" 0.070210908494198 -0.1674166000683 8.10304584152056 -0.020660946925716 0.983516122203221 NA NA
"ENSG00000255119" 0.00880495685168251 0 8.1030458415403 0 1 NA NA
"ENSG00000255122" 0 NA NA NA NA NA NA
"ENSG00000255126" 0 NA NA NA NA NA NA
"ENSG00000255130" 0.0659609808602151 0 8.10304584153147 0 1 NA NA
"ENSG00000255132" 0 NA NA NA NA NA NA
"ENSG00000255139" 0.351305939529507 0.794382880311209 3.07498521173568 0.258337138428975 0.796146726430219 NA NA
"ENSG00000255142" 0 NA NA NA NA NA NA
"ENSG00000255143" 0 NA NA NA NA NA NA
"ENSG00000255144" 0 NA NA NA NA NA NA
"ENSG00000255146" 0.290309300228961 -0.488003278880731 7.27325701310915 -0.0670955636520427 0.946505625631414 NA NA
"ENSG00000255148" 0 NA NA NA NA NA NA
"ENSG00000255149" 0 NA NA NA NA NA NA
"ENSG00000255155" 0 NA NA NA NA NA NA
"ENSG00000255158" 0.0685623701003512 0 8.1030458415319 0 1 NA NA
"ENSG00000255160" 0.0821281386200493 0 8.10304584153555 0 1 NA NA
"ENSG00000255164" 0 NA NA NA NA NA NA
"ENSG00000255165" 0 NA NA NA NA NA NA
"ENSG00000255166" 0 NA NA NA NA NA NA
"ENSG00000255167" 0 NA NA NA NA NA NA
"ENSG00000255170" 0 NA NA NA NA NA NA
"ENSG00000255173" 0 NA NA NA NA NA NA
"ENSG00000255174" 0 NA NA NA NA NA NA
"ENSG00000255176" 0.0954785769427907 -0.487896253735395 8.10304584151947 -0.0602114640935939 0.951987215255956 NA NA
"ENSG00000255179" 0 NA NA NA NA NA NA
"ENSG00000255182" 0.0326933115549335 0.794393489024475 8.1030458415403 0.0980364056379902 0.921903385075561 NA NA
"ENSG00000255184" 0.00843519566997121 -0.167324945560471 8.1030458415403 -0.0206496358076464 0.983525145244689 NA NA
"ENSG00000255186" 0.00880495685168251 0 8.1030458415403 0 1 NA NA
"ENSG00000255188" 0.0199194467029529 1.11486570012548 8.10304584153738 0.137586004315873 0.89056761726242 NA NA
"ENSG00000255191" 0 NA NA NA NA NA NA
"ENSG00000255201" 0 NA NA NA NA NA NA
"ENSG00000255202" 0.0340147144030657 0 8.1030458415286 0 1 NA NA
"ENSG00000255204" 0 NA NA NA NA NA NA
"ENSG00000255206" 0 NA NA NA NA NA NA
"ENSG00000255207" 0 NA NA NA NA NA NA
"ENSG00000255209" 0 NA NA NA NA NA NA
"ENSG00000255210" 0 NA NA NA NA NA NA
"ENSG00000255211" 0 NA NA NA NA NA NA
"ENSG00000255214" 0.167780470440624 0.464794670170979 8.10249216706515 0.0573644084545083 0.954254914233761 NA NA
"ENSG00000255216" 0.115925147955981 0.473859619059592 8.10304584152172 0.0584791976162142 0.953366932030438 NA NA
"ENSG00000255219" 0 NA NA NA NA NA NA
"ENSG00000255224" 5.22442372793482 -0.196246825434299 0.5065867430714 -0.387390369207983 0.698467232552239 NA NA
"ENSG00000255229" 0 NA NA NA NA NA NA
"ENSG00000255232" 0 NA NA NA NA NA NA
"ENSG00000255233" 0 NA NA NA NA NA NA
"ENSG00000255235" 0 NA NA NA NA NA NA
"ENSG00000255237" 1.87070865485149 -0.0394782449794777 0.857653128551056 -0.046030549723725 0.963285900550494 NA NA
"ENSG00000255240" 1.1722933491146 0.707859363978792 1.10656943180787 0.639688160210897 0.522375354310176 NA NA
"ENSG00000255241" 0 NA NA NA NA NA NA
"ENSG00000255244" 0 NA NA NA NA NA NA
"ENSG00000255246" 0 NA NA NA NA NA NA
"ENSG00000255250" 0.00986299089135307 0 8.10304584153879 0 1 NA NA
"ENSG00000255252" 0 NA NA NA NA NA NA
"ENSG00000255253" 0.0123199367350616 0 8.1030458415403 0 1 NA NA
"ENSG00000255256" 0.0233607322136976 0 8.10304584153525 0 1 NA NA
"ENSG00000255260" 0.0277439112520372 -0.167343476322384 8.1030458415403 -0.0206519226960925 0.983523320960734 NA NA
"ENSG00000255266" 0 NA NA NA NA NA NA
"ENSG00000255268" 0 NA NA NA NA NA NA
"ENSG00000255271" 0 NA NA NA NA NA NA
"ENSG00000255272" 0.0139298105332532 -0.167327004579092 8.1030458415403 -0.0206498899119254 0.98352494254203 NA NA
"ENSG00000255279" 0 NA NA NA NA NA NA
"ENSG00000255280" 0 NA NA NA NA NA NA
"ENSG00000255281" 0.0232803203428082 0 8.10304584152736 0 1 NA NA
"ENSG00000255283" 0.0274453342452033 0 8.10304584152422 0 1 NA NA
"ENSG00000255285" 0 NA NA NA NA NA NA
"ENSG00000255286" 0.0349549843729185 0 8.1030458415403 0 1 NA NA
"ENSG00000255288" 0 NA NA NA NA NA NA
"ENSG00000255289" 0.026136330349038 0 8.10304584152759 0 1 NA NA
"ENSG00000255292" 0 NA NA NA NA NA NA
"ENSG00000255296" 0.0249242721764207 -0.16734141730376 8.1030458415403 -0.0206516685918131 0.983523523663385 NA NA
"ENSG00000255299" 0 NA NA NA NA NA NA
"ENSG00000255301" 0 NA NA NA NA NA NA
"ENSG00000255306" 1.0241360863338 0.308501574509646 1.00231110889388 0.307790237753723 0.758241950372488 NA NA
"ENSG00000255309" 0 NA NA NA NA NA NA
"ENSG00000255310" 1.98509433626478 -0.704680184984766 0.746154475348553 -0.944415946383739 0.34495713580696 NA NA
"ENSG00000255313" 0 NA NA NA NA NA NA
"ENSG00000255314" 0 NA NA NA NA NA NA
"ENSG00000255317" 0.0382848711553868 0 8.10304584152137 0 1 NA NA
"ENSG00000255320" 0.071172779111014 -0.167389623138753 8.1030458415323 -0.0206576176924478 0.983518777980234 NA NA
"ENSG00000255321" 0 NA NA NA NA NA NA
"ENSG00000255325" 0 NA NA NA NA NA NA
"ENSG00000255326" 0.155456340530477 -0.480780439373136 8.10289633885777 -0.059334393439977 0.95268576735705 NA NA
"ENSG00000255328" 0.104327935146546 0.466436751594625 8.10258810715793 0.0575663905687824 0.954094021698402 NA NA
"ENSG00000255331" 0 NA NA NA NA NA NA
"ENSG00000255333" 0 NA NA NA NA NA NA
"ENSG00000255334" 0.00888992521533467 0 8.1030458415403 0 1 NA NA
"ENSG00000255336" 0 NA NA NA NA NA NA
"ENSG00000255338" 0 NA NA NA NA NA NA
"ENSG00000255340" 0 NA NA NA NA NA NA
"ENSG00000255342" 0.0196145941800342 0 8.1030458415403 0 1 NA NA
"ENSG00000255343" 0.0505478500736067 -0.487832391358452 8.10304584153747 -0.0602035828129897 0.951993492220924 NA NA
"ENSG00000255345" 0.010399839673666 0 8.1030458415403 0 1 NA NA
"ENSG00000255347" 0.0282946135344849 1.11486266561483 8.1030458415403 0.137585629825698 0.89056791324757 NA NA
"ENSG00000255348" 0.0370981705846352 0 8.1030458415403 0 1 NA NA
"ENSG00000255351" 0 NA NA NA NA NA NA
"ENSG00000255356" 0 NA NA NA NA NA NA
"ENSG00000255357" 0 NA NA NA NA NA NA
"ENSG00000255360" 0 NA NA NA NA NA NA
"ENSG00000255365" 0 NA NA NA NA NA NA
"ENSG00000255366" 0.474412935819724 -1.63987309076724 2.14962977827239 -0.762863032203234 0.445545085095716 NA NA
"ENSG00000255367" 0 NA NA NA NA NA NA
"ENSG00000255368" 0 NA NA NA NA NA NA
"ENSG00000255369" 0 NA NA NA NA NA NA
"ENSG00000255372" 0.072399037866519 -0.16740878020052 8.10304584153592 -0.0206599818727903 0.983516892039729 NA NA
"ENSG00000255375" 0.0959082968116844 2.12518567765245 8.0789262088045 0.26305298782608 0.792509738405271 NA NA
"ENSG00000255380" 0 NA NA NA NA NA NA
"ENSG00000255381" 0.0333356427159822 -0.167358878996752 8.10304584153667 -0.0206538235460622 0.983521804625315 NA NA
"ENSG00000255384" 1.54579452559403 -0.327707482833158 0.896122140343602 -0.365695107931943 0.714592596964051 NA NA
"ENSG00000255389" 8.71055469990566 0.479093308948595 0.348023786916235 1.37661081500704 0.168632605387768 0.452465574465064 NA
"ENSG00000255391" 0 NA NA NA NA NA NA
"ENSG00000255395" 0.0120561868881342 0 8.1030458415403 0 1 NA NA
"ENSG00000255396" 0.148082616139532 -0.484522724016817 8.10297539352784 -0.0597956553593664 0.952318385908007 NA NA
"ENSG00000255401" 0 NA NA NA NA NA NA
"ENSG00000255402" 0 NA NA NA NA NA NA
"ENSG00000255404" 0.0838517614312309 0 8.10304584152041 0 1 NA NA
"ENSG00000255410" 0.315514601720147 0.119137236099391 3.05345770215822 0.0390171561948224 0.968876710362889 NA NA
"ENSG00000255413" 0 NA NA NA NA NA NA
"ENSG00000255421" 0 NA NA NA NA NA NA
"ENSG00000255422" 0.00894641472455145 0 8.10304584153714 0 1 NA NA
"ENSG00000255426" 0 NA NA NA NA NA NA
"ENSG00000255428" 0.0687862245865777 0 8.10304584152451 0 1 NA NA
"ENSG00000255429" 0 NA NA NA NA NA NA
"ENSG00000255432" 0 NA NA NA NA NA NA
"ENSG00000255434" 0.143886766497228 0.746650946101254 8.09996476866948 0.0921795300874994 0.926555401415498 NA NA
"ENSG00000255437" 0 NA NA NA NA NA NA
"ENSG00000255438" 0.0304572554388209 0 8.1030458415392 0 1 NA NA
"ENSG00000255439" 1.4398609568226 0.98880446074498 1.18569909670119 0.833942155725675 0.404313580487911 NA NA
"ENSG00000255440" 0.147600648080241 0 8.10304584151712 0 1 NA NA
"ENSG00000255442" 0 NA NA NA NA NA NA
"ENSG00000255445" 0 NA NA NA NA NA NA
"ENSG00000255446" 0.0260230343493422 -0.167343476322384 8.1030458415403 -0.0206519226960925 0.983523320960734 NA NA
"ENSG00000255447" 0 NA NA NA NA NA NA
"ENSG00000255448" 0 NA NA NA NA NA NA
"ENSG00000255449" 0.0523368717865348 0 8.10304584153126 0 1 NA NA
"ENSG00000255451" 0 NA NA NA NA NA NA
"ENSG00000255452" 0 NA NA NA NA NA NA
"ENSG00000255454" 0 NA NA NA NA NA NA
"ENSG00000255455" 0 NA NA NA NA NA NA
"ENSG00000255456" 0 NA NA NA NA NA NA
"ENSG00000255457" 0 NA NA NA NA NA NA
"ENSG00000255459" 0.388636698828417 0.794402379825429 2.44197290902629 0.325311708778206 0.74494517007958 NA NA
"ENSG00000255462" 0 NA NA NA NA NA NA
"ENSG00000255463" 0 NA NA NA NA NA NA
"ENSG00000255467" 0.0800349995097461 -0.167414972372587 8.10304584153007 -0.0206607460511386 0.983516282443741 NA NA
"ENSG00000255470" 0 NA NA NA NA NA NA
"ENSG00000255472" 0 NA NA NA NA NA NA
"ENSG00000255475" 0.0194286686687063 0 8.1030458415403 0 1 NA NA
"ENSG00000255476" 0.0953472363805183 -0.737248566157605 8.10255018503304 -0.0909896945185781 0.927500779670677 NA NA
"ENSG00000255477" 0.023305218936666 0 8.1030458415403 0 1 NA NA
"ENSG00000255478" 0 NA NA NA NA NA NA
"ENSG00000255479" 0 NA NA NA NA NA NA
"ENSG00000255480" 0 NA NA NA NA NA NA
"ENSG00000255482" 0 NA NA NA NA NA NA
"ENSG00000255486" 0 NA NA NA NA NA NA
"ENSG00000255487" 0.192205276820086 -1.10628385200104 8.10237096399107 -0.136538286992491 0.891395759302357 NA NA
"ENSG00000255489" 0.0136681528792657 0 8.1030458415403 0 1 NA NA
"ENSG00000255491" 0.0417155460275358 0 8.10304584152279 0 1 NA NA
"ENSG00000255496" 0 NA NA NA NA NA NA
"ENSG00000255497" 0 NA NA NA NA NA NA
"ENSG00000255498" 0.0620650591094032 0 8.10304584152886 0 1 NA NA
"ENSG00000255499" 0 NA NA NA NA NA NA
"ENSG00000255500" 0 NA NA NA NA NA NA
"ENSG00000255505" 0 NA NA NA NA NA NA
"ENSG00000255506" 0.0331797573252304 0 8.1030458415403 0 1 NA NA
"ENSG00000255511" 0 NA NA NA NA NA NA
"ENSG00000255513" 0 NA NA NA NA NA NA
"ENSG00000255515" 0.031050670679153 0 8.10304584151821 0 1 NA NA
"ENSG00000255516" 0 NA NA NA NA NA NA
"ENSG00000255519" 0 NA NA NA NA NA NA
"ENSG00000255520" 0.152230693568814 -0.829089457970886 8.10265178154101 -0.102323224584286 0.918500121504119 NA NA
"ENSG00000255523" 0.0139298105332532 -0.167327004579092 8.1030458415403 -0.0206498899119254 0.98352494254203 NA NA
"ENSG00000255525" 0 NA NA NA NA NA NA
"ENSG00000255527" 0.00886594486577857 1.11100114272108 8.10280805033185 0.137113101509986 0.890941396769899 NA NA
"ENSG00000255528" 0.0958503462838455 -0.81338714450753 8.10294472951909 -0.100381672547309 0.920041319455876 NA NA
"ENSG00000255530" 0 NA NA NA NA NA NA
"ENSG00000255533" 0 NA NA NA NA NA NA
"ENSG00000255535" 0 NA NA NA NA NA NA
"ENSG00000255537" 1.19053927890909 -1.61106300498172 1.23509548924388 -1.30440360199842 0.192096007716696 NA NA
"ENSG00000255539" 0 NA NA NA NA NA NA
"ENSG00000255540" 0.0130470327679838 0 8.1030458415403 0 1 NA NA
"ENSG00000255543" 0 NA NA NA NA NA NA
"ENSG00000255548" 0 NA NA NA NA NA NA
"ENSG00000255550" 0.0350851283848391 1.11486472463345 8.1030458415403 0.137585883929977 0.89056771241161 NA NA
"ENSG00000255551" 0 NA NA NA NA NA NA
"ENSG00000255555" 0 NA NA NA NA NA NA
"ENSG00000255556" 0 NA NA NA NA NA NA
"ENSG00000255557" 0 NA NA NA NA NA NA
"ENSG00000255558" 0 NA NA NA NA NA NA
"ENSG00000255563" 0 NA NA NA NA NA NA
"ENSG00000255565" 0.00992447624296523 0 8.1030458415403 0 1 NA NA
"ENSG00000255566" 0 NA NA NA NA NA NA
"ENSG00000255572" 0 NA NA NA NA NA NA
"ENSG00000255575" 0 NA NA NA NA NA NA
"ENSG00000255580" 0 NA NA NA NA NA NA
"ENSG00000255581" 0.179802421335369 0.473785454190556 8.10304584149177 0.058470044901453 0.953374222365722 NA NA
"ENSG00000255583" 0 NA NA NA NA NA NA
"ENSG00000255585" 0 NA NA NA NA NA NA
"ENSG00000255599" 0 NA NA NA NA NA NA
"ENSG00000255605" 0 NA NA NA NA NA NA
"ENSG00000255608" 0 NA NA NA NA NA NA
"ENSG00000255621" 0.101605528223677 0 8.10304584150303 0 1 NA NA
"ENSG00000255627" 0 NA NA NA NA NA NA
"ENSG00000255628" 0 NA NA NA NA NA NA
"ENSG00000255629" 0 NA NA NA NA NA NA
"ENSG00000255639" 0.76322970746839 -1.41877175957851 1.64359609797125 -0.863211929822513 0.388020955692116 NA NA
"ENSG00000255641" 0 NA NA NA NA NA NA
"ENSG00000255644" 0 NA NA NA NA NA NA
"ENSG00000255647" 0.383466030277373 -0.808562947404048 2.60990673835751 -0.309805302818177 0.75670901882267 NA NA
"ENSG00000255648" 0 NA NA NA NA NA NA
"ENSG00000255649" 0.0922232966704599 -0.48788204192984 8.10304584153001 -0.0602097102091327 0.951988612118959 NA NA
"ENSG00000255653" 0 NA NA NA NA NA NA
"ENSG00000255655" 0.368964957491506 -0.186772648405148 2.51508913059561 -0.0742608467163617 0.940802830768404 NA NA
"ENSG00000255663" 0.106986997871328 0.794331720088547 8.1030458415403 0.0980287827098796 0.921909438136079 NA NA
"ENSG00000255669" 0 NA NA NA NA NA NA
"ENSG00000255670" 0 NA NA NA NA NA NA
"ENSG00000255671" 0 NA NA NA NA NA NA
"ENSG00000255672" 0 NA NA NA NA NA NA
"ENSG00000255680" 0 NA NA NA NA NA NA
"ENSG00000255686" 0.0322145967332627 0 8.10304584153819 0 1 NA NA
"ENSG00000255689" 0.0392871273575632 0 8.10304584153777 0 1 NA NA
"ENSG00000255692" 0.0146475471832474 0 8.1030458415403 0 1 NA NA
"ENSG00000255703" 0.162724245040517 -0.487948017113189 8.10304584149326 -0.0602178522321266 0.951982127490836 NA NA
"ENSG00000255704" 0 NA NA NA NA NA NA
"ENSG00000255710" 0.0176642483399046 0 8.1030458415383 0 1 NA NA
"ENSG00000255723" 0 NA NA NA NA NA NA
"ENSG00000255726" 0 NA NA NA NA NA NA
"ENSG00000255730" 6.91839821883932 1.64317808080653 1.58155190167447 1.0389656381601 0.298820717460386 0.600326992279416 NA
"ENSG00000255741" 0 NA NA NA NA NA NA
"ENSG00000255745" 0.515031004737503 0.110181628108076 1.93731700841893 0.0568733086166404 0.954646116526232 NA NA
"ENSG00000255746" 0.0109135640315278 -0.167324945560471 8.1030458415403 -0.0206496358076464 0.983525145244689 NA NA
"ENSG00000255750" 0 NA NA NA NA NA NA
"ENSG00000255753" 0 NA NA NA NA NA NA
"ENSG00000255757" 0.31530169084161 -0.828254269954459 3.29684869000758 -0.25122604882196 0.801639346188068 NA NA
"ENSG00000255775" 0 NA NA NA NA NA NA
"ENSG00000255780" 1.33110241468916 0.579740441120223 1.16589280582549 0.497250208787205 0.619012618948234 NA NA
"ENSG00000255786" 0 NA NA NA NA NA NA
"ENSG00000255790" 0 NA NA NA NA NA NA
"ENSG00000255801" 0 NA NA NA NA NA NA
"ENSG00000255811" 0 NA NA NA NA NA NA
"ENSG00000255817" 0 NA NA NA NA NA NA
"ENSG00000255825" 0 NA NA NA NA NA NA
"ENSG00000255829" 0 NA NA NA NA NA NA
"ENSG00000255830" 0 NA NA NA NA NA NA
"ENSG00000255835" 0 NA NA NA NA NA NA
"ENSG00000255836" 5.20292468502081 0.541338855518129 0.457231826775143 1.1839483251553 0.236433518943036 NA NA
"ENSG00000255839" 0.0340762158519537 0 8.10304584151833 0 1 NA NA
"ENSG00000255843" 0 NA NA NA NA NA NA
"ENSG00000255845" 0 NA NA NA NA NA NA
"ENSG00000255847" 0 NA NA NA NA NA NA
"ENSG00000255853" 0 NA NA NA NA NA NA
"ENSG00000255856" 2.86834602048191 0.129040805725429 0.682550009323547 0.189056924712838 0.850048201691427 NA NA
"ENSG00000255858" 0.0253633387085391 0 8.1030458415403 0 1 NA NA
"ENSG00000255860" 0 NA NA NA NA NA NA
"ENSG00000255866" 0.00888992521533467 0 8.1030458415403 0 1 NA NA
"ENSG00000255870" 0 NA NA NA NA NA NA
"ENSG00000255871" 0.147248590416476 -1.16741684175573 8.10208977388899 -0.144088361686391 0.885430694847988 NA NA
"ENSG00000255872" 1.71240305732138 2.2137999856833 1.33179773061814 1.66226442258299 0.0964597679357431 NA NA
"ENSG00000255882" 0 NA NA NA NA NA NA
"ENSG00000255885" 0.063980460128914 0.780621242079872 8.10219550420528 0.0963468780375278 0.923245080941537 NA NA
"ENSG00000255886" 0 NA NA NA NA NA NA
"ENSG00000255893" 0.010399839673666 0 8.1030458415403 0 1 NA NA
"ENSG00000255899" 0 NA NA NA NA NA NA
"ENSG00000255900" 0 NA NA NA NA NA NA
"ENSG00000255910" 0.124836951198302 -0.167457323277355 8.10304584150545 -0.0206659725926274 0.983512113157165 NA NA
"ENSG00000255916" 0 NA NA NA NA NA NA
"ENSG00000255919" 0 NA NA NA NA NA NA
"ENSG00000255921" 0 NA NA NA NA NA NA
"ENSG00000255923" 0 NA NA NA NA NA NA
"ENSG00000255928" 0 NA NA NA NA NA NA
"ENSG00000255931" 0.257604300886397 -0.372618266319789 4.06082038895976 -0.0917593566395683 0.926889236478647 NA NA
"ENSG00000255933" 0 NA NA NA NA NA NA
"ENSG00000255944" 0 NA NA NA NA NA NA
"ENSG00000255945" 0 NA NA NA NA NA NA
"ENSG00000255946" 1.65350178662865 -0.203347591888134 1.02942250678018 -0.197535599376163 0.843408425947779 NA NA
"ENSG00000255947" 0 NA NA NA NA NA NA
"ENSG00000255959" 0.00936076753541151 0 8.1030458415391 0 1 NA NA
"ENSG00000255960" 0 NA NA NA NA NA NA
"ENSG00000255965" 0 NA NA NA NA NA NA
"ENSG00000255968" 0 NA NA NA NA NA NA
"ENSG00000255972" 0 NA NA NA NA NA NA
"ENSG00000255973" 0 NA NA NA NA NA NA
"ENSG00000255977" 0.0152553158790369 0 8.1030458415403 0 1 NA NA
"ENSG00000255983" 0.276289902863031 0 5.88791362024791 0 1 NA NA
"ENSG00000255995" 0 NA NA NA NA NA NA
"ENSG00000255996" 0.00986299089135307 0 8.10304584153879 0 1 NA NA
"ENSG00000256001" 0.328076112080814 -1.52805708859408 3.51118873684317 -0.435196511244201 0.66341979470129 NA NA
"ENSG00000256004" 0 NA NA NA NA NA NA
"ENSG00000256006" 0.0323424292502646 0 8.10304584153876 0 1 NA NA
"ENSG00000256011" 0 NA NA NA NA NA NA
"ENSG00000256013" 0.0339290404130237 0 8.10304584152486 0 1 NA NA
"ENSG00000256020" 0 NA NA NA NA NA NA
"ENSG00000256029" 0.0649114872150812 1.11482044605308 8.10304584152418 0.137580419493639 0.890572031330273 NA NA
"ENSG00000256034" 0 NA NA NA NA NA NA
"ENSG00000256035" 0 NA NA NA NA NA NA
"ENSG00000256044" 0 NA NA NA NA NA NA
"ENSG00000256064" 0.0259521663010888 0 8.1030458415403 0 1 NA NA
"ENSG00000256070" 0.0689782371297547 -0.16740177749355 8.10304584153604 -0.0206591176660327 0.983517581429821 NA NA
"ENSG00000256071" 0.0395276951830902 0 8.10304584152542 0 1 NA NA
"ENSG00000256072" 0 NA NA NA NA NA NA
"ENSG00000256075" 0 NA NA NA NA NA NA
"ENSG00000256081" 0 NA NA NA NA NA NA
"ENSG00000256083" 0 NA NA NA NA NA NA
"ENSG00000256084" 0.0444671671154665 0 8.10304584153879 0 1 NA NA
"ENSG00000256085" 0 NA NA NA NA NA NA
"ENSG00000256093" 0 NA NA NA NA NA NA
"ENSG00000256098" 0 NA NA NA NA NA NA
"ENSG00000256100" 0 NA NA NA NA NA NA
"ENSG00000256101" 0.0409936339687097 -0.167359948065676 8.1030458415403 -0.0206539554802595 0.983521699379507 NA NA
"ENSG00000256108" 0 NA NA NA NA NA NA
"ENSG00000256116" 0.063812372074095 -0.167404155868599 8.10304584153645 -0.0206594111822101 0.983517347287767 NA NA
"ENSG00000256137" 0 NA NA NA NA NA NA
"ENSG00000256139" 0.0117105097379052 -0.167327004579092 8.1030458415403 -0.0206498899119254 0.98352494254203 NA NA
"ENSG00000256146" 1.46581099917924 -0.986528099539648 1.01174772329812 -0.975073209281602 0.329523946711366 NA NA
"ENSG00000256148" 0 NA NA NA NA NA NA
"ENSG00000256149" 0 NA NA NA NA NA NA
"ENSG00000256152" 0 NA NA NA NA NA NA
"ENSG00000256157" 0 NA NA NA NA NA NA
"ENSG00000256159" 0 NA NA NA NA NA NA
"ENSG00000256176" 0 NA NA NA NA NA NA
"ENSG00000256181" 0 NA NA NA NA NA NA
"ENSG00000256185" 0.010399839673666 0 8.1030458415403 0 1 NA NA
"ENSG00000256195" 0.0640182510699212 -0.167393699596841 8.10304584152824 -0.0206581207697167 0.983518376668287 NA NA
"ENSG00000256196" 0.751798900914456 -0.100573021221184 1.45683014122284 -0.0690355164787875 0.944961348863963 NA NA
"ENSG00000256199" 0 NA NA NA NA NA NA
"ENSG00000256204" 0 NA NA NA NA NA NA
"ENSG00000256206" 0.321791211713435 -1.02860588126562 5.01990842903146 -0.204905307697829 0.837646108263712 NA NA
"ENSG00000256209" 0.0123199367350616 0 8.1030458415403 0 1 NA NA
"ENSG00000256218" 0.196356313265619 -0.167542521699702 7.74513264160708 -0.0216319757778787 0.982741526512847 NA NA
"ENSG00000256220" 0 NA NA NA NA NA NA
"ENSG00000256221" 0 NA NA NA NA NA NA
"ENSG00000256226" 0 NA NA NA NA NA NA
"ENSG00000256237" 0 NA NA NA NA NA NA
"ENSG00000256249" 0 NA NA NA NA NA NA
"ENSG00000256250" 0 NA NA NA NA NA NA
"ENSG00000256254" 0 NA NA NA NA NA NA
"ENSG00000256256" 0 NA NA NA NA NA NA
"ENSG00000256258" 0 NA NA NA NA NA NA
"ENSG00000256273" 0 NA NA NA NA NA NA
"ENSG00000256278" 0.0400685611600769 0 8.10304584152861 0 1 NA NA
"ENSG00000256281" 0 NA NA NA NA NA NA
"ENSG00000256286" 0 NA NA NA NA NA NA
"ENSG00000256298" 0 NA NA NA NA NA NA
"ENSG00000256299" 0 NA NA NA NA NA NA
"ENSG00000256306" 0.010468704978083 0 8.1030458415403 0 1 NA NA
"ENSG00000256311" 0 NA NA NA NA NA NA
"ENSG00000256312" 0 NA NA NA NA NA NA
"ENSG00000256314" 0.168450880164476 -0.80840979478358 8.10304584151455 -0.0997661633162475 0.920529971749406 NA NA
"ENSG00000256321" 0 NA NA NA NA NA NA
"ENSG00000256325" 0.458360468681387 1.13746922742133 2.05159485682146 0.554431701580505 0.579283435327208 NA NA
"ENSG00000256339" 0.010468704978083 0 8.1030458415403 0 1 NA NA
"ENSG00000256341" 0.120159045224199 -0.487925888109085 8.10304584154027 -0.0602151212828801 0.951984302526133 NA NA
"ENSG00000256343" 1.13754561958333 0.234505248782265 0.97409460985206 0.240741757946777 0.809755272429402 NA NA
"ENSG00000256346" 0.00886594486577857 1.11100114272108 8.10280805033185 0.137113101509986 0.890941396769899 NA NA
"ENSG00000256350" 0 NA NA NA NA NA NA
"ENSG00000256353" 0 NA NA NA NA NA NA
"ENSG00000256357" 0 NA NA NA NA NA NA
"ENSG00000256361" 0.233753245369087 0.0773285694538831 5.58970485538931 0.013834105995655 0.988962332484059 NA NA
"ENSG00000256364" 0.0248187346965349 0 8.10304584152645 0 1 NA NA
"ENSG00000256372" 0 NA NA NA NA NA NA
"ENSG00000256378" 0 NA NA NA NA NA NA
"ENSG00000256381" 0 NA NA NA NA NA NA
"ENSG00000256389" 0.00986299089135307 0 8.10304584153879 0 1 NA NA
"ENSG00000256399" 0.0123199367350616 0 8.1030458415403 0 1 NA NA
"ENSG00000256400" 0 NA NA NA NA NA NA
"ENSG00000256403" 0 NA NA NA NA NA NA
"ENSG00000256407" 0.0501207241654849 0 8.1030458415403 0 1 NA NA
"ENSG00000256417" 0.174492813477464 0.358918825207013 7.16160896485964 0.0501170654483014 0.960029100565635 NA NA
"ENSG00000256433" 0 NA NA NA NA NA NA
"ENSG00000256440" 0.0171149362079666 1.11487913735812 8.1030458415403 0.137587662609865 0.890566306599654 NA NA
"ENSG00000256442" 0.191846641831388 -0.487938057562535 8.10304584152846 -0.060216623119893 0.951983106404075 NA NA
"ENSG00000256443" 0.0139298105332532 -0.167327004579092 8.1030458415403 -0.0206498899119254 0.98352494254203 NA NA
"ENSG00000256448" 0.12552110708479 0 8.10304584146876 0 1 NA NA
"ENSG00000256450" 0 NA NA NA NA NA NA
"ENSG00000256452" 0 NA NA NA NA NA NA
"ENSG00000256458" 0 NA NA NA NA NA NA
"ENSG00000256462" 0 NA NA NA NA NA NA
"ENSG00000256465" 0 NA NA NA NA NA NA
"ENSG00000256469" 0 NA NA NA NA NA NA
"ENSG00000256473" 0 NA NA NA NA NA NA
"ENSG00000256480" 0 NA NA NA NA NA NA
"ENSG00000256481" 0 NA NA NA NA NA NA
"ENSG00000256482" 0.0112230312477958 0 8.1030458415403 0 1 NA NA
"ENSG00000256484" 0 NA NA NA NA NA NA
"ENSG00000256496" 0 NA NA NA NA NA NA
"ENSG00000256500" 2.69647838156495 0.450664004234473 1.44557480617765 0.311754191003166 0.755227340381198 NA NA
"ENSG00000256502" 0 NA NA NA NA NA NA
"ENSG00000256504" 0 NA NA NA NA NA NA
"ENSG00000256512" 0 NA NA NA NA NA NA
"ENSG00000256513" 0 NA NA NA NA NA NA
"ENSG00000256514" 0 NA NA NA NA NA NA
"ENSG00000256533" 0.0281286557089225 0 8.10304584153826 0 1 NA NA
"ENSG00000256538" 0.260055569517898 0.0987442630760456 6.00652470094774 0.0164395000424231 0.98688376752412 NA NA
"ENSG00000256542" 0.0110535018371743 0 8.10304584153701 0 1 NA NA
"ENSG00000256552" 0.0123163059405553 0 8.1030458415403 0 1 NA NA
"ENSG00000256557" 0 NA NA NA NA NA NA
"ENSG00000256564" 0 NA NA NA NA NA NA
"ENSG00000256566" 0.0203316958694361 0 8.10304584153931 0 1 NA NA
"ENSG00000256568" 0 NA NA NA NA NA NA
"ENSG00000256569" 0 NA NA NA NA NA NA
"ENSG00000256571" 0.874342753916175 -0.544328385210014 1.29936184188268 -0.418919786363223 0.675274756018599 NA NA
"ENSG00000256588" 0.0315371370252697 -0.167341417303762 8.1030458415403 -0.0206516685918135 0.983523523663385 NA NA
"ENSG00000256591" 1.41936435925353 -0.77862161418319 1.06169198955999 -0.733378062413263 0.463327875451298 NA NA
"ENSG00000256594" 0 NA NA NA NA NA NA
"ENSG00000256596" 0 NA NA NA NA NA NA
"ENSG00000256603" 0.28904646932137 -1.55691638888057 4.29231137805303 -0.362722144726317 0.716812455639058 NA NA
"ENSG00000256609" 0 NA NA NA NA NA NA
"ENSG00000256615" 0 NA NA NA NA NA NA
"ENSG00000256625" 0.223480872360118 -0.487996890582618 5.72444925460084 -0.085247832390235 0.932064364203126 NA NA
"ENSG00000256626" 0 NA NA NA NA NA NA
"ENSG00000256627" 0 NA NA NA NA NA NA
"ENSG00000256630" 0 NA NA NA NA NA NA
"ENSG00000256632" 0 NA NA NA NA NA NA
"ENSG00000256640" 0 NA NA NA NA NA NA
"ENSG00000256651" 0.11599736309139 1.01429047532391 8.09229931390619 0.125340207520612 0.900254222155647 NA NA
"ENSG00000256654" 0.117275799471908 1.11474736512316 8.10304584149556 0.13757140054849 0.890579159628038 NA NA
"ENSG00000256657" 0 NA NA NA NA NA NA
"ENSG00000256658" 0 NA NA NA NA NA NA
"ENSG00000256663" 0.0433961366137669 -0.487828533639368 8.10304584153844 -0.0602031067303883 0.951993871392116 NA NA
"ENSG00000256664" 0 NA NA NA NA NA NA
"ENSG00000256673" 0.182650906657441 0.794197425466552 8.03172175333259 0.0988825870538925 0.921231494658203 NA NA
"ENSG00000256674" 0.0361657022799499 -0.167357742743056 8.10304584153984 -0.0206536833205491 0.983521916485226 NA NA
"ENSG00000256682" 0.300802301344665 0.947643889193007 4.19572332838419 0.225859480004835 0.821310713761493 NA NA
"ENSG00000256686" 0 NA NA NA NA NA NA
"ENSG00000256691" 0 NA NA NA NA NA NA
"ENSG00000256694" 0.0109135640315278 -0.167324945560471 8.1030458415403 -0.0206496358076464 0.983525145244689 NA NA
"ENSG00000256695" 0 NA NA NA NA NA NA
"ENSG00000256705" 0 NA NA NA NA NA NA
"ENSG00000256706" 0 NA NA NA NA NA NA
"ENSG00000256708" 0.0145588991855777 0 8.1030458415403 0 1 NA NA
"ENSG00000256712" 0.0381497392151563 0 8.10304584153882 0 1 NA NA
"ENSG00000256714" 0 NA NA NA NA NA NA
"ENSG00000256723" 0.0126043354413591 -0.167324945560468 8.1030458415403 -0.020649635807646 0.983525145244689 NA NA
"ENSG00000256732" 0 NA NA NA NA NA NA
"ENSG00000256734" 0.40140840431536 -1.20830067834461 3.48565381131737 -0.346649651328382 0.72885453971679 NA NA
"ENSG00000256739" 0 NA NA NA NA NA NA
"ENSG00000256747" 0 NA NA NA NA NA NA
"ENSG00000256748" 0.0300366945403165 0 8.1030458415403 0 1 NA NA
"ENSG00000256757" 0 NA NA NA NA NA NA
"ENSG00000256774" 0 NA NA NA NA NA NA
"ENSG00000256783" 0 NA NA NA NA NA NA
"ENSG00000256789" 0 NA NA NA NA NA NA
"ENSG00000256799" 0 NA NA NA NA NA NA
"ENSG00000256803" 0 NA NA NA NA NA NA
"ENSG00000256804" 0 NA NA NA NA NA NA
"ENSG00000256810" 0 NA NA NA NA NA NA
"ENSG00000256811" 0 NA NA NA NA NA NA
"ENSG00000256814" 0 NA NA NA NA NA NA
"ENSG00000256824" 0 NA NA NA NA NA NA
"ENSG00000256825" 0.113865186126748 1.14712676603949 8.08466077239286 0.141889288658424 0.887167455126057 NA NA
"ENSG00000256827" 0 NA NA NA NA NA NA
"ENSG00000256835" 0 NA NA NA NA NA NA
"ENSG00000256843" 0.0266983309109692 0 8.1030458415403 0 1 NA NA
"ENSG00000256851" 0 NA NA NA NA NA NA
"ENSG00000256875" 0 NA NA NA NA NA NA
"ENSG00000256884" 0.0572603164564959 1.075640732499 8.10054316725561 0.132786247821874 0.894362430689692 NA NA
"ENSG00000256894" 0.0145588991855777 0 8.1030458415403 0 1 NA NA
"ENSG00000256897" 0 NA NA NA NA NA NA
"ENSG00000256913" 0 NA NA NA NA NA NA
"ENSG00000256915" 0.0331797573252304 0 8.1030458415403 0 1 NA NA
"ENSG00000256917" 0 NA NA NA NA NA NA
"ENSG00000256923" 0.00880495685168251 0 8.1030458415403 0 1 NA NA
"ENSG00000256928" 0 NA NA NA NA NA NA
"ENSG00000256947" 0 NA NA NA NA NA NA
"ENSG00000256950" 0.0838862702667994 2.26056478744026 8.07350949007716 0.279997786615429 0.779479203025429 NA NA
"ENSG00000256951" 0 NA NA NA NA NA NA
"ENSG00000256955" 0.292913816104835 0.689679041868794 5.07895327839492 0.135791570440819 0.891986055148209 NA NA
"ENSG00000256966" 0 NA NA NA NA NA NA
"ENSG00000256967" 0.21594975361959 1.10453460302879 8.10242149695863 0.136321543311885 0.891567093760975 NA NA
"ENSG00000256969" 0.122673956060189 -0.78349625150269 8.10248633204943 -0.0966982503140507 0.92296602936752 NA NA
"ENSG00000256972" 0 NA NA NA NA NA NA
"ENSG00000256973" 0.0178689841460039 -0.167327004579092 8.1030458415403 -0.0206498899119254 0.98352494254203 NA NA
"ENSG00000256975" 0.0888838045081364 0 8.10304584151938 0 1 NA NA
"ENSG00000256981" 0.516121840719027 -0.89620195943013 1.8555210610668 -0.482992070655815 0.629101366373041 NA NA
"ENSG00000256982" 4.42911604259774 -1.32232980061842 0.619840929742411 -2.13333734054629 0.0328970631575677 NA NA
"ENSG00000256984" 0 NA NA NA NA NA NA
"ENSG00000256986" 0 NA NA NA NA NA NA
"ENSG00000256987" 0.0082374088221482 0 8.1030458415403 0 1 NA NA
"ENSG00000256988" 0.0609782213573293 -0.167360097516726 8.10304584153984 -0.0206539739240723 0.983521684666612 NA NA
"ENSG00000257000" 0 NA NA NA NA NA NA
"ENSG00000257002" 0.0423630399560794 0 8.10304584152735 0 1 NA NA
"ENSG00000257004" 0.027829992856782 0 8.10304584153211 0 1 NA NA
"ENSG00000257005" 0 NA NA NA NA NA NA
"ENSG00000257009" 0 NA NA NA NA NA NA
"ENSG00000257012" 0 NA NA NA NA NA NA
"ENSG00000257022" 0 NA NA NA NA NA NA
"ENSG00000257025" 0 NA NA NA NA NA NA
"ENSG00000257027" 1.57015793605121 0.284782888260296 0.825094178744618 0.345151978521522 0.729980118434854 NA NA
"ENSG00000257035" 0 NA NA NA NA NA NA
"ENSG00000257042" 0.0653691100257968 0 8.10304584152584 0 1 NA NA
"ENSG00000257045" 0.0940131878952458 0 8.10304584153815 0 1 NA NA
"ENSG00000257058" 0.110974488496892 -0.487921708254909 8.10304584151865 -0.0602146054456313 0.951984713359229 NA NA
"ENSG00000257060" 3.17845406824371 -0.057993715313061 0.633423865371968 -0.091555936685469 0.927050861774099 NA NA
"ENSG00000257062" 0 NA NA NA NA NA NA
"ENSG00000257065" 0.107368491228497 0 8.10304584151512 0 1 NA NA
"ENSG00000257070" 0 NA NA NA NA NA NA
"ENSG00000257078" 0 NA NA NA NA NA NA
"ENSG00000257083" 0.0222068740504891 0 8.1030458415403 0 1 NA NA
"ENSG00000257086" 0.152013933464757 1.11472095335708 8.10304584152207 0.137568141061842 0.89058173582854 NA NA
"ENSG00000257087" 0 NA NA NA NA NA NA
"ENSG00000257094" 0 NA NA NA NA NA NA
"ENSG00000257095" 0.00880495685168251 0 8.1030458415403 0 1 NA NA
"ENSG00000257096" 0.00981666663675529 0 8.1030458415403 0 1 NA NA
"ENSG00000257105" 0 NA NA NA NA NA NA
"ENSG00000257113" 0 NA NA NA NA NA NA
"ENSG00000257120" 0.0473879642650195 0 8.10304584154004 0 1 NA NA
"ENSG00000257121" 0.111684178783613 -0.793291862157605 8.1027219667731 -0.0979043666326777 0.922008232576463 NA NA
"ENSG00000257124" 0 NA NA NA NA NA NA
"ENSG00000257128" 0 NA NA NA NA NA NA
"ENSG00000257129" 0 NA NA NA NA NA NA
"ENSG00000257142" 0 NA NA NA NA NA NA
"ENSG00000257146" 0 NA NA NA NA NA NA
"ENSG00000257157" 0 NA NA NA NA NA NA
"ENSG00000257159" 0.0655261470715123 -0.167404321825784 8.10304584152857 -0.0206594316630701 0.983517330949892 NA NA
"ENSG00000257165" 0.0127985154158495 0 8.1030458415403 0 1 NA NA
"ENSG00000257169" 0.0777911785205686 1.30873387352755 8.09243960953366 0.161723032444473 0.871523966032929 NA NA
"ENSG00000257171" 0 NA NA NA NA NA NA
"ENSG00000257175" 0 NA NA NA NA NA NA
"ENSG00000257176" 1.63451317021233 -1.55726739676899 1.15412961287511 -1.34930026870172 0.177240539369728 NA NA
"ENSG00000257178" 0.0190371323790661 1.11486472463345 8.1030458415403 0.137585883929977 0.89056771241161 NA NA
"ENSG00000257180" 0.0113111133755411 0 8.1030458415403 0 1 NA NA
"ENSG00000257181" 0.0902275639664576 0 8.10304584150618 0 1 NA NA
"ENSG00000257183" 0 NA NA NA NA NA NA
"ENSG00000257184" 0 NA NA NA NA NA NA
"ENSG00000257191" 0 NA NA NA NA NA NA
"ENSG00000257194" 0.0194286686687063 0 8.1030458415403 0 1 NA NA
"ENSG00000257199" 0.0177959632053827 -0.167338670691887 8.10304584153831 -0.0206513296313919 0.983523794057006 NA NA
"ENSG00000257202" 0 NA NA NA NA NA NA
"ENSG00000257207" 0.663751594293162 -0.81354309535379 3.0284611933592 -0.26863249796224 0.788212501468786 NA NA
"ENSG00000257221" 0.00992447624296523 0 8.1030458415403 0 1 NA NA
"ENSG00000257222" 0.0210712772733167 -0.167341131643053 8.1030458415395 -0.0206516333383176 0.983523551785607 NA NA
"ENSG00000257224" 0 NA NA NA NA NA NA
"ENSG00000257225" 0.474199678033007 2.19385874587684 2.22157009625908 0.987526231817352 0.323384729742341 NA NA
"ENSG00000257226" 0 NA NA NA NA NA NA
"ENSG00000257228" 0.0275961527155035 -0.167343640724641 8.1030458415349 -0.0206519429850519 0.983523304775939 NA NA
"ENSG00000257235" 0 NA NA NA NA NA NA
"ENSG00000257237" 0 NA NA NA NA NA NA
"ENSG00000257239" 0 NA NA NA NA NA NA
"ENSG00000257241" 0 NA NA NA NA NA NA
"ENSG00000257252" 0.515876004168454 1.03944106536864 2.1831661614164 0.476116332205455 0.633991502120059 NA NA
"ENSG00000257253" 0 NA NA NA NA NA NA
"ENSG00000257254" 0 NA NA NA NA NA NA
"ENSG00000257256" 0 NA NA NA NA NA NA
"ENSG00000257258" 0.0218320455055081 -0.167341417303763 8.1030458415403 -0.0206516685918135 0.983523523663385 NA NA
"ENSG00000257262" 0 NA NA NA NA NA NA
"ENSG00000257264" 0.304376707523124 -1.6192802813953 7.22221762887807 -0.224208181559166 0.822595317559241 NA NA
"ENSG00000257265" 0.0178689841460039 -0.167327004579092 8.1030458415403 -0.0206498899119254 0.98352494254203 NA NA
"ENSG00000257268" 0.0798837328707057 -0.16742056589123 8.10304584152672 -0.0206614363494314 0.983515731782936 NA NA
"ENSG00000257270" 0 NA NA NA NA NA NA
"ENSG00000257272" 0.244687413138967 -0.808856938987059 4.94428801771069 -0.163594219448724 0.870050595608361 NA NA
"ENSG00000257275" 0.665263193386301 -0.360231371316629 1.5217163861203 -0.236727010763852 0.812868578909135 NA NA
"ENSG00000257277" 0.0110535018371743 0 8.10304584153701 0 1 NA NA
"ENSG00000257279" 0.0202010385908758 0 8.1030458415403 0 1 NA NA
"ENSG00000257281" 0 NA NA NA NA NA NA
"ENSG00000257283" 0 NA NA NA NA NA NA
"ENSG00000257284" 0 NA NA NA NA NA NA
"ENSG00000257286" 0 NA NA NA NA NA NA
"ENSG00000257288" 0 NA NA NA NA NA NA
"ENSG00000257289" 0.0112725434963834 0 8.1030458415347 0 1 NA NA
"ENSG00000257292" 0 NA NA NA NA NA NA
"ENSG00000257294" 0.0183596719129364 -0.167339358285141 8.1030458415403 -0.0206514144875345 0.983523726366036 NA NA
"ENSG00000257296" 0 NA NA NA NA NA NA
"ENSG00000257298" 1.83828058732444 -0.281109612185987 0.782433978632144 -0.359275823728189 0.719388758491738 NA NA
"ENSG00000257307" 0.033429905298285 0 8.1030458415403 0 1 NA NA
"ENSG00000257308" 0 NA NA NA NA NA NA
"ENSG00000257310" 0 NA NA NA NA NA NA
"ENSG00000257322" 0.0123199367350616 0 8.1030458415403 0 1 NA NA
"ENSG00000257323" 0 NA NA NA NA NA NA
"ENSG00000257325" 0 NA NA NA NA NA NA
"ENSG00000257327" 0.0101711875132875 0 8.10304584154004 0 1 NA NA
"ENSG00000257329" 0 NA NA NA NA NA NA
"ENSG00000257341" 0.398192141936488 0 8.10304584139538 0 1 NA NA
"ENSG00000257342" 0.0120561868881342 0 8.1030458415403 0 1 NA NA
"ENSG00000257343" 0 NA NA NA NA NA NA
"ENSG00000257346" 0.105702352550633 0.312422885545317 8.0947971946978 0.0385955173466184 0.969212876270836 NA NA
"ENSG00000257350" 0 NA NA NA NA NA NA
"ENSG00000257355" 0.201643638097103 -0.167541089184586 8.10304584144317 -0.0206763101755755 0.983503866721357 NA NA
"ENSG00000257359" 0.0317126820905294 0 8.1030458415403 0 1 NA NA
"ENSG00000257360" 0 NA NA NA NA NA NA
"ENSG00000257366" 3.65152483257501 -0.215471130416109 0.681135666691573 -0.316340988958485 0.751743702624402 NA NA
"ENSG00000257373" 0.0544702982075422 -0.167391612598326 8.10304584152536 -0.0206578632124357 0.983518582125421 NA NA
"ENSG00000257376" 0.0316738353935443 1.11486266561483 8.1030458415403 0.137585629825698 0.89056791324757 NA NA
"ENSG00000257378" 0 NA NA NA NA NA NA
"ENSG00000257379" 3.65106499752803 -0.886106168241577 0.856852334633483 -1.03414104440832 0.301070230665698 NA NA
"ENSG00000257384" 0 NA NA NA NA NA NA
"ENSG00000257386" 0 NA NA NA NA NA NA
"ENSG00000257389" 0 NA NA NA NA NA NA
"ENSG00000257390" 1.90234158785121 -0.0755492455076 1.22435038759515 -0.0617055756857254 0.95079729967818 NA NA
"ENSG00000257391" 2.44429440206644 -1.55826518742804 0.873852761574623 -1.78321252269107 0.0745517147495829 NA NA
"ENSG00000257392" 0 NA NA NA NA NA NA
"ENSG00000257395" 0.0194286686687063 0 8.1030458415403 0 1 NA NA
"ENSG00000257398" 0 NA NA NA NA NA NA
"ENSG00000257403" 0 NA NA NA NA NA NA
"ENSG00000257404" 0 NA NA NA NA NA NA
"ENSG00000257405" 0.189668712384571 -0.487991498139908 7.84188931787319 -0.0622288173626322 0.950380614018452 NA NA
"ENSG00000257407" 0 NA NA NA NA NA NA
"ENSG00000257410" 0 NA NA NA NA NA NA
"ENSG00000257411" 0 NA NA NA NA NA NA
"ENSG00000257415" 0 NA NA NA NA NA NA
"ENSG00000257426" 0 NA NA NA NA NA NA
"ENSG00000257429" 0 NA NA NA NA NA NA
"ENSG00000257431" 0.01897614436497 0 8.1030458415403 0 1 NA NA
"ENSG00000257432" 0 NA NA NA NA NA NA
"ENSG00000257434" 0.0110535018371743 0 8.10304584153701 0 1 NA NA
"ENSG00000257435" 0.0123163059405553 0 8.1030458415403 0 1 NA NA
"ENSG00000257438" 0 NA NA NA NA NA NA
"ENSG00000257449" 0.0446122552282808 0 8.10304584153652 0 1 NA NA
"ENSG00000257452" 0 NA NA NA NA NA NA
"ENSG00000257454" 0.0242935501772605 0.794405842730521 8.1030458415403 0.098037930213599 0.921902174471951 NA NA
"ENSG00000257456" 0 NA NA NA NA NA NA
"ENSG00000257458" 0 NA NA NA NA NA NA
"ENSG00000257464" 0 NA NA NA NA NA NA
"ENSG00000257470" 0.199297283846791 0.441546976799182 8.10100715567963 0.0545051952570629 0.956532669528045 NA NA
"ENSG00000257472" 0 NA NA NA NA NA NA
"ENSG00000257474" 0.0127985154158495 0 8.1030458415403 0 1 NA NA
"ENSG00000257475" 0.531764385171495 -0.794997419198933 1.84456604008348 -0.43099428370857 0.66647252688708 NA NA
"ENSG00000257489" 0 NA NA NA NA NA NA
"ENSG00000257493" 0 NA NA NA NA NA NA
"ENSG00000257494" 0 NA NA NA NA NA NA
"ENSG00000257496" 0.130873771951436 1.01178979150577 8.09382789356523 0.12500757426658 0.900517553982287 NA NA
"ENSG00000257500" 0 NA NA NA NA NA NA
"ENSG00000257509" 0.0571976680832091 -0.487844521571861 8.10304584152372 -0.0602050798073882 0.951992299954886 NA NA
"ENSG00000257511" 0.750544210399255 0.139578096298195 1.4119473692277 0.0988550277015921 0.921253376629541 NA NA
"ENSG00000257512" 0 NA NA NA NA NA NA
"ENSG00000257514" 0 NA NA NA NA NA NA
"ENSG00000257515" 0 NA NA NA NA NA NA
"ENSG00000257517" 0 NA NA NA NA NA NA
"ENSG00000257519" 0 NA NA NA NA NA NA
"ENSG00000257522" 0.251458949565316 -1.57334414533703 7.8316781525134 -0.200894893112033 0.840780761016793 NA NA
"ENSG00000257526" 1.21310603053467 0.213879267624673 0.901936580231841 0.237133377570401 0.81255331916029 NA NA
"ENSG00000257527" 0.421538651563013 -1.06536753621169 3.11884602616096 -0.341590295665562 0.732659241315824 NA NA
"ENSG00000257531" 0.271537928426957 0.38706676874636 4.35862655678199 0.0888047562010303 0.929237077726561 NA NA
"ENSG00000257534" 0 NA NA NA NA NA NA
"ENSG00000257543" 0 NA NA NA NA NA NA
"ENSG00000257545" 0.164219358811945 0 8.103045841482 0 1 NA NA
"ENSG00000257548" 0 NA NA NA NA NA NA
"ENSG00000257550" 0.0725654058184061 -0.167409831373711 8.10304584153306 -0.0206601115984848 0.983516788555688 NA NA
"ENSG00000257553" 0 NA NA NA NA NA NA
"ENSG00000257558" 0 NA NA NA NA NA NA
"ENSG00000257564" 0 NA NA NA NA NA NA
"ENSG00000257570" 0 NA NA NA NA NA NA
"ENSG00000257579" 0.034665326654042 0 8.1030458415403 0 1 NA NA
"ENSG00000257580" 0 NA NA NA NA NA NA
"ENSG00000257586" 0 NA NA NA NA NA NA
"ENSG00000257587" 0 NA NA NA NA NA NA
"ENSG00000257603" 0 NA NA NA NA NA NA
"ENSG00000257604" 0.303286481812374 -0.781587428871766 4.17695086296774 -0.187119134151472 0.851567226234971 NA NA
"ENSG00000257607" 0.0353908441475876 -0.167358824886549 8.10304584152274 -0.0206538168683368 0.983521809952233 NA NA
"ENSG00000257609" 0 NA NA NA NA NA NA
"ENSG00000257611" 0.171654182341962 0.561902354045185 8.09056683156326 0.0694515434756768 0.944630202169966 NA NA
"ENSG00000257614" 0 NA NA NA NA NA NA
"ENSG00000257616" 0 NA NA NA NA NA NA
"ENSG00000257622" 0 NA NA NA NA NA NA
"ENSG00000257624" 0.175524872822068 0.386678519889018 8.09701854567983 0.0477556668182921 0.961910968969075 NA NA
"ENSG00000257629" 0 NA NA NA NA NA NA
"ENSG00000257634" 0 NA NA NA NA NA NA
"ENSG00000257635" 0 NA NA NA NA NA NA
"ENSG00000257639" 0 NA NA NA NA NA NA
"ENSG00000257643" 0 NA NA NA NA NA NA
"ENSG00000257644" 0 NA NA NA NA NA NA
"ENSG00000257645" 0 NA NA NA NA NA NA
"ENSG00000257647" 0.014682632128395 0 8.10304584153901 0 1 NA NA
"ENSG00000257653" 0 NA NA NA NA NA NA
"ENSG00000257654" 0.24093898670438 0.794264712813497 6.23824450246214 0.127321831085655 0.898685682212454 NA NA
"ENSG00000257657" 0.0480884677352617 -0.167387287738719 8.10304584152479 -0.0206573294798516 0.983519007891554 NA NA
"ENSG00000257658" 0.0177574257159857 0 8.10304584153815 0 1 NA NA
"ENSG00000257663" 0 NA NA NA NA NA NA
"ENSG00000257668" 0.0146733036938778 0 8.1030458415346 0 1 NA NA
"ENSG00000257672" 0 NA NA NA NA NA NA
"ENSG00000257674" 0.0288391352563231 0 8.10304584153826 0 1 NA NA
"ENSG00000257680" 0 NA NA NA NA NA NA
"ENSG00000257681" 0.605169981219186 -1.18808945781286 1.89125662961091 -0.628201080282421 0.52987222271586 NA NA
"ENSG00000257682" 0 NA NA NA NA NA NA
"ENSG00000257687" 0 NA NA NA NA NA NA
"ENSG00000257691" 0 NA NA NA NA NA NA
"ENSG00000257700" 0 NA NA NA NA NA NA
"ENSG00000257703" 0.0153891473570691 0 8.1030458415403 0 1 NA NA
"ENSG00000257711" 3.55807180229874 -0.465263092877208 0.620612890248858 -0.749683256966582 0.453445493778782 NA NA
"ENSG00000257715" 0 NA NA NA NA NA NA
"ENSG00000257721" 0 NA NA NA NA NA NA
"ENSG00000257726" 0.174432190018638 1.0876287030237 8.10134500634405 0.13425285581246 0.893202631278234 NA NA
"ENSG00000257729" 0 NA NA NA NA NA NA
"ENSG00000257731" 0.0171149362079666 1.11487913735812 8.1030458415403 0.137587662609865 0.890566306599654 NA NA
"ENSG00000257732" 0.56221686004807 -1.44507241457095 1.95169920905236 -0.740417584773529 0.459046651991268 NA NA
"ENSG00000257735" 0.0263027113885968 -0.167341417303763 8.1030458415403 -0.0206516685918135 0.983523523663385 NA NA
"ENSG00000257737" 0 NA NA NA NA NA NA
"ENSG00000257738" 0 NA NA NA NA NA NA
"ENSG00000257740" 1.00153990277334 -1.50037017943138 1.37294840229432 -1.09280886078758 0.274477730378175 NA NA
"ENSG00000257746" 0.156453773192247 0 8.10304584148157 0 1 NA NA
"ENSG00000257751" 0 NA NA NA NA NA NA
"ENSG00000257752" 0 NA NA NA NA NA NA
"ENSG00000257754" 0.0309577310576468 0 8.10304584153263 0 1 NA NA
"ENSG00000257759" 0.112087322574 0.13819556159804 8.09995218977983 0.0170612811483516 0.986387727580721 NA NA
"ENSG00000257761" 0.0495296003545183 0 8.10304584150988 0 1 NA NA
"ENSG00000257764" 0.0943385135413117 -1.21762470049324 8.10072628956638 -0.150310559444716 0.880519602406409 NA NA
"ENSG00000257766" 0 NA NA NA NA NA NA
"ENSG00000257767" 0 NA NA NA NA NA NA
"ENSG00000257769" 0.0690457411014724 -0.167371007235307 8.10304584153628 -0.0206553202966422 0.983520610645846 NA NA
"ENSG00000257777" 0 NA NA NA NA NA NA
"ENSG00000257779" 0 NA NA NA NA NA NA
"ENSG00000257781" 0 NA NA NA NA NA NA
"ENSG00000257787" 0.0101711875132875 0 8.10304584154004 0 1 NA NA
"ENSG00000257797" 0 NA NA NA NA NA NA
"ENSG00000257808" 0 NA NA NA NA NA NA
"ENSG00000257813" 0.0245855050024337 0 8.1030458415403 0 1 NA NA
"ENSG00000257823" 0 NA NA NA NA NA NA
"ENSG00000257824" 0 NA NA NA NA NA NA
"ENSG00000257825" 0 NA NA NA NA NA NA
"ENSG00000257826" 0 NA NA NA NA NA NA
"ENSG00000257829" 0 NA NA NA NA NA NA
"ENSG00000257830" 0.0232062195689114 0 8.1030458415297 0 1 NA NA
"ENSG00000257831" 0.121372557495022 -0.167464023739283 8.10304584147835 -0.020666799499277 0.983511453521996 NA NA
"ENSG00000257835" 0 NA NA NA NA NA NA
"ENSG00000257837" 0 NA NA NA NA NA NA
"ENSG00000257846" 0 NA NA NA NA NA NA
"ENSG00000257848" 0 NA NA NA NA NA NA
"ENSG00000257849" 0 NA NA NA NA NA NA
"ENSG00000257852" 0 NA NA NA NA NA NA
"ENSG00000257855" 0.0880273381656045 0 8.10304584152889 0 1 NA NA
"ENSG00000257863" 0.0466782223885475 -0.167372301771722 8.1030458415403 -0.0206554800558683 0.983520483203615 NA NA
"ENSG00000257864" 0 NA NA NA NA NA NA
"ENSG00000257865" 0 NA NA NA NA NA NA
"ENSG00000257869" 0 NA NA NA NA NA NA
"ENSG00000257870" 0.0146684600048482 0 8.10304584152858 0 1 NA NA
"ENSG00000257872" 0 NA NA NA NA NA NA
"ENSG00000257875" 0.0146684600048482 0 8.10304584152858 0 1 NA NA
"ENSG00000257878" 0 NA NA NA NA NA NA
"ENSG00000257879" 0.00886594486577857 1.11100114272108 8.10280805033185 0.137113101509986 0.890941396769899 NA NA
"ENSG00000257880" 0.0166069616089862 0 8.10304584153101 0 1 NA NA
"ENSG00000257884" 0.0182981865613243 -0.167341106601166 8.10304584153931 -0.0206516302478892 0.983523554250887 NA NA
"ENSG00000257890" 0.0516985654105429 0 8.10304584151415 0 1 NA NA
"ENSG00000257891" 0 NA NA NA NA NA NA
"ENSG00000257894" 3.08851544272266 0.0856450264135948 0.601084809426647 0.142484097203003 0.886697639804308 NA NA
"ENSG00000257896" 0 NA NA NA NA NA NA
"ENSG00000257897" 0 NA NA NA NA NA NA
"ENSG00000257900" 0.046694661964313 1.11805082712498 8.10285013602635 0.137982414626426 0.890254315692351 NA NA
"ENSG00000257904" 0 NA NA NA NA NA NA
"ENSG00000257905" 0 NA NA NA NA NA NA
"ENSG00000257910" 0 NA NA NA NA NA NA
"ENSG00000257918" 0.0963727250099716 1.11478648395423 8.1030458415403 0.1375762282177 0.89057534398519 NA NA
"ENSG00000257925" 0 NA NA NA NA NA NA
"ENSG00000257932" 0 NA NA NA NA NA NA
"ENSG00000257940" 0.0373344221402243 -0.167355590023114 8.10304584153963 -0.0206534176525546 0.983522128412412 NA NA
"ENSG00000257941" 0.0241547082073065 -0.167343476322384 8.1030458415403 -0.0206519226960925 0.983523320960734 NA NA
"ENSG00000257943" 0 NA NA NA NA NA NA
"ENSG00000257947" 0 NA NA NA NA NA NA
"ENSG00000257948" 0.0286076226409431 -0.167341417303763 8.1030458415403 -0.0206516685918135 0.983523523663385 NA NA
"ENSG00000257951" 0 NA NA NA NA NA NA
"ENSG00000257953" 0 NA NA NA NA NA NA
"ENSG00000257954" 0.921482072298099 -2.05613745292594 1.34918418553611 -1.52398573520851 0.127512274630017 NA NA
"ENSG00000257955" 0.0165434135685007 0 8.10304584153354 0 1 NA NA
"ENSG00000257958" 0 NA NA NA NA NA NA
"ENSG00000257959" 0 NA NA NA NA NA NA
"ENSG00000257962" 0 NA NA NA NA NA NA
"ENSG00000257964" 0 NA NA NA NA NA NA
"ENSG00000257976" 0 NA NA NA NA NA NA
"ENSG00000257985" 0.0490285248507002 0 8.10304584151077 0 1 NA NA
"ENSG00000257989" 0 NA NA NA NA NA NA
"ENSG00000257991" 0 NA NA NA NA NA NA
"ENSG00000257994" 0 NA NA NA NA NA NA
"ENSG00000257995" 0 NA NA NA NA NA NA
"ENSG00000257997" 0 NA NA NA NA NA NA
"ENSG00000257998" 0 NA NA NA NA NA NA
"ENSG00000258007" 0 NA NA NA NA NA NA
"ENSG00000258010" 0.00886594486577857 1.11100114272108 8.10280805033185 0.137113101509986 0.890941396769899 NA NA
"ENSG00000258012" 0 NA NA NA NA NA NA
"ENSG00000258021" 0 NA NA NA NA NA NA
"ENSG00000258026" 0 NA NA NA NA NA NA
"ENSG00000258028" 0.0198489524859305 0 8.10304584152921 0 1 NA NA
"ENSG00000258034" 0.0435674105476093 0 8.10304584153308 0 1 NA NA
"ENSG00000258035" 0.0569353774270886 0.843983436553781 8.10016897398097 0.104193312419135 0.917015941003557 NA NA
"ENSG00000258039" 0 NA NA NA NA NA NA
"ENSG00000258044" 0.0112119951205771 0 8.1030458415403 0 1 NA NA
"ENSG00000258050" 0 NA NA NA NA NA NA
"ENSG00000258051" 0.0462480384027659 0 8.10304584153356 0 1 NA NA
"ENSG00000258052" 0 NA NA NA NA NA NA
"ENSG00000258053" 0.527909720820721 0.423720754808415 1.81358471754235 0.233637144551269 0.815266688507907 NA NA
"ENSG00000258064" 0 NA NA NA NA NA NA
"ENSG00000258065" 0 NA NA NA NA NA NA
"ENSG00000258066" 0 NA NA NA NA NA NA
"ENSG00000258068" 0.0828163422673363 -0.167387573822627 8.10304584153617 -0.0206573647855476 0.983518979727694 NA NA
"ENSG00000258072" 0.49074001655163 1.33401258437257 1.96574684857869 0.678628881097847 0.497373038526119 NA NA
"ENSG00000258073" 0 NA NA NA NA NA NA
"ENSG00000258076" 0 NA NA NA NA NA NA
"ENSG00000258077" 0 NA NA NA NA NA NA
"ENSG00000258081" 0.218075919806312 -0.505638560087094 6.47139260615885 -0.0781344280682145 0.93772112125803 NA NA
"ENSG00000258082" 0.00981666663675529 0 8.1030458415403 0 1 NA NA
"ENSG00000258084" 0 NA NA NA NA NA NA
"ENSG00000258088" 0.00880495685168251 0 8.1030458415403 0 1 NA NA
"ENSG00000258090" 0.010399839673666 0 8.1030458415403 0 1 NA NA
"ENSG00000258091" 0.012284013421823 0 8.1030458415403 0 1 NA NA
"ENSG00000258092" 0 NA NA NA NA NA NA
"ENSG00000258101" 1.08859494203631 1.55519834994133 1.06353561533672 1.46229080391346 0.143661537469234 NA NA
"ENSG00000258107" 0.0254184170124597 1.11486472463345 8.1030458415403 0.137585883929977 0.89056771241161 NA NA
"ENSG00000258108" 0 NA NA NA NA NA NA
"ENSG00000258111" 0.061414210371552 -0.167388773515017 8.1030458415403 -0.0206575128400357 0.983518861622506 NA NA
"ENSG00000258114" 0 NA NA NA NA NA NA
"ENSG00000258115" 0 NA NA NA NA NA NA
"ENSG00000258119" 0.0205253515740117 0 8.10304584153768 0 1 NA NA
"ENSG00000258121" 0.0306446255425444 0 8.1030458415403 0 1 NA NA
"ENSG00000258122" 0.0890684156193029 0 8.10304584151789 0 1 NA NA
"ENSG00000258125" 0.0291177983711553 0 8.10304584152877 0 1 NA NA
"ENSG00000258130" 0 NA NA NA NA NA NA
"ENSG00000258131" 0.180885850219111 -0.487984302020702 6.24035231553084 -0.0781981973687956 0.93767039591981 NA NA
"ENSG00000258133" 0.0265664292545781 0 8.1030458415403 0 1 NA NA
"ENSG00000258134" 0 NA NA NA NA NA NA
"ENSG00000258140" 0.0181717785268457 0 8.1030458415395 0 1 NA NA
"ENSG00000258142" 0.0358233881429127 -0.487815514315607 8.10304584153348 -0.0602015000106786 0.951995151047924 NA NA
"ENSG00000258148" 0 NA NA NA NA NA NA
"ENSG00000258150" 0 NA NA NA NA NA NA
"ENSG00000258154" 0 NA NA NA NA NA NA
"ENSG00000258162" 0 NA NA NA NA NA NA
"ENSG00000258167" 0 NA NA NA NA NA NA
"ENSG00000258168" 0.321275461242773 0.33026641718622 3.0586662505449 0.107977265295742 0.914013726419561 NA NA
"ENSG00000258170" 0.0146684600048482 0 8.10304584152858 0 1 NA NA
"ENSG00000258172" 0.133556463250913 1.08250384045127 8.10100179701743 0.13362592276548 0.893698384617456 NA NA
"ENSG00000258173" 0 NA NA NA NA NA NA
"ENSG00000258177" 0.0112119951205771 0 8.1030458415403 0 1 NA NA
"ENSG00000258178" 0 NA NA NA NA NA NA
"ENSG00000258179" 0 NA NA NA NA NA NA
"ENSG00000258181" 0 NA NA NA NA NA NA
"ENSG00000258184" 0 NA NA NA NA NA NA
"ENSG00000258185" 0 NA NA NA NA NA NA
"ENSG00000258193" 0.0146733036938778 0 8.1030458415346 0 1 NA NA
"ENSG00000258196" 0 NA NA NA NA NA NA
"ENSG00000258199" 0 NA NA NA NA NA NA
"ENSG00000258202" 0 NA NA NA NA NA NA
"ENSG00000258203" 0 NA NA NA NA NA NA
"ENSG00000258204" 0.0775949140134167 -0.809718371963624 8.1030172135131 -0.0999280083736323 0.920401480170593 NA NA
"ENSG00000258205" 0 NA NA NA NA NA NA
"ENSG00000258206" 0 NA NA NA NA NA NA
"ENSG00000258210" 0.33401692648662 -1.7904869253172 4.16286445559554 -0.430109350043936 0.667116098864787 NA NA
"ENSG00000258214" 0 NA NA NA NA NA NA
"ENSG00000258215" 0.0455459320190536 0 8.10304584152062 0 1 NA NA
"ENSG00000258216" 0.040577259377367 0 8.10304584153024 0 1 NA NA
"ENSG00000258224" 0 NA NA NA NA NA NA
"ENSG00000258225" 0 NA NA NA NA NA NA
"ENSG00000258230" 0 NA NA NA NA NA NA
"ENSG00000258231" 0.00981666663675529 0 8.1030458415403 0 1 NA NA
"ENSG00000258232" 0.22783264446912 -0.167449111487469 8.10304584144301 -0.0206649591726423 0.983512921576684 NA NA
"ENSG00000258234" 0 NA NA NA NA NA NA
"ENSG00000258235" 0.00936076753541151 0 8.1030458415391 0 1 NA NA
"ENSG00000258249" 0 NA NA NA NA NA NA
"ENSG00000258253" 0 NA NA NA NA NA NA
"ENSG00000258254" 0 NA NA NA NA NA NA
"ENSG00000258256" 0.0426036665810059 0 8.10304584153137 0 1 NA NA
"ENSG00000258260" 0 NA NA NA NA NA NA
"ENSG00000258265" 0 NA NA NA NA NA NA
"ENSG00000258271" 0 NA NA NA NA NA NA
"ENSG00000258272" 0 NA NA NA NA NA NA
"ENSG00000258273" 0 NA NA NA NA NA NA
"ENSG00000258283" 0 NA NA NA NA NA NA
"ENSG00000258294" 0 NA NA NA NA NA NA
"ENSG00000258302" 0.105575280648698 -0.167444668972077 8.10304584150423 -0.0206644109199552 0.983513358925648 NA NA
"ENSG00000258303" 0.217729904390486 0.451377916788652 7.33392615703984 0.0615465587085812 0.950923936172284 NA NA
"ENSG00000258304" 0 NA NA NA NA NA NA
"ENSG00000258308" 0.010399839673666 0 8.1030458415403 0 1 NA NA
"ENSG00000258311" 3.52111027735826 1.2822262781276 0.522452396587792 2.45424518387129 0.0141180683864196 NA NA
"ENSG00000258312" 0.822238440725545 0.356278139974447 1.20820993866206 0.294880987627845 0.768084796175421 NA NA
"ENSG00000258313" 0 NA NA NA NA NA NA
"ENSG00000258314" 0 NA NA NA NA NA NA
"ENSG00000258317" 0.0325378333143649 0 8.10304584153667 0 1 NA NA
"ENSG00000258320" 0.212034722460708 -0.487993832095618 5.85140351000074 -0.0833977406038704 0.933535284992028 NA NA
"ENSG00000258323" 0 NA NA NA NA NA NA
"ENSG00000258324" 0 NA NA NA NA NA NA
"ENSG00000258337" 0.888267740222985 -2.47141813531542 1.49046796123087 -1.65814911799544 0.0972873719164901 NA NA
"ENSG00000258338" 0.265200159449509 -1.20517464153131 4.8164128711643 -0.250222452636204 0.80241532273523 NA NA
"ENSG00000258342" 0.0602839960544102 0 8.10304584153554 0 1 NA NA
"ENSG00000258344" 0 NA NA NA NA NA NA
"ENSG00000258345" 0 NA NA NA NA NA NA
"ENSG00000258346" 0 NA NA NA NA NA NA
"ENSG00000258354" 3.96683635073175 -0.59739806671997 0.63985963467736 -0.933639245771769 0.350490013812164 NA NA
"ENSG00000258355" 0.0860775908727936 0 8.10304584150239 0 1 NA NA
"ENSG00000258358" 0 NA NA NA NA NA NA
"ENSG00000258364" 0 NA NA NA NA NA NA
"ENSG00000258365" 0.829164216387406 0.172169942829597 1.49331214102374 0.115294008599948 0.908212087140143 NA NA
"ENSG00000258367" 0 NA NA NA NA NA NA
"ENSG00000258375" 0.0163236092191201 -0.167327004579092 8.1030458415403 -0.0206498899119254 0.98352494254203 NA NA
"ENSG00000258377" 0.750587239746622 -0.537524270697831 1.40099795362319 -0.38367241672817 0.701221259093523 NA NA
"ENSG00000258378" 0 NA NA NA NA NA NA
"ENSG00000258379" 0 NA NA NA NA NA NA
"ENSG00000258380" 0 NA NA NA NA NA NA
"ENSG00000258381" 0 NA NA NA NA NA NA
"ENSG00000258383" 0 NA NA NA NA NA NA
"ENSG00000258385" 0.237713801180242 -1.06989403652804 4.59714486177666 -0.232730111557667 0.815970985505534 NA NA
"ENSG00000258386" 0 NA NA NA NA NA NA
"ENSG00000258387" 0 NA NA NA NA NA NA
"ENSG00000258393" 0 NA NA NA NA NA NA
"ENSG00000258394" 0 NA NA NA NA NA NA
"ENSG00000258400" 0.0214823008888287 0 8.1030458415403 0 1 NA NA
"ENSG00000258402" 0.0109135640315278 -0.167324945560471 8.1030458415403 -0.0206496358076464 0.983525145244689 NA NA
"ENSG00000258407" 0 NA NA NA NA NA NA
"ENSG00000258410" 1.64039072127071 -1.19348955760697 1.16948331199098 -1.02052722374903 0.307478484784123 NA NA
"ENSG00000258411" 0 NA NA NA NA NA NA
"ENSG00000258412" 0 NA NA NA NA NA NA
"ENSG00000258416" 0 NA NA NA NA NA NA
"ENSG00000258417" 0.0225248918662172 0 8.1030458415403 0 1 NA NA
"ENSG00000258419" 0 NA NA NA NA NA NA
"ENSG00000258422" 0.0751209939472061 1.11480347247579 8.10304584151898 0.137578324778034 0.890573686928485 NA NA
"ENSG00000258424" 0 NA NA NA NA NA NA
"ENSG00000258425" 0 NA NA NA NA NA NA
"ENSG00000258426" 0.0697810604514626 -0.16741660404639 8.10304584150549 -0.020660947416692 0.983516121811563 NA NA
"ENSG00000258428" 0.0493405690684481 1.12161513159815 8.10263461638835 0.138425979289449 0.889903766154241 NA NA
"ENSG00000258430" 0.661261398497595 -0.848565056099707 1.64575803849161 -0.515607419956728 0.606128626930164 NA NA
"ENSG00000258433" 0 NA NA NA NA NA NA
"ENSG00000258435" 0 NA NA NA NA NA NA
"ENSG00000258437" 0 NA NA NA NA NA NA
"ENSG00000258439" 0.00881101099143422 0 8.1030458415403 0 1 NA NA
"ENSG00000258440" 0 NA NA NA NA NA NA
"ENSG00000258443" 0 NA NA NA NA NA NA
"ENSG00000258444" 0 NA NA NA NA NA NA
"ENSG00000258446" 0.0654595134768175 0 8.10304584148754 0 1 NA NA
"ENSG00000258448" 0.0909566674722996 0 8.10304584148756 0 1 NA NA
"ENSG00000258449" 0 NA NA NA NA NA NA
"ENSG00000258450" 0.0513449472430752 0 8.1030458415403 0 1 NA NA
"ENSG00000258454" 0.139224252256156 1.85561159478037 8.08416808270428 0.2295364935262 0.818451959931158 NA NA
"ENSG00000258455" 0.0123163059405553 0 8.1030458415403 0 1 NA NA
"ENSG00000258459" 0 NA NA NA NA NA NA
"ENSG00000258460" 0 NA NA NA NA NA NA
"ENSG00000258461" 0.0705472132382003 0 8.10304584148604 0 1 NA NA
"ENSG00000258462" 0 NA NA NA NA NA NA
"ENSG00000258463" 0 NA NA NA NA NA NA
"ENSG00000258464" 0.00888992521533467 0 8.1030458415403 0 1 NA NA
"ENSG00000258465" 0.11094472447977 -0.487840886502751 8.1030458415254 -0.0602046312021005 0.951992657242016 NA NA
"ENSG00000258466" 0.0818558132731237 -0.167406561030667 8.10304584148115 -0.0206597080043258 0.983517110508519 NA NA
"ENSG00000258471" 0 NA NA NA NA NA NA
"ENSG00000258472" 0.0259900226881155 0 8.10304584153618 0 1 NA NA
"ENSG00000258473" 0 NA NA NA NA NA NA
"ENSG00000258478" 0 NA NA NA NA NA NA
"ENSG00000258481" 0 NA NA NA NA NA NA
"ENSG00000258488" 0 NA NA NA NA NA NA
"ENSG00000258489" 0 NA NA NA NA NA NA
"ENSG00000258490" 0.0117105097379052 -0.167327004579092 8.1030458415403 -0.0206498899119254 0.98352494254203 NA NA
"ENSG00000258493" 0 NA NA NA NA NA NA
"ENSG00000258496" 0.00888992521533467 0 8.1030458415403 0 1 NA NA
"ENSG00000258497" 0.0348501047565367 -0.167358190610062 8.10304584153949 -0.0206537385919892 0.983521872394403 NA NA
"ENSG00000258500" 0.314248050969717 -0.388060389181916 3.84636408366959 -0.100890186352741 0.919637633513221 NA NA
"ENSG00000258503" 0 NA NA NA NA NA NA
"ENSG00000258504" 0 NA NA NA NA NA NA
"ENSG00000258505" 0 NA NA NA NA NA NA
"ENSG00000258506" 0 NA NA NA NA NA NA
"ENSG00000258507" 0 NA NA NA NA NA NA
"ENSG00000258509" 0 NA NA NA NA NA NA
"ENSG00000258510" 0 NA NA NA NA NA NA
"ENSG00000258513" 0.0528529962269818 -0.167373509508049 8.10304584153747 -0.0206556291030796 0.983520364306513 NA NA
"ENSG00000258515" 0 NA NA NA NA NA NA
"ENSG00000258516" 0 NA NA NA NA NA NA
"ENSG00000258517" 0.0109184814739803 0 8.1030458415403 0 1 NA NA
"ENSG00000258519" 0 NA NA NA NA NA NA
"ENSG00000258520" 0.0532553217058854 0 8.1030458415403 0 1 NA NA
"ENSG00000258521" 0 NA NA NA NA NA NA
"ENSG00000258525" 0.143969874991915 0.0889565624528078 8.09877578758839 0.0109839517460326 0.991236250705888 NA NA
"ENSG00000258526" 5.47862565580399 -0.0551640497734356 0.43780389751084 -0.126001732938135 0.899730552823337 NA NA
"ENSG00000258529" 0.0340274205892966 0 8.10304584153826 0 1 NA NA
"ENSG00000258534" 0 NA NA NA NA NA NA
"ENSG00000258535" 0.205060843346285 -1.36130067266671 8.10004753463643 -0.168060825179813 0.866535427917764 NA NA
"ENSG00000258538" 0 NA NA NA NA NA NA
"ENSG00000258539" 0.036371008402541 -0.167343213993622 8.10304584153524 -0.0206518903220121 0.983523346786006 NA NA
"ENSG00000258540" 0 NA NA NA NA NA NA
"ENSG00000258542" 0 NA NA NA NA NA NA
"ENSG00000258549" 0 NA NA NA NA NA NA
"ENSG00000258554" 0 NA NA NA NA NA NA
"ENSG00000258557" 0 NA NA NA NA NA NA
"ENSG00000258558" 0 NA NA NA NA NA NA
"ENSG00000258559" 0.36968677163735 1.84251381498775 8.08369731390276 0.227929590067518 0.819700978568256 NA NA
"ENSG00000258560" 0 NA NA NA NA NA NA
"ENSG00000258561" 0.566878780147288 -0.410797320842686 1.60367991164707 -0.25615917357272 0.797827931844278 NA NA
"ENSG00000258562" 0 NA NA NA NA NA NA
"ENSG00000258572" 0.0123199367350616 0 8.1030458415403 0 1 NA NA
"ENSG00000258576" 0 NA NA NA NA NA NA
"ENSG00000258578" 0.0556415140457824 -0.167373841771834 8.10304584152566 -0.020655670107911 0.98352033159637 NA NA
"ENSG00000258580" 0.0242935501772605 0.794405842730521 8.1030458415403 0.098037930213599 0.921902174471951 NA NA
"ENSG00000258581" 0.00981666663675529 0 8.1030458415403 0 1 NA NA
"ENSG00000258593" 0.17617648909049 0.745396918440129 8.09988247814215 0.0920256461067938 0.926677663399165 NA NA
"ENSG00000258594" 0 NA NA NA NA NA NA
"ENSG00000258598" 0 NA NA NA NA NA NA
"ENSG00000258599" 0.179096104853954 1.50545711106684 8.08314027010714 0.186246565166546 0.852251409005515 NA NA
"ENSG00000258600" 0 NA NA NA NA NA NA
"ENSG00000258601" 0 NA NA NA NA NA NA
"ENSG00000258603" 0.33111592332228 -0.639422405808513 3.50596021594927 -0.182381534992799 0.855283315720453 NA NA
"ENSG00000258604" 0.0200341784046406 0 8.10304584153931 0 1 NA NA
"ENSG00000258610" 0 NA NA NA NA NA NA
"ENSG00000258615" 0 NA NA NA NA NA NA
"ENSG00000258619" 0 NA NA NA NA NA NA
"ENSG00000258620" 0.0551677977457294 0 8.1030458415266 0 1 NA NA
"ENSG00000258622" 0 NA NA NA NA NA NA
"ENSG00000258623" 0 NA NA NA NA NA NA
"ENSG00000258627" 0 NA NA NA NA NA NA
"ENSG00000258632" 0.00886594486577857 1.11100114272108 8.10280805033185 0.137113101509986 0.890941396769899 NA NA
"ENSG00000258634" 6.94129781283427 -0.116815782781518 0.423286712012653 -0.275973186651855 0.782568660735738 0.912428869072631 NA
"ENSG00000258637" 0.015427605311482 -0.167327004579092 8.1030458415403 -0.0206498899119254 0.98352494254203 NA NA
"ENSG00000258638" 0 NA NA NA NA NA NA
"ENSG00000258639" 0 NA NA NA NA NA NA
"ENSG00000258642" 0.0544322790250586 0 8.1030458415403 0 1 NA NA
"ENSG00000258646" 0.119859085064249 1.85309177191049 8.06491803481623 0.229771928730174 0.818268998778443 NA NA
"ENSG00000258649" 0.0352497582975616 0.754862101015458 8.10051871545527 0.0931868843874441 0.925755093790575 NA NA
"ENSG00000258654" 0 NA NA NA NA NA NA
"ENSG00000258656" 0 NA NA NA NA NA NA
"ENSG00000258657" 0 NA NA NA NA NA NA
"ENSG00000258660" 0.0580171804710073 -0.167388515339519 8.10304584152348 -0.0206574809785413 0.983518887038877 NA NA
"ENSG00000258661" 0 NA NA NA NA NA NA
"ENSG00000258662" 0 NA NA NA NA NA NA
"ENSG00000258663" 0 NA NA NA NA NA NA
"ENSG00000258665" 0 NA NA NA NA NA NA
"ENSG00000258666" 0 NA NA NA NA NA NA
"ENSG00000258670" 1.00950205699913 -0.15468837384193 1.09801118541251 -0.140880508228899 0.887964340738435 NA NA
"ENSG00000258671" 0.00992447624296523 0 8.1030458415403 0 1 NA NA
"ENSG00000258672" 0 NA NA NA NA NA NA
"ENSG00000258674" 0.477666156826906 1.16998682541218 3.21240142228262 0.364209409601378 0.715701640994076 NA NA
"ENSG00000258676" 0.00880495685168251 0 8.1030458415403 0 1 NA NA
"ENSG00000258677" 0 NA NA NA NA NA NA
"ENSG00000258679" 0 NA NA NA NA NA NA
"ENSG00000258680" 0 NA NA NA NA NA NA
"ENSG00000258681" 0 NA NA NA NA NA NA
"ENSG00000258682" 0.0252521382484222 0 8.10304584153931 0 1 NA NA
"ENSG00000258683" 0 NA NA NA NA NA NA
"ENSG00000258687" 0 NA NA NA NA NA NA
"ENSG00000258690" 0 NA NA NA NA NA NA
"ENSG00000258691" 0 NA NA NA NA NA NA
"ENSG00000258693" 0 NA NA NA NA NA NA
"ENSG00000258695" 0 NA NA NA NA NA NA
"ENSG00000258696" 0.0147097758718083 0 8.1030458415403 0 1 NA NA
"ENSG00000258698" 0 NA NA NA NA NA NA
"ENSG00000258699" 0 NA NA NA NA NA NA
"ENSG00000258702" 2.56036896286266 -0.211563662990361 0.836669209593057 -0.252864167301271 0.800373180122053 NA NA
"ENSG00000258703" 0 NA NA NA NA NA NA
"ENSG00000258705" 0 NA NA NA NA NA NA
"ENSG00000258707" 0 NA NA NA NA NA NA
"ENSG00000258711" 0.257701891382358 0.232061929460899 4.84159889765433 0.0479308456496321 0.961771356360854 NA NA
"ENSG00000258716" 0.0693577809944269 -0.809089918447976 8.10155109276991 -0.0998685201368457 0.920448708665096 NA NA
"ENSG00000258717" 0.0270996570949743 -0.167343476322384 8.1030458415403 -0.0206519226960925 0.983523320960734 NA NA
"ENSG00000258719" 0 NA NA NA NA NA NA
"ENSG00000258723" 0 NA NA NA NA NA NA
"ENSG00000258729" 0.0101711875132875 0 8.10304584154004 0 1 NA NA
"ENSG00000258732" 0 NA NA NA NA NA NA
"ENSG00000258734" 0.0519667749052391 -0.167376420182147 8.10304584153428 -0.0206559883104962 0.983520077761597 NA NA
"ENSG00000258736" 0 NA NA NA NA NA NA
"ENSG00000258740" 0 NA NA NA NA NA NA
"ENSG00000258744" 1.08152034544626 0.136032747858253 1.16899378277149 0.116367383525122 0.907361383920902 NA NA
"ENSG00000258745" 0 NA NA NA NA NA NA
"ENSG00000258746" 0.022971509010949 0 8.1030458415403 0 1 NA NA
"ENSG00000258747" 0 NA NA NA NA NA NA
"ENSG00000258749" 0.0083034808044931 0 8.1030458415403 0 1 NA NA
"ENSG00000258750" 0 NA NA NA NA NA NA
"ENSG00000258751" 0 NA NA NA NA NA NA
"ENSG00000258752" 0.0376500881922488 0 8.10304584151897 0 1 NA NA
"ENSG00000258753" 0 NA NA NA NA NA NA
"ENSG00000258757" 0.361300393067327 -1.35574673633321 3.01164808841051 -0.450167714332371 0.652589514062092 NA NA
"ENSG00000258758" 0.0146733036938778 0 8.1030458415346 0 1 NA NA
"ENSG00000258759" 0 NA NA NA NA NA NA
"ENSG00000258760" 0 NA NA NA NA NA NA
"ENSG00000258761" 0 NA NA NA NA NA NA
"ENSG00000258763" 0.018307182259963 0 8.10304584153734 0 1 NA NA
"ENSG00000258764" 0 NA NA NA NA NA NA
"ENSG00000258765" 0.436891889188094 -0.474950076852283 2.52346909302578 -0.188213153933576 0.850709561412286 NA NA
"ENSG00000258767" 0 NA NA NA NA NA NA
"ENSG00000258768" 1.76721441671137 -1.70305081157584 1.13612236353187 -1.49900298263785 0.133872858293564 NA NA
"ENSG00000258772" 0 NA NA NA NA NA NA
"ENSG00000258773" 0.013068165174519 0 8.1030458415403 0 1 NA NA
"ENSG00000258776" 0.0254028508572086 -0.16734141730376 8.1030458415403 -0.0206516685918131 0.983523523663385 NA NA
"ENSG00000258782" 0 NA NA NA NA NA NA
"ENSG00000258784" 0 NA NA NA NA NA NA
"ENSG00000258789" 0.113556490646516 -0.808356985925273 8.10304584150936 -0.0997596461548217 0.920535145879596 NA NA
"ENSG00000258792" 0.142051342656662 0 8.10304584148024 0 1 NA NA
"ENSG00000258793" 0 NA NA NA NA NA NA
"ENSG00000258795" 0 NA NA NA NA NA NA
"ENSG00000258796" 0.0649393487551685 -0.840644097644469 8.10245073052563 -0.103751830847595 0.917366293496406 NA NA
"ENSG00000258800" 0 NA NA NA NA NA NA
"ENSG00000258802" 0 NA NA NA NA NA NA
"ENSG00000258803" 0.0234248440513562 1.11486266561483 8.1030458415403 0.137585629825698 0.89056791324757 NA NA
"ENSG00000258807" 0.025151337106478 0 8.10304584153954 0 1 NA NA
"ENSG00000258811" 0.101579444894242 -0.481357214334575 8.10291025260981 -0.0594054727657311 0.952629154123274 NA NA
"ENSG00000258816" 0 NA NA NA NA NA NA
"ENSG00000258820" 0.128910877775543 -0.167473657187089 8.10304584147491 -0.02066798836678 0.983510505145537 NA NA
"ENSG00000258823" 0 NA NA NA NA NA NA
"ENSG00000258824" 0.284967446137213 0.787702115986978 5.77071738351251 0.136499860179866 0.89142613507627 NA NA
"ENSG00000258827" 0.120677438577121 1.11474914587606 8.10304584149191 0.137571620311951 0.890578985933631 NA NA
"ENSG00000258829" 0 NA NA NA NA NA NA
"ENSG00000258830" 0 NA NA NA NA NA NA
"ENSG00000258836" 0.0163236092191201 -0.167327004579092 8.1030458415403 -0.0206498899119254 0.98352494254203 NA NA
"ENSG00000258837" 0 NA NA NA NA NA NA
"ENSG00000258842" 0 NA NA NA NA NA NA
"ENSG00000258843" 0 NA NA NA NA NA NA
"ENSG00000258844" 0.032185767412358 0 8.10304584153852 0 1 NA NA
"ENSG00000258845" 0 NA NA NA NA NA NA
"ENSG00000258847" 0.243523833318128 0.0936187928241825 5.50721819296719 0.0169992888503556 0.986437183105844 NA NA
"ENSG00000258850" 0.131230443909504 -0.842609629239164 8.10241952954265 -0.103994816136943 0.91717346238891 NA NA
"ENSG00000258851" 0.0234734168565307 0 8.10304584152886 0 1 NA NA
"ENSG00000258853" 0 NA NA NA NA NA NA
"ENSG00000258854" 0 NA NA NA NA NA NA
"ENSG00000258856" 0 NA NA NA NA NA NA
"ENSG00000258857" 0.0123199367350616 0 8.1030458415403 0 1 NA NA
"ENSG00000258858" 0 NA NA NA NA NA NA
"ENSG00000258860" 0.095184206636437 -0.167435810456212 8.1030458415208 -0.0206633176870671 0.983514231013082 NA NA
"ENSG00000258864" 0.0361685606644026 0 8.10304584150489 0 1 NA NA
"ENSG00000258866" 0 NA NA NA NA NA NA
"ENSG00000258868" 0.0327678083917068 0 8.1030458415403 0 1 NA NA
"ENSG00000258871" 0 NA NA NA NA NA NA
"ENSG00000258874" 0 NA NA NA NA NA NA
"ENSG00000258875" 0.0456756714330767 -0.487830250845206 8.10304584153717 -0.0602033186514299 0.951993702609736 NA NA
"ENSG00000258878" 0 NA NA NA NA NA NA
"ENSG00000258881" 0.585310740906558 -0.403956057501132 2.24772220595846 -0.179717963558971 0.857373990180614 NA NA
"ENSG00000258885" 0 NA NA NA NA NA NA
"ENSG00000258887" 0 NA NA NA NA NA NA
"ENSG00000258888" 0 NA NA NA NA NA NA
"ENSG00000258891" 0.425894246761818 1.08842562190051 2.31324368898482 0.47051922245951 0.637984104017554 NA NA
"ENSG00000258892" 0 NA NA NA NA NA NA
"ENSG00000258895" 0.173021367868913 0.605568150288921 8.09171064625274 0.0748380876136938 0.940343537239997 NA NA
"ENSG00000258901" 0 NA NA NA NA NA NA
"ENSG00000258902" 0.10035564022716 -0.167444042580461 8.10304584147834 -0.0206643336167912 0.983513420591481 NA NA
"ENSG00000258903" 0.307117910508034 0 5.53620616091388 0 1 NA NA
"ENSG00000258904" 0.0199999165617258 0 8.10304584153518 0 1 NA NA
"ENSG00000258906" 0.104872233495004 -0.803253542400239 8.10294031879525 -0.0991311191737455 0.921034164242967 NA NA
"ENSG00000258908" 0 NA NA NA NA NA NA
"ENSG00000258909" 0 NA NA NA NA NA NA
"ENSG00000258918" 0.00992447624296523 0 8.1030458415403 0 1 NA NA
"ENSG00000258919" 0 NA NA NA NA NA NA
"ENSG00000258921" 0.201220333499569 0.106933482709673 7.66940261289707 0.0139428698827013 0.988875559827052 NA NA
"ENSG00000258922" 0.00880495685168251 0 8.1030458415403 0 1 NA NA
"ENSG00000258924" 0.0465875801317796 2.27072213051096 8.0733554626382 0.281261260081931 0.778510021382816 NA NA
"ENSG00000258926" 0.0182279570474583 0 8.1030458415403 0 1 NA NA
"ENSG00000258927" 0 NA NA NA NA NA NA
"ENSG00000258928" 0 NA NA NA NA NA NA
"ENSG00000258930" 0 NA NA NA NA NA NA
"ENSG00000258931" 0 NA NA NA NA NA NA
"ENSG00000258935" 0 NA NA NA NA NA NA
"ENSG00000258938" 0.0561325709482163 -0.167378168927232 8.10304584152701 -0.0206562041238175 0.983519905604211 NA NA
"ENSG00000258942" 0 NA NA NA NA NA NA
"ENSG00000258943" 0.0797812890102008 -0.487874221813414 8.10304584152682 -0.0602087451255843 0.951989380749757 NA NA
"ENSG00000258944" 1.11522417324562 -0.47186202708498 1.12058791313803 -0.421084344702242 0.673693492916714 NA NA
"ENSG00000258945" 0.929752163865906 -2.67230872622926 1.37727613366457 -1.94028536537474 0.0523450189289143 NA NA
"ENSG00000258949" 0.0771723609216091 -0.167419214327555 8.10304584150505 -0.0206612695524944 0.983515864839234 NA NA
"ENSG00000258954" 0.0113111133755411 0 8.1030458415403 0 1 NA NA
"ENSG00000258958" 0 NA NA NA NA NA NA
"ENSG00000258959" 0 NA NA NA NA NA NA
"ENSG00000258962" 0.163635261989182 -0.808423760957387 8.10304584149891 -0.0997678868873145 0.920528603365712 NA NA
"ENSG00000258964" 0.0113111133755411 0 8.1030458415403 0 1 NA NA
"ENSG00000258965" 0 NA NA NA NA NA NA
"ENSG00000258968" 0 NA NA NA NA NA NA
"ENSG00000258970" 0 NA NA NA NA NA NA
"ENSG00000258971" 0 NA NA NA NA NA NA
"ENSG00000258973" 0.025597030831699 0 8.10304584151434 0 1 NA NA
"ENSG00000258975" 0 NA NA NA NA NA NA
"ENSG00000258976" 0.0228848887528695 0 8.10304584153768 0 1 NA NA
"ENSG00000258982" 0.0951263196081666 -0.16741999825536 8.10304584151146 -0.0206613662973097 0.983515787664514 NA NA
"ENSG00000258983" 0 NA NA NA NA NA NA
"ENSG00000258985" 0 NA NA NA NA NA NA
"ENSG00000258987" 0 NA NA NA NA NA NA
"ENSG00000258989" 0 NA NA NA NA NA NA
"ENSG00000258993" 0 NA NA NA NA NA NA
"ENSG00000259001" 8.96283157809272 -0.568205829613325 0.372679922042015 -1.52464835374004 0.127346829946081 0.391420842809257 NA
"ENSG00000259002" 0 NA NA NA NA NA NA
"ENSG00000259003" 0 NA NA NA NA NA NA
"ENSG00000259005" 0.013355844099843 0 8.1030458415403 0 1 NA NA
"ENSG00000259006" 0.0109184814739803 0 8.1030458415403 0 1 NA NA
"ENSG00000259007" 0 NA NA NA NA NA NA
"ENSG00000259008" 0.0485969859157835 0 8.10304584151549 0 1 NA NA
"ENSG00000259013" 0.0112230312477958 0 8.1030458415403 0 1 NA NA
"ENSG00000259015" 0 NA NA NA NA NA NA
"ENSG00000259016" 0 NA NA NA NA NA NA
"ENSG00000259017" 0.0443660036459699 -0.167372301771725 8.1030458415403 -0.0206554800558686 0.983520483203615 NA NA
"ENSG00000259018" 0 NA NA NA NA NA NA
"ENSG00000259020" 0.120043509174761 -0.167451494986012 8.10304584151495 -0.0206652533209297 0.983512686930414 NA NA
"ENSG00000259025" 0 NA NA NA NA NA NA
"ENSG00000259026" 0.0127985154158495 0 8.1030458415403 0 1 NA NA
"ENSG00000259028" 0 NA NA NA NA NA NA
"ENSG00000259031" 0 NA NA NA NA NA NA
"ENSG00000259033" 0.547873268824913 -0.967389058240447 1.98730327517286 -0.486784815546736 0.626410832094742 NA NA
"ENSG00000259035" 0.0709526517955444 0 8.10304584153453 0 1 NA NA
"ENSG00000259036" 0.0136372806150015 -0.167327004579092 8.1030458415403 -0.0206498899119254 0.98352494254203 NA NA
"ENSG00000259037" 0 NA NA NA NA NA NA
"ENSG00000259038" 1.25782676794623 -2.20122612390723 1.34367399022815 -1.63821443290233 0.10137696988847 NA NA
"ENSG00000259039" 0.0757634329509325 1.11480423315547 8.10304584151254 0.137578418653914 0.890573612731892 NA NA
"ENSG00000259041" 0 NA NA NA NA NA NA
"ENSG00000259042" 0.0112119951205771 0 8.1030458415403 0 1 NA NA
"ENSG00000259044" 0 NA NA NA NA NA NA
"ENSG00000259047" 0 NA NA NA NA NA NA
"ENSG00000259048" 0.0383888141940138 1.26212181410645 8.09210507825917 0.155969528559059 0.876057039926397 NA NA
"ENSG00000259049" 0.107389185635623 -0.167450755905501 8.10304584151586 -0.0206651621107176 0.983512759690097 NA NA
"ENSG00000259052" 0.00881101099143422 0 8.1030458415403 0 1 NA NA
"ENSG00000259053" 0 NA NA NA NA NA NA
"ENSG00000259055" 0 NA NA NA NA NA NA
"ENSG00000259058" 0.0205837987832074 0 8.1030458415383 0 1 NA NA
"ENSG00000259060" 0 NA NA NA NA NA NA
"ENSG00000259061" 0 NA NA NA NA NA NA
"ENSG00000259064" 0 NA NA NA NA NA NA
"ENSG00000259066" 0.0578790607147266 -0.167388001723683 8.10304584153775 -0.0206574175929773 0.983518937602451 NA NA
"ENSG00000259067" 0 NA NA NA NA NA NA
"ENSG00000259069" 0 NA NA NA NA NA NA
"ENSG00000259071" 0 NA NA NA NA NA NA
"ENSG00000259072" 0 NA NA NA NA NA NA
"ENSG00000259076" 0 NA NA NA NA NA NA
"ENSG00000259077" 0 NA NA NA NA NA NA
"ENSG00000259079" 0.133248931367754 -1.25378280785001 8.10048863461907 -0.154778663905744 0.876995812225174 NA NA
"ENSG00000259080" 0.00986299089135307 0 8.10304584153879 0 1 NA NA
"ENSG00000259081" 0.0153891473570691 0 8.1030458415403 0 1 NA NA
"ENSG00000259084" 0.0330569018928467 0 8.1030458415382 0 1 NA NA
"ENSG00000259087" 0 NA NA NA NA NA NA
"ENSG00000259088" 0.0332918186368621 0 8.1030458415403 0 1 NA NA
"ENSG00000259093" 0 NA NA NA NA NA NA
"ENSG00000259094" 0.0117105097379052 -0.167327004579092 8.1030458415403 -0.0206498899119254 0.98352494254203 NA NA
"ENSG00000259097" 0 NA NA NA NA NA NA
"ENSG00000259098" 0 NA NA NA NA NA NA
"ENSG00000259099" 0 NA NA NA NA NA NA
"ENSG00000259103" 0 NA NA NA NA NA NA
"ENSG00000259106" 0 NA NA NA NA NA NA
"ENSG00000259109" 0 NA NA NA NA NA NA
"ENSG00000259111" 0 NA NA NA NA NA NA
"ENSG00000259113" 0 NA NA NA NA NA NA
"ENSG00000259115" 0 NA NA NA NA NA NA
"ENSG00000259117" 0 NA NA NA NA NA NA
"ENSG00000259118" 0 NA NA NA NA NA NA
"ENSG00000259119" 0 NA NA NA NA NA NA
"ENSG00000259121" 0 NA NA NA NA NA NA
"ENSG00000259123" 0 NA NA NA NA NA NA
"ENSG00000259124" 0 NA NA NA NA NA NA
"ENSG00000259126" 0.0112230312477958 0 8.1030458415403 0 1 NA NA
"ENSG00000259130" 0.0414221161612415 0 8.10304584153351 0 1 NA NA
"ENSG00000259132" 0.232258301276613 0 8.10304584148053 0 1 NA NA
"ENSG00000259133" 0 NA NA NA NA NA NA
"ENSG00000259135" 0 NA NA NA NA NA NA
"ENSG00000259136" 0 NA NA NA NA NA NA
"ENSG00000259137" 0.0881067296898609 -1.16533291811905 8.10236082121363 -0.143826341955541 0.885637601264003 NA NA
"ENSG00000259138" 0.137723885917776 -0.487934858372243 8.10304584148297 -0.0602162283069281 0.951983420848636 NA NA
"ENSG00000259140" 0 NA NA NA NA NA NA
"ENSG00000259143" 0 NA NA NA NA NA NA
"ENSG00000259149" 0 NA NA NA NA NA NA
"ENSG00000259152" 0 NA NA NA NA NA NA
"ENSG00000259157" 0 NA NA NA NA NA NA
"ENSG00000259160" 0.0470747360924348 0.82347968154098 8.10132305903687 0.101647555040088 0.91903643144145 NA NA
"ENSG00000259162" 0 NA NA NA NA NA NA
"ENSG00000259164" 0.00888992521533467 0 8.1030458415403 0 1 NA NA
"ENSG00000259166" 0 NA NA NA NA NA NA
"ENSG00000259168" 0 NA NA NA NA NA NA
"ENSG00000259170" 0 NA NA NA NA NA NA
"ENSG00000259171" 2.09056454702806 -0.479847789662522 0.918273713204297 -0.522554204440965 0.601284516503694 NA NA
"ENSG00000259173" 0 NA NA NA NA NA NA
"ENSG00000259175" 0.0323702520870036 1.11486266561483 8.1030458415403 0.137585629825698 0.89056791324757 NA NA
"ENSG00000259177" 0 NA NA NA NA NA NA
"ENSG00000259178" 0.0425788851980715 0 8.10304584153294 0 1 NA NA
"ENSG00000259180" 0 NA NA NA NA NA NA
"ENSG00000259181" 0.0500235933052065 0 8.1030458415403 0 1 NA NA
"ENSG00000259182" 0 NA NA NA NA NA NA
"ENSG00000259185" 0.0550544182493281 0.780567023410509 8.10219175460571 0.0963402307735797 0.92325036013293 NA NA
"ENSG00000259187" 0 NA NA NA NA NA NA
"ENSG00000259188" 0.0210007150047125 0 8.10304584153768 0 1 NA NA
"ENSG00000259191" 0 NA NA NA NA NA NA
"ENSG00000259192" 0 NA NA NA NA NA NA
"ENSG00000259194" 0 NA NA NA NA NA NA
"ENSG00000259195" 0.0780253138077765 0.794342161176869 8.10304584153983 0.0980300712486058 0.921908414959001 NA NA
"ENSG00000259198" 0.077255462606732 -0.167405334290891 8.10304584152817 -0.0206595566117789 0.983517231276519 NA NA
"ENSG00000259199" 0.288421002907569 0.330097811033872 3.11531544216135 0.105959674762456 0.915614346888316 NA NA
"ENSG00000259200" 0.0338785642623551 0 8.1030458415403 0 1 NA NA
"ENSG00000259201" 0 NA NA NA NA NA NA
"ENSG00000259203" 0.0755262238932326 -0.48787474762139 8.10304584152478 -0.0602088100157638 0.951989329068644 NA NA
"ENSG00000259204" 0 NA NA NA NA NA NA
"ENSG00000259209" 0.869114238588719 1.82006053612497 1.16309374436216 1.56484423112695 0.117619437758394 NA NA
"ENSG00000259211" 0 NA NA NA NA NA NA
"ENSG00000259212" 0 NA NA NA NA NA NA
"ENSG00000259213" 0 NA NA NA NA NA NA
"ENSG00000259214" 0 NA NA NA NA NA NA
"ENSG00000259216" 0 NA NA NA NA NA NA
"ENSG00000259217" 0 NA NA NA NA NA NA
"ENSG00000259219" 0.325777716922013 -2.16142306510195 3.46020028762859 -0.624652588126122 0.532199096883261 NA NA
"ENSG00000259221" 0 NA NA NA NA NA NA
"ENSG00000259222" 0 NA NA NA NA NA NA
"ENSG00000259223" 0.250612795023196 -0.390363220143078 4.9489807781699 -0.0788774977395308 0.9371300616677 NA NA
"ENSG00000259227" 0 NA NA NA NA NA NA
"ENSG00000259229" 0 NA NA NA NA NA NA
"ENSG00000259231" 0.00936076753541151 0 8.1030458415391 0 1 NA NA
"ENSG00000259232" 0.22062326522296 -0.818426253326311 6.45239629684441 -0.126840667509305 0.899066507651068 NA NA
"ENSG00000259238" 0.0120561868881342 0 8.1030458415403 0 1 NA NA
"ENSG00000259239" 0 NA NA NA NA NA NA
"ENSG00000259241" 0.0187033204781592 0 8.1030458415403 0 1 NA NA
"ENSG00000259242" 0.0718524347838825 0 8.10304584153852 0 1 NA NA
"ENSG00000259244" 0.108484757147687 -0.487913561661342 8.10304584148879 -0.0602136000716117 0.951985514078721 NA NA
"ENSG00000259250" 0.0605346596778892 0 8.10304584152677 0 1 NA NA
"ENSG00000259252" 0 NA NA NA NA NA NA
"ENSG00000259254" 0.043006113181951 0 8.10304584154008 0 1 NA NA
"ENSG00000259255" 0.0186063831832587 -0.16733897804371 8.10304584153923 -0.0206513675617961 0.983523763799375 NA NA
"ENSG00000259257" 0.013355844099843 0 8.1030458415403 0 1 NA NA
"ENSG00000259258" 0 NA NA NA NA NA NA
"ENSG00000259265" 0 NA NA NA NA NA NA
"ENSG00000259266" 0 NA NA NA NA NA NA
"ENSG00000259268" 0 NA NA NA NA NA NA
"ENSG00000259269" 0.0571907396196961 0.794361521104258 8.10304584153739 0.0980324604647114 0.92190651777837 NA NA
"ENSG00000259270" 0 NA NA NA NA NA NA
"ENSG00000259273" 0 NA NA NA NA NA NA
"ENSG00000259274" 0.212787185905758 1.2761538310588 5.23539538949141 0.243755005327834 0.807420569837489 NA NA
"ENSG00000259275" 5.02897915471864 0.534458034371226 0.433213693747358 1.23370531007016 0.217312734513729 NA NA
"ENSG00000259276" 0 NA NA NA NA NA NA
"ENSG00000259277" 0.0869508645019861 -0.841216711708356 8.10244201556495 -0.103822614230668 0.917310119889187 NA NA
"ENSG00000259278" 0.00936076753541151 0 8.1030458415391 0 1 NA NA
"ENSG00000259280" 0.407047465679862 -0.586326414229815 2.42941953744586 -0.241344240956522 0.809288324741202 NA NA
"ENSG00000259283" 0 NA NA NA NA NA NA
"ENSG00000259286" 0.358612615025328 0.626783241091631 2.94810001429367 0.212605826821585 0.831634426204643 NA NA
"ENSG00000259287" 0.0931234207755861 0.794304313595197 8.10304584150209 0.0980254004644695 0.92191212384253 NA NA
"ENSG00000259290" 0.0146475471832474 0 8.1030458415403 0 1 NA NA
"ENSG00000259294" 0 NA NA NA NA NA NA
"ENSG00000259296" 0 NA NA NA NA NA NA
"ENSG00000259299" 0.0202447858688783 0 8.1030458415403 0 1 NA NA
"ENSG00000259301" 0 NA NA NA NA NA NA
"ENSG00000259302" 0 NA NA NA NA NA NA
"ENSG00000259304" 0.0146475471832474 0 8.1030458415403 0 1 NA NA
"ENSG00000259306" 0.478206428841674 -0.11023269895689 4.31930726786831 -0.0255209208608334 0.979639461487164 NA NA
"ENSG00000259309" 0.169988175249551 0.794238050769847 8.10304584148249 0.098017222943976 0.921918617289728 NA NA
"ENSG00000259312" 0 NA NA NA NA NA NA
"ENSG00000259314" 0.0536706499927276 1.11485031190878 8.1030458415403 0.137584105250089 0.89056911822391 NA NA
"ENSG00000259316" 0.598363390477704 1.76754941342735 1.40520862462628 1.25785551159526 0.208444015492109 NA NA
"ENSG00000259317" 0 NA NA NA NA NA NA
"ENSG00000259320" 0 NA NA NA NA NA NA
"ENSG00000259321" 1.21433779374942 0.522958152780061 1.08161813942999 0.483496100625362 0.628743527809174 NA NA
"ENSG00000259322" 0.012093223816089 0 8.1030458415403 0 1 NA NA
"ENSG00000259326" 0.144342858196351 -0.821516846688839 8.10279019639871 -0.101386908308938 0.919243328577068 NA NA
"ENSG00000259327" 0.0453641198760955 0 8.10304584152409 0 1 NA NA
"ENSG00000259331" 0 NA NA NA NA NA NA
"ENSG00000259333" 0 NA NA NA NA NA NA
"ENSG00000259336" 0.0266312375417958 0 8.1030458415403 0 1 NA NA
"ENSG00000259340" 0 NA NA NA NA NA NA
"ENSG00000259342" 0.0239945231597282 -0.167341417303763 8.1030458415403 -0.0206516685918135 0.983523523663385 NA NA
"ENSG00000259345" 0.976367290650654 -0.685923927967832 1.35687728525618 -0.505516552912393 0.613196075272155 NA NA
"ENSG00000259346" 0 NA NA NA NA NA NA
"ENSG00000259350" 0 NA NA NA NA NA NA
"ENSG00000259351" 0 NA NA NA NA NA NA
"ENSG00000259352" 0.00888992521533467 0 8.1030458415403 0 1 NA NA
"ENSG00000259353" 0.0281961798005791 -0.167343476322384 8.1030458415403 -0.0206519226960925 0.983523320960734 NA NA
"ENSG00000259356" 0.0489532237751914 -0.167374110666127 8.10304584152903 -0.0206557032922504 0.983520305124746 NA NA
"ENSG00000259357" 0.0225288116843243 -0.167339358285138 8.1030458415403 -0.0206514144875341 0.983523726366037 NA NA
"ENSG00000259359" 0.208068936179987 -0.490497592902376 7.50197179103345 -0.065382489639408 0.947869465489101 NA NA
"ENSG00000259360" 0 NA NA NA NA NA NA
"ENSG00000259362" 0.107265702101142 1.11477716288533 8.1030458415214 0.137575077901327 0.890576253160019 NA NA
"ENSG00000259363" 5.5489221315209 -0.504679249145349 0.466152933191591 -1.08264737430693 0.27896497096893 NA NA
"ENSG00000259364" 0 NA NA NA NA NA NA
"ENSG00000259365" 0 NA NA NA NA NA NA
"ENSG00000259366" 1.35490267784814 -0.324153650544486 0.966125400477479 -0.335519230096096 0.737233441043128 NA NA
"ENSG00000259368" 0 NA NA NA NA NA NA
"ENSG00000259369" 0.0227640115750795 -0.167340441772087 8.10304584153738 -0.0206515482010821 0.983523619700809 NA NA
"ENSG00000259370" 1.80865929544359 0.757686063730278 0.765877831644524 0.989304080134221 0.322514388397251 NA NA
"ENSG00000259371" 0 NA NA NA NA NA NA
"ENSG00000259375" 0 NA NA NA NA NA NA
"ENSG00000259376" 0.0112119951205771 0 8.1030458415403 0 1 NA NA
"ENSG00000259377" 0.0417390465255721 -0.167358487152805 8.10304584153858 -0.0206537751884454 0.983521843200883 NA NA
"ENSG00000259381" 0 NA NA NA NA NA NA
"ENSG00000259383" 0 NA NA NA NA NA NA
"ENSG00000259385" 0 NA NA NA NA NA NA
"ENSG00000259388" 0.00880495685168251 0 8.1030458415403 0 1 NA NA
"ENSG00000259390" 0 NA NA NA NA NA NA
"ENSG00000259392" 0.177852336059161 0.607409065572678 7.08417369489358 0.0857416957478769 0.931671755741309 NA NA
"ENSG00000259393" 0 NA NA NA NA NA NA
"ENSG00000259394" 0 NA NA NA NA NA NA
"ENSG00000259395" 0 NA NA NA NA NA NA
"ENSG00000259396" 0.0627644690892245 1.11482972212824 8.1030458415403 0.137581564257364 0.890571126544751 NA NA
"ENSG00000259397" 0 NA NA NA NA NA NA
"ENSG00000259398" 0.172610725755153 -0.814958391930748 8.10291580209923 -0.100575942270018 0.919887095135693 NA NA
"ENSG00000259402" 0 NA NA NA NA NA NA
"ENSG00000259403" 0 NA NA NA NA NA NA
"ENSG00000259407" 0.683757082619552 0.418194858361001 1.72884184019902 0.241893068895684 0.808863020900411 NA NA
"ENSG00000259408" 0.878630185515467 1.24858035925456 1.25865905696732 0.991992511667899 0.321201178334691 NA NA
"ENSG00000259410" 0 NA NA NA NA NA NA
"ENSG00000259413" 0.0102248976740533 0 8.1030458415403 0 1 NA NA
"ENSG00000259414" 0.0785361848808445 1.02578480697926 8.08902197721065 0.126811969341809 0.899089222059599 NA NA
"ENSG00000259415" 0.0420097272462815 -0.487830865322462 8.10304584153928 -0.0602033944842884 0.95199364221342 NA NA
"ENSG00000259418" 0 NA NA NA NA NA NA
"ENSG00000259420" 0.0829304353280936 -0.167413489339656 8.10304584150666 -0.0206605630295345 0.983516428442689 NA NA
"ENSG00000259421" 0 NA NA NA NA NA NA
"ENSG00000259422" 0 NA NA NA NA NA NA
"ENSG00000259423" 0 NA NA NA NA NA NA
"ENSG00000259425" 0 NA NA NA NA NA NA
"ENSG00000259432" 0.025103219656118 0 8.1030458415403 0 1 NA NA
"ENSG00000259433" 0.02936526425679 0 8.10304584153126 0 1 NA NA
"ENSG00000259434" 0.0251346202105543 -0.167343476322384 8.1030458415403 -0.0206519226960925 0.983523320960734 NA NA
"ENSG00000259437" 0 NA NA NA NA NA NA
"ENSG00000259442" 0.205203948986647 1.81602388549666 6.63409649231 0.273740951401856 0.784283704654562 NA NA
"ENSG00000259443" 0 NA NA NA NA NA NA
"ENSG00000259447" 0.0544786074983014 -0.167389216762854 8.10304584153736 -0.0206575675414291 0.983518817986421 NA NA
"ENSG00000259452" 0 NA NA NA NA NA NA
"ENSG00000259453" 0 NA NA NA NA NA NA
"ENSG00000259457" 0 NA NA NA NA NA NA
"ENSG00000259460" 0.580639641976385 -2.05597261600422 1.92067445569487 -1.07044304666425 0.284419931873253 NA NA
"ENSG00000259463" 0 NA NA NA NA NA NA
"ENSG00000259468" 0.0256403202711584 -0.487800299206689 8.1030458415403 -0.0601996223081917 0.951996646525406 NA NA
"ENSG00000259469" 0.396476839364167 0.687821001347803 2.39915166099145 0.286693422734085 0.774347074183069 NA NA
"ENSG00000259474" 0 NA NA NA NA NA NA
"ENSG00000259476" 0 NA NA NA NA NA NA
"ENSG00000259477" 0 NA NA NA NA NA NA
"ENSG00000259478" 0 NA NA NA NA NA NA
"ENSG00000259481" 0 NA NA NA NA NA NA
"ENSG00000259483" 0 NA NA NA NA NA NA
"ENSG00000259499" 0 NA NA NA NA NA NA
"ENSG00000259502" 0.0113111133755411 0 8.1030458415403 0 1 NA NA
"ENSG00000259503" 0 NA NA NA NA NA NA
"ENSG00000259504" 0.0933955047175879 0 8.10304584152784 0 1 NA NA
"ENSG00000259505" 0.0896909105617101 -0.167437514676631 8.1030458415143 -0.0206635280055802 0.983514063239009 NA NA
"ENSG00000259507" 0 NA NA NA NA NA NA
"ENSG00000259508" 0.0326472184382401 -0.487800299206689 8.1030458415403 -0.0601996223081917 0.951996646525406 NA NA
"ENSG00000259509" 0 NA NA NA NA NA NA
"ENSG00000259514" 0 NA NA NA NA NA NA
"ENSG00000259515" 0.0407538159572782 -0.167357889047055 8.1030458415403 -0.0206537013759806 0.983521902082149 NA NA
"ENSG00000259519" 0.200585813096525 1.18895702608451 7.61323912595507 0.156169667918497 0.875899284845875 NA NA
"ENSG00000259522" 8.57012264118754 0.261411990070472 1.26250111971762 0.207058818394507 0.835963923253328 0.934622868361719 NA
"ENSG00000259523" 0.694755243019131 1.39912217927791 1.58503364680649 0.88270818862227 0.377393956704898 NA NA
"ENSG00000259528" 0 NA NA NA NA NA NA
"ENSG00000259530" 0 NA NA NA NA NA NA
"ENSG00000259531" 0.0804699572162119 -0.487859630575213 8.10304584152141 -0.060206944415313 0.951990814906925 NA NA
"ENSG00000259532" 0.0147097758718083 0 8.1030458415403 0 1 NA NA
"ENSG00000259533" 0 NA NA NA NA NA NA
"ENSG00000259534" 0 NA NA NA NA NA NA
"ENSG00000259536" 0.0177798504306693 0 8.10304584152341 0 1 NA NA
"ENSG00000259539" 0.0835663164964562 -0.167418363561556 8.10304584153628 -0.0206611645590561 0.983515948593998 NA NA
"ENSG00000259540" 0.00843519566997121 -0.167324945560471 8.1030458415403 -0.0206496358076464 0.983525145244689 NA NA
"ENSG00000259541" 0 NA NA NA NA NA NA
"ENSG00000259542" 0.00843519566997121 -0.167324945560471 8.1030458415403 -0.0206496358076464 0.983525145244689 NA NA
"ENSG00000259543" 0 NA NA NA NA NA NA
"ENSG00000259544" 0.0126043354413591 -0.167324945560468 8.1030458415403 -0.020649635807646 0.983525145244689 NA NA
"ENSG00000259546" 0 NA NA NA NA NA NA
"ENSG00000259548" 0.0910913019029689 -0.487893546422215 8.10304584151864 -0.0602111299830405 0.951987481354813 NA NA
"ENSG00000259553" 1.74775678049012 -0.965376380811346 0.946743758828962 -1.01968074445553 0.307879896779329 NA NA
"ENSG00000259554" 0.109322586680116 -0.167433885861242 8.10304584151124 -0.0206630801720869 0.983514420482165 NA NA
"ENSG00000259555" 0.146177173967764 -0.487966993357796 8.10304584151742 -0.0602201940975835 0.951980262337444 NA NA
"ENSG00000259556" 0.766869118749853 -1.13348450870634 1.48822831382394 -0.761633479337524 0.446278787334967 NA NA
"ENSG00000259560" 9.07312862664724 0.0251528468612099 0.373995304137606 0.0672544456653266 0.946379141826241 0.97980591104204 NA
"ENSG00000259561" 0.0176159678431167 0 8.1030458415403 0 1 NA NA
"ENSG00000259562" 1.0421190753548 -0.272628561609419 1.31261607888652 -0.207698630235192 0.835464287271175 NA NA
"ENSG00000259563" 0 NA NA NA NA NA NA
"ENSG00000259564" 0 NA NA NA NA NA NA
"ENSG00000259569" 0.0337782740785168 -0.167357075616574 8.10304584153717 -0.0206536009902205 0.983521982161315 NA NA
"ENSG00000259570" 0 NA NA NA NA NA NA
"ENSG00000259575" 0 NA NA NA NA NA NA
"ENSG00000259579" 0 NA NA NA NA NA NA
"ENSG00000259580" 0 NA NA NA NA NA NA
"ENSG00000259582" 0 NA NA NA NA NA NA
"ENSG00000259584" 0 NA NA NA NA NA NA
"ENSG00000259586" 0.0136372806150015 -0.167327004579092 8.1030458415403 -0.0206498899119254 0.98352494254203 NA NA
"ENSG00000259587" 0 NA NA NA NA NA NA
"ENSG00000259588" 0 NA NA NA NA NA NA
"ENSG00000259589" 0 NA NA NA NA NA NA
"ENSG00000259591" 0.0153891473570691 0 8.1030458415403 0 1 NA NA
"ENSG00000259594" 0.0849049317917616 -0.487872914232338 8.10304584150421 -0.0602085837566694 0.951989509270363 NA NA
"ENSG00000259598" 0 NA NA NA NA NA NA
"ENSG00000259600" 0 NA NA NA NA NA NA
"ENSG00000259601" 0.00888992521533467 0 8.1030458415403 0 1 NA NA
"ENSG00000259602" 0 NA NA NA NA NA NA
"ENSG00000259603" 0 NA NA NA NA NA NA
"ENSG00000259604" 0.0112725434963834 0 8.1030458415347 0 1 NA NA
"ENSG00000259605" 0.238612471710814 1.29000105417375 4.94594934272412 0.26081970614427 0.794231546985943 NA NA
"ENSG00000259607" 0 NA NA NA NA NA NA
"ENSG00000259608" 0 NA NA NA NA NA NA
"ENSG00000259609" 0.0146684600048482 0 8.10304584152858 0 1 NA NA
"ENSG00000259615" 0 NA NA NA NA NA NA
"ENSG00000259616" 0 NA NA NA NA NA NA
"ENSG00000259617" 0.041587036581738 0 8.10304584153714 0 1 NA NA
"ENSG00000259619" 0 NA NA NA NA NA NA
"ENSG00000259620" 0 NA NA NA NA NA NA
"ENSG00000259621" 0 NA NA NA NA NA NA
"ENSG00000259622" 0.0900964524818932 -0.487870767804024 8.10304584153204 -0.0602083188649198 0.951989720240663 NA NA
"ENSG00000259623" 1.44153107149373 0 8.10304584129097 0 1 NA NA
"ENSG00000259624" 0 NA NA NA NA NA NA
"ENSG00000259627" 0 NA NA NA NA NA NA
"ENSG00000259628" 0.0109135640315278 -0.167324945560471 8.1030458415403 -0.0206496358076464 0.983525145244689 NA NA
"ENSG00000259631" 0.290943765223381 0.55633135838839 5.14105298886218 0.108213504041614 0.913826333184977 NA NA
"ENSG00000259632" 0.0113111133755411 0 8.1030458415403 0 1 NA NA
"ENSG00000259635" 0.615774032315846 0.49221302035284 1.44107298547184 0.341560091206399 0.732681975311449 NA NA
"ENSG00000259636" 0.0563822522210338 0 8.10304584153949 0 1 NA NA
"ENSG00000259639" 0 NA NA NA NA NA NA
"ENSG00000259644" 1.21004155802681 -0.109188771577753 0.887254645503975 -0.123063623426545 0.902056716571211 NA NA
"ENSG00000259645" 0.300063976862064 -0.487923049308837 8.10304584143973 -0.0602147709461982 0.95198458154806 NA NA
"ENSG00000259646" 0 NA NA NA NA NA NA
"ENSG00000259647" 0 NA NA NA NA NA NA
"ENSG00000259648" 0.0109135640315278 -0.167324945560471 8.1030458415403 -0.0206496358076464 0.983525145244689 NA NA
"ENSG00000259649" 0.0332138705823954 -0.487812652912739 8.1030458415403 -0.0602011468838008 0.951995432292303 NA NA
"ENSG00000259650" 0 NA NA NA NA NA NA
"ENSG00000259652" 0 NA NA NA NA NA NA
"ENSG00000259654" 0.0241009980465407 -0.167341417303763 8.1030458415403 -0.0206516685918135 0.983523523663385 NA NA
"ENSG00000259655" 0 NA NA NA NA NA NA
"ENSG00000259656" 0 NA NA NA NA NA NA
"ENSG00000259659" 0.660149990327789 0.636217495603734 1.55773336044714 0.408425159117804 0.682961565623078 NA NA
"ENSG00000259661" 0 NA NA NA NA NA NA
"ENSG00000259665" 0 NA NA NA NA NA NA
"ENSG00000259668" 0.0734917805122063 1.11481763736066 8.10304584151521 0.13758007287198 0.890572305289243 NA NA
"ENSG00000259669" 0.0952327328528045 -0.167431285240847 8.10304584150514 -0.0206627592285405 0.983514676503405 NA NA
"ENSG00000259670" 0 NA NA NA NA NA NA
"ENSG00000259672" 0.078159759682221 -0.16740186551589 8.10304584153596 -0.0206591285289036 0.983517572764354 NA NA
"ENSG00000259675" 0 NA NA NA NA NA NA
"ENSG00000259676" 0 NA NA NA NA NA NA
"ENSG00000259677" 0.0490808577193528 -0.167355288389119 8.10304584151607 -0.0206533804278475 0.983522158107097 NA NA
"ENSG00000259678" 0 NA NA NA NA NA NA
"ENSG00000259681" 0 NA NA NA NA NA NA
"ENSG00000259682" 0.00945465382613522 0 8.1030458415403 0 1 NA NA
"ENSG00000259683" 0 NA NA NA NA NA NA
"ENSG00000259684" 0.111559493627856 -0.167453203010056 8.1030458414972 -0.0206654641088782 0.983512518781873 NA NA
"ENSG00000259688" 0 NA NA NA NA NA NA
"ENSG00000259690" 1.93674225940977 -0.721957149523086 0.814234276621352 -0.886670053389096 0.375256565761383 NA NA
"ENSG00000259694" 0.00992447624296523 0 8.1030458415403 0 1 NA NA
"ENSG00000259695" 0.0136681528792657 0 8.1030458415403 0 1 NA NA
"ENSG00000259696" 0 NA NA NA NA NA NA
"ENSG00000259697" 0.927483018599755 -0.610585970336634 1.42720012637798 -0.427820849404076 0.66878155626677 NA NA
"ENSG00000259700" 0.00843519566997121 -0.167324945560471 8.1030458415403 -0.0206496358076464 0.983525145244689 NA NA
"ENSG00000259701" 0 NA NA NA NA NA NA
"ENSG00000259702" 0.0594380121858218 -0.167392035535878 8.10304584151864 -0.0206579154073385 0.983518540488799 NA NA
"ENSG00000259704" 1.05112953328701 -2.07836206960433 1.35066036389445 -1.53877475430733 0.123859295148069 NA NA
"ENSG00000259707" 0.0377938895262577 0.460304296461924 8.10220129942086 0.0568122513192589 0.954694754560406 NA NA
"ENSG00000259709" 0.0145588991855777 0 8.1030458415403 0 1 NA NA
"ENSG00000259711" 0.205875918817285 -0.167550261149403 7.55272894598115 -0.0221840691421287 0.982301125447431 NA NA
"ENSG00000259712" 0.0332074557421513 -0.16735505767705 8.10304584152412 -0.0206533519555619 0.983522180819849 NA NA
"ENSG00000259713" 0.00986299089135307 0 8.10304584153879 0 1 NA NA
"ENSG00000259715" 0.212618026647955 -0.818314266438381 6.54386276214544 -0.125050646106474 0.900483455191429 NA NA
"ENSG00000259720" 0.0691876685151003 -0.167405284710047 8.10304584152854 -0.020659550492987 0.983517236157567 NA NA
"ENSG00000259722" 0 NA NA NA NA NA NA
"ENSG00000259723" 0.0797873522016267 1.14515663654118 8.10125053400072 0.141355539090538 0.887589076181034 NA NA
"ENSG00000259725" 0 NA NA NA NA NA NA
"ENSG00000259727" 3.18940789902511 1.04035993396231 0.550749399590004 1.88898968339646 0.0588932110938587 NA NA
"ENSG00000259730" 0 NA NA NA NA NA NA
"ENSG00000259731" 0 NA NA NA NA NA NA
"ENSG00000259732" 0.0755889787671139 0.882924509758547 8.09811294341968 0.10902842624293 0.913179943846645 NA NA
"ENSG00000259734" 0 NA NA NA NA NA NA
"ENSG00000259735" 0.151692844477269 -0.167496447778009 8.1030458414268 -0.020670800962483 0.983508261498171 NA NA
"ENSG00000259737" 0.0375739963436864 -0.48781362763966 8.10304584153702 -0.0602012671752489 0.951995336487379 NA NA
"ENSG00000259740" 0.0101711875132875 0 8.10304584154004 0 1 NA NA
"ENSG00000259742" 0 NA NA NA NA NA NA
"ENSG00000259743" 0 NA NA NA NA NA NA
"ENSG00000259744" 0.0874902225372415 0.474022151476773 8.10304230584756 0.0584992813297661 0.953350934931854 NA NA
"ENSG00000259753" 0.178780412172872 0 8.10304584148068 0 1 NA NA
"ENSG00000259754" 0 NA NA NA NA NA NA
"ENSG00000259755" 0.0257708943061547 0 8.1030458415403 0 1 NA NA
"ENSG00000259756" 0 NA NA NA NA NA NA
"ENSG00000259757" 0 NA NA NA NA NA NA
"ENSG00000259759" 0 NA NA NA NA NA NA
"ENSG00000259760" 0 NA NA NA NA NA NA
"ENSG00000259762" 0.0522979083708651 0.473920194396875 8.1030458415403 0.0584866732417236 0.953360977535915 NA NA
"ENSG00000259767" 0.641904306434836 0.127092347252414 1.49215172535945 0.0851738768199313 0.93212315837392 NA NA
"ENSG00000259769" 0 NA NA NA NA NA NA
"ENSG00000259770" 0.132175430707288 -0.487937987002901 8.1030458414889 -0.0602166144123954 0.951983113339068 NA NA
"ENSG00000259771" 0.0825857230423168 -0.487846212138538 8.10304584153868 -0.0602052884407601 0.951992133790956 NA NA
"ENSG00000259773" 0 NA NA NA NA NA NA
"ENSG00000259774" 0.0188708909675167 0 8.10304584153815 0 1 NA NA
"ENSG00000259776" 1.156399110813 -0.789003436213985 1.13519414564106 -0.695038323835282 0.487031284728991 NA NA
"ENSG00000259780" 0.0340440254840992 -0.167354438135363 8.10304584153591 -0.0206532754976542 0.983522241811424 NA NA
"ENSG00000259782" 0.287993312222004 -1.06463228310638 4.01960697755572 -0.26485979575888 0.791117470856892 NA NA
"ENSG00000259784" 0 NA NA NA NA NA NA
"ENSG00000259789" 0.0110535018371743 0 8.10304584153701 0 1 NA NA
"ENSG00000259791" 0 NA NA NA NA NA NA
"ENSG00000259792" 0.0496354126568209 -0.167353771009809 8.1030458415403 -0.0206531931674222 0.983522307487436 NA NA
"ENSG00000259793" 1.6599852697088 0.227404264318514 0.92456606648086 0.245957830989919 0.805714875860363 NA NA
"ENSG00000259797" 0.0294195517436167 0 8.10304584151509 0 1 NA NA
"ENSG00000259798" 0 NA NA NA NA NA NA
"ENSG00000259800" 0 NA NA NA NA NA NA
"ENSG00000259805" 0.00992447624296523 0 8.1030458415403 0 1 NA NA
"ENSG00000259807" 0.20717506738857 0.794327782259777 5.29032254707126 0.150147325648324 0.880648382697891 NA NA
"ENSG00000259810" 0.268998116436063 -1.67917063549809 4.8259046291069 -0.347949403179325 0.727878182279618 NA NA
"ENSG00000259813" 0 NA NA NA NA NA NA
"ENSG00000259814" 0.00936076753541151 0 8.1030458415391 0 1 NA NA
"ENSG00000259817" 0 NA NA NA NA NA NA
"ENSG00000259819" 0 NA NA NA NA NA NA
"ENSG00000259821" 0.0249098241113849 -0.16734364072464 8.1030458415349 -0.0206519429850519 0.983523304775939 NA NA
"ENSG00000259822" 0 NA NA NA NA NA NA
"ENSG00000259827" 0 NA NA NA NA NA NA
"ENSG00000259828" 0.0550302334390586 -0.167376436508886 8.10304584154025 -0.0206559903253701 0.983520076154303 NA NA
"ENSG00000259833" 0.0109184814739803 0 8.1030458415403 0 1 NA NA
"ENSG00000259840" 0 NA NA NA NA NA NA
"ENSG00000259846" 0 NA NA NA NA NA NA
"ENSG00000259848" 0 NA NA NA NA NA NA
"ENSG00000259861" 0 NA NA NA NA NA NA
"ENSG00000259862" 0 NA NA NA NA NA NA
"ENSG00000259864" 0 NA NA NA NA NA NA
"ENSG00000259866" 0.0126043354413591 -0.167324945560468 8.1030458415403 -0.020649635807646 0.983525145244689 NA NA
"ENSG00000259868" 0.635222131135996 0.180137772535685 1.49223631038145 0.12071665277307 0.903915468453241 NA NA
"ENSG00000259869" 0.197596746593434 -0.340197188030273 6.00386078703352 -0.0566630706636292 0.954813592069565 NA NA
"ENSG00000259870" 0 NA NA NA NA NA NA
"ENSG00000259871" 0.551640007001927 -1.63388144963252 2.05166153532578 -0.796369879485545 0.425817079985081 NA NA
"ENSG00000259873" 0.0245855050024337 0 8.1030458415403 0 1 NA NA
"ENSG00000259874" 0 NA NA NA NA NA NA
"ENSG00000259876" 0.0083034808044931 0 8.1030458415403 0 1 NA NA
"ENSG00000259878" 0 NA NA NA NA NA NA
"ENSG00000259881" 0.0450987358274194 -0.487814569612944 8.10304584153991 -0.0602013834245123 0.951995243901813 NA NA
"ENSG00000259882" 0 NA NA NA NA NA NA
"ENSG00000259889" 0 NA NA NA NA NA NA
"ENSG00000259891" 6.42872104130721 -0.316815305596173 0.504675874696351 -0.627759957392043 0.530161201240469 NA NA
"ENSG00000259892" 0 NA NA NA NA NA NA
"ENSG00000259899" 0 NA NA NA NA NA NA
"ENSG00000259900" 0 NA NA NA NA NA NA
"ENSG00000259906" 0 NA NA NA NA NA NA
"ENSG00000259907" 0.00981666663675529 0 8.1030458415403 0 1 NA NA
"ENSG00000259909" 0 NA NA NA NA NA NA
"ENSG00000259910" 0 NA NA NA NA NA NA
"ENSG00000259912" 0 NA NA NA NA NA NA
"ENSG00000259914" 0 NA NA NA NA NA NA
"ENSG00000259915" 0.795130143227367 -0.0966511535229608 1.07889700853805 -0.0895832992010304 0.928618356345993 NA NA
"ENSG00000259920" 0.183573138331973 0.843398250665019 8.10019426234988 0.104120743694405 0.917073529241477 NA NA
"ENSG00000259921" 2.90670363892298 -0.737978636890442 0.70195718922696 -1.05131573294826 0.293113603579619 NA NA
"ENSG00000259923" 0 NA NA NA NA NA NA
"ENSG00000259924" 0.212377142708984 0.27768938991862 5.85029230650316 0.0474659000559581 0.962141907501585 NA NA
"ENSG00000259925" 0.429495385881172 -0.0239956696550093 2.42967605988752 -0.0098760777418699 0.992120158144588 NA NA
"ENSG00000259926" 0.254496663268586 -0.75274180948038 4.43946617683223 -0.169556829469415 0.865358675926348 NA NA
"ENSG00000259928" 0 NA NA NA NA NA NA
"ENSG00000259929" 0.0112725434963834 0 8.1030458415347 0 1 NA NA
"ENSG00000259931" 0.050700582721614 -0.16738698918863 8.10304584153195 -0.0206572926356522 0.983519037282701 NA NA
"ENSG00000259932" 0.193628285052275 -1.1761140397817 8.1021800259654 -0.145160195899444 0.88458439207172 NA NA
"ENSG00000259934" 0 NA NA NA NA NA NA
"ENSG00000259935" 0.121445894753384 -0.167408864162156 8.10304584152853 -0.0206599922345468 0.983516883774008 NA NA
"ENSG00000259937" 1.63888645726692 0.249043941265915 0.781087972048754 0.318842371381914 0.749846046086687 NA NA
"ENSG00000259940" 0.248887601698885 -0.797386170219103 4.95479605541315 -0.160932187985407 0.872146810373625 NA NA
"ENSG00000259941" 0.128946249071498 -0.804590883266121 8.10296766579652 -0.0992958279547855 0.920903390857841 NA NA
"ENSG00000259945" 0 NA NA NA NA NA NA
"ENSG00000259946" 0.109436147830783 0.177685540152781 8.10250081321187 0.0219297158061432 0.982504020685726 NA NA
"ENSG00000259948" 0 NA NA NA NA NA NA
"ENSG00000259950" 0 NA NA NA NA NA NA
"ENSG00000259952" 0 NA NA NA NA NA NA
"ENSG00000259955" 0.00886594486577857 1.11100114272108 8.10280805033185 0.137113101509986 0.890941396769899 NA NA
"ENSG00000259959" 4.55042173945284 0.952990859943697 0.441981295901583 2.15617916138221 0.0310696780696191 NA NA
"ENSG00000259961" 0 NA NA NA NA NA NA
"ENSG00000259962" 0 NA NA NA NA NA NA
"ENSG00000259963" 0 NA NA NA NA NA NA
"ENSG00000259967" 0 NA NA NA NA NA NA
"ENSG00000259968" 0 NA NA NA NA NA NA
"ENSG00000259969" 7.12244154503192 0.262316899446554 0.384035915074158 0.683053040484249 0.49457332725574 0.757641570484575 NA
"ENSG00000259970" 0 NA NA NA NA NA NA
"ENSG00000259972" 5.69913746938956 0.0324945900713675 0.518997591065076 0.0626102907427426 0.950076834669414 NA NA
"ENSG00000259976" 0 NA NA NA NA NA NA
"ENSG00000259977" 0.0462416703939817 0 8.1030458415403 0 1 NA NA
"ENSG00000259981" 0 NA NA NA NA NA NA
"ENSG00000259983" 0 NA NA NA NA NA NA
"ENSG00000259984" 0 NA NA NA NA NA NA
"ENSG00000259985" 6.13548426524254 0.435917771257432 0.423308069982478 1.02978847361799 0.303109312700254 NA NA
"ENSG00000259986" 0.0359205905052439 -0.16735583002843 8.1030458415403 -0.0206534472717012 0.983522104784792 NA NA
"ENSG00000259989" 0 NA NA NA NA NA NA
"ENSG00000259990" 0 NA NA NA NA NA NA
"ENSG00000259992" 0.00880495685168251 0 8.1030458415403 0 1 NA NA
"ENSG00000259993" 0 NA NA NA NA NA NA
"ENSG00000259994" 4.22255276545551 -0.403411433352028 0.575381225574522 -0.701120258050163 0.483227968865899 NA NA
"ENSG00000259995" 0 NA NA NA NA NA NA
"ENSG00000259998" 0 NA NA NA NA NA NA
"ENSG00000259999" 0.151252539975795 -0.835302203224197 8.10254240959498 -0.10309137070792 0.917890453710172 NA NA
"ENSG00000260000" 8.46908361303574 -0.0252020536423831 0.384727830403865 -0.0655061881432581 0.947770979494595 0.979962232526033 NA
"ENSG00000260003" 0 NA NA NA NA NA NA
"ENSG00000260004" 0 NA NA NA NA NA NA
"ENSG00000260005" 0 NA NA NA NA NA NA
"ENSG00000260008" 0.0335735047481646 -0.167358245827333 8.10304584153921 -0.0206537454063746 0.983521866958469 NA NA
"ENSG00000260011" 0.0657534733687755 0 8.10304584153734 0 1 NA NA
"ENSG00000260012" 0 NA NA NA NA NA NA
"ENSG00000260015" 0 NA NA NA NA NA NA
"ENSG00000260017" 0 NA NA NA NA NA NA
"ENSG00000260021" 0.0267923141972031 -0.167341417303762 8.1030458415403 -0.0206516685918134 0.983523523663385 NA NA
"ENSG00000260022" 0 NA NA NA NA NA NA
"ENSG00000260029" 0 NA NA NA NA NA NA
"ENSG00000260030" 0 NA NA NA NA NA NA
"ENSG00000260033" 0 NA NA NA NA NA NA
"ENSG00000260035" 0.114726436145843 -0.167453076399841 8.10304584147409 -0.020665448483922 0.983512531246122 NA NA
"ENSG00000260036" 0.0245866343532461 0 8.1030458415403 0 1 NA NA
"ENSG00000260037" 0.179716741652232 -0.16750956758261 8.10304584147661 -0.0206724200824817 0.983506969903311 NA NA
"ENSG00000260038" 0.0196145941800342 0 8.1030458415403 0 1 NA NA
"ENSG00000260041" 0 NA NA NA NA NA NA
"ENSG00000260042" 0 NA NA NA NA NA NA
"ENSG00000260046" 0.0113111133755411 0 8.1030458415403 0 1 NA NA
"ENSG00000260051" 0 NA NA NA NA NA NA
"ENSG00000260052" 0.22347267466779 -0.487986072328523 8.10304584150444 -0.0602225486407865 0.951978387087264 NA NA
"ENSG00000260058" 0 NA NA NA NA NA NA
"ENSG00000260059" 0.504970187435025 0.320805096385746 1.80637439059112 0.177596127390162 0.859040166091581 NA NA
"ENSG00000260060" 0.409225440201183 -1.49683840146677 2.45745463744085 -0.609101131984902 0.542457407321705 NA NA
"ENSG00000260063" 1.05973881732251 -0.0119699222971891 1.10938818242306 -0.0107896609021426 0.99139126318378 NA NA
"ENSG00000260064" 0.464159269248146 0.251787193560827 2.33922366363699 0.107637075271952 0.914283586014391 NA NA
"ENSG00000260066" 0.163565851111609 0.467721516164077 8.10292378150408 0.0577225614822774 0.95396962219226 NA NA
"ENSG00000260068" 0 NA NA NA NA NA NA
"ENSG00000260070" 0.0111582819844231 0 8.1030458415403 0 1 NA NA
"ENSG00000260071" 0.105827645332821 -0.167432586559914 8.10304584153555 -0.0206629198247489 0.983514548393521 NA NA
"ENSG00000260072" 0.0172401525216537 -0.167341417303762 8.1030458415403 -0.0206516685918135 0.983523523663385 NA NA
"ENSG00000260073" 0.0618833527511709 0 8.1030458415349 0 1 NA NA
"ENSG00000260077" 5.00309084080995 0.310775935294963 0.480458625064441 0.646831837503762 0.517740784605639 NA NA
"ENSG00000260082" 0 NA NA NA NA NA NA
"ENSG00000260084" 0 NA NA NA NA NA NA
"ENSG00000260086" 0.997690519410984 -0.617120270287944 1.51530286248482 -0.407258697628261 0.683817994399753 NA NA
"ENSG00000260090" 0.0425439151272066 0 8.10304584153724 0 1 NA NA
"ENSG00000260091" 0.0194286686687063 0 8.1030458415403 0 1 NA NA
"ENSG00000260092" 0.0865711709108896 0 8.10304584150242 0 1 NA NA
"ENSG00000260095" 0.321525871882218 -0.658151614137263 4.18714473313245 -0.157183870175152 0.875099940016393 NA NA
"ENSG00000260100" 0.0566115728072421 0 8.10304584153531 0 1 NA NA
"ENSG00000260103" 0 NA NA NA NA NA NA
"ENSG00000260104" 0 NA NA NA NA NA NA
"ENSG00000260107" 0 NA NA NA NA NA NA
"ENSG00000260108" 0 NA NA NA NA NA NA
"ENSG00000260109" 0.023536870152602 0 8.1030458415403 0 1 NA NA
"ENSG00000260111" 0.0229940948555489 -0.167341417303763 8.1030458415403 -0.0206516685918135 0.983523523663385 NA NA
"ENSG00000260112" 0.0126043354413591 -0.167324945560468 8.1030458415403 -0.020649635807646 0.983525145244689 NA NA
"ENSG00000260113" 0 NA NA NA NA NA NA
"ENSG00000260118" 0.0710006940148496 0 8.10304584151438 0 1 NA NA
"ENSG00000260120" 0.163267093980539 -0.487986628730816 8.10304584143666 -0.0602226173071108 0.951978332398725 NA NA
"ENSG00000260121" 0.0717486504076559 -0.167416786920351 8.10304584153793 -0.0206609699851551 0.983516103808377 NA NA
"ENSG00000260122" 0.456758758332094 1.32656460814429 2.24249538904883 0.591557340372932 0.554147047351002 NA NA
"ENSG00000260126" 0.0549221889197565 -0.167389351923197 8.10304584152993 -0.0206575842216378 0.983518804680379 NA NA
"ENSG00000260132" 0.117075924999356 1.04335587346372 8.09825457990244 0.128837129429474 0.89748652531692 NA NA
"ENSG00000260136" 6.81432401305578 0.166017229243186 0.450692576688052 0.3683602478283 0.712604634387701 0.882425839520275 NA
"ENSG00000260137" 0 NA NA NA NA NA NA
"ENSG00000260142" 0.0201160702272236 0 8.1030458415403 0 1 NA NA
"ENSG00000260144" 0 NA NA NA NA NA NA
"ENSG00000260145" 0 NA NA NA NA NA NA
"ENSG00000260146" 0 NA NA NA NA NA NA
"ENSG00000260152" 0 NA NA NA NA NA NA
"ENSG00000260156" 0 NA NA NA NA NA NA
"ENSG00000260157" 0 NA NA NA NA NA NA
"ENSG00000260158" 0.739131698607106 -0.606855376104852 1.60197082067372 -0.378817996104096 0.704823022689103 NA NA
"ENSG00000260159" 0.0208671978795684 0 8.1030458415403 0 1 NA NA
"ENSG00000260160" 2.26824672609207 -0.549794804835954 0.787815500027453 -0.69787254099062 0.485256908122379 NA NA
"ENSG00000260162" 0 NA NA NA NA NA NA
"ENSG00000260163" 0.704363125523915 0.467143096302349 1.56561012441808 0.298377666966085 0.765414932371188 NA NA
"ENSG00000260165" 0 NA NA NA NA NA NA
"ENSG00000260166" 0.0192237584267646 0 8.10304584153849 0 1 NA NA
"ENSG00000260167" 0.0706088125540328 -0.487863503499922 8.10304584153826 -0.0602074223743139 0.951990434241381 NA NA
"ENSG00000260170" 0 NA NA NA NA NA NA
"ENSG00000260171" 0.0111582819844231 0 8.1030458415403 0 1 NA NA
"ENSG00000260173" 0 NA NA NA NA NA NA
"ENSG00000260177" 0 NA NA NA NA NA NA
"ENSG00000260179" 0.0967106768633418 0.513020150719776 8.10064409744538 0.0633307851262793 0.949503101973285 NA NA
"ENSG00000260183" 0 NA NA NA NA NA NA
"ENSG00000260184" 0 NA NA NA NA NA NA
"ENSG00000260185" 0.0969340040887694 -0.487890215100092 8.10304584152389 -0.0602107188632587 0.951987808786873 NA NA
"ENSG00000260188" 0.0136372806150015 -0.167327004579092 8.1030458415403 -0.0206498899119254 0.98352494254203 NA NA
"ENSG00000260190" 1.02023116290209 -1.35238762186018 1.35407561911254 -0.998753395136484 0.317914167655082 NA NA
"ENSG00000260194" 0 NA NA NA NA NA NA
"ENSG00000260197" 0.706895282456789 1.88544670944015 1.55869353808463 1.20963272341338 0.226419855690192 NA NA
"ENSG00000260198" 0.00880495685168251 0 8.1030458415403 0 1 NA NA
"ENSG00000260201" 0 NA NA NA NA NA NA
"ENSG00000260202" 0 NA NA NA NA NA NA
"ENSG00000260205" 0.0359319887733794 0 8.1030458415403 0 1 NA NA
"ENSG00000260206" 0 NA NA NA NA NA NA
"ENSG00000260209" 0.0111582819844231 0 8.1030458415403 0 1 NA NA
"ENSG00000260211" 0 NA NA NA NA NA NA
"ENSG00000260212" 0.0906529997144741 -0.506393934947577 8.10269046990411 -0.0624970109408079 0.950167042212399 NA NA
"ENSG00000260217" 0 NA NA NA NA NA NA
"ENSG00000260218" 0 NA NA NA NA NA NA
"ENSG00000260223" 0 NA NA NA NA NA NA
"ENSG00000260234" 0.0178689841460039 -0.167327004579092 8.1030458415403 -0.0206498899119254 0.98352494254203 NA NA
"ENSG00000260235" 0.0101711875132875 0 8.10304584154004 0 1 NA NA
"ENSG00000260237" 0.0496696120812638 -0.487831183674652 8.1030458415403 -0.0602034337722469 0.951993610922921 NA NA
"ENSG00000260242" 0 NA NA NA NA NA NA
"ENSG00000260244" 0 NA NA NA NA NA NA
"ENSG00000260246" 0 NA NA NA NA NA NA
"ENSG00000260249" 0.407161064387586 -1.68397216382523 2.87295811707121 -0.586145740802489 0.557777580462562 NA NA
"ENSG00000260251" 0 NA NA NA NA NA NA
"ENSG00000260252" 0 NA NA NA NA NA NA
"ENSG00000260253" 0.0424627265608733 0.503028515302836 8.10132261597118 0.0620921470663508 0.950489450666093 NA NA
"ENSG00000260254" 0 NA NA NA NA NA NA
"ENSG00000260255" 0 NA NA NA NA NA NA
"ENSG00000260256" 0 NA NA NA NA NA NA
"ENSG00000260258" 0.0126043354413591 -0.167324945560468 8.1030458415403 -0.020649635807646 0.983525145244689 NA NA
"ENSG00000260261" 0 NA NA NA NA NA NA
"ENSG00000260262" 0.0205262291992615 1.11488119637674 8.1030458415403 0.137587916714144 0.89056610576375 NA NA
"ENSG00000260267" 1.41891413501616 -0.444267237232827 0.958356447072099 -0.463572023321928 0.642954402249147 NA NA
"ENSG00000260269" 0.147947808975746 -0.487889666224146 8.10304584151553 -0.0602106511263293 0.951987862735244 NA NA
"ENSG00000260271" 0.128578201717357 -0.167484182240518 8.10304584146913 -0.0206692872676816 0.983509468993904 NA NA
"ENSG00000260273" 0.394381457350406 0.140289940591601 2.58129078836952 0.05434875498092 0.956657306067022 NA NA
"ENSG00000260274" 3.73078778333885 -0.437421213729679 0.610264419263421 -0.716773254219276 0.473514017230126 NA NA
"ENSG00000260275" 0 NA NA NA NA NA NA
"ENSG00000260277" 0 NA NA NA NA NA NA
"ENSG00000260279" 0.240654052646358 0.476420792312773 6.9793952898657 0.0682610416126668 0.945577836049743 NA NA
"ENSG00000260288" 0.414620834327919 0.101821855068994 2.2528442418999 0.0451970239110378 0.963950266403003 NA NA
"ENSG00000260289" 0 NA NA NA NA NA NA
"ENSG00000260290" 0 NA NA NA NA NA NA
"ENSG00000260293" 7.82694766396828 0.17818853095709 0.381167405396613 0.467481029160089 0.640155761771235 0.843808670057624 NA
"ENSG00000260296" 7.1614204700413 0.291940685580926 0.381931405488721 0.76437988964892 0.444640889464378 0.723189039746607 NA
"ENSG00000260303" 0.0203423750265751 0 8.10304584153379 0 1 NA NA
"ENSG00000260304" 0.0363056400855965 0 8.10304584153728 0 1 NA NA
"ENSG00000260306" 1.41162416341984 -2.43192382937158 1.33300325139317 -1.82439452179122 0.0680924496081114 NA NA
"ENSG00000260308" 0 NA NA NA NA NA NA
"ENSG00000260310" 0.013355844099843 0 8.1030458415403 0 1 NA NA
"ENSG00000260311" 0 NA NA NA NA NA NA
"ENSG00000260312" 0 NA NA NA NA NA NA
"ENSG00000260316" 0.465988638183884 0.512980549460622 2.48483197486988 0.206444763528723 0.836443507589723 NA NA
"ENSG00000260322" 0.0267388190165292 0 8.10304584153798 0 1 NA NA
"ENSG00000260328" 0.066691703734354 -0.167393302446614 8.10304584151103 -0.0206580717572985 0.983518415766195 NA NA
"ENSG00000260331" 0.150447386336697 0.368195115527906 8.09539925111942 0.0454820206028743 0.963723105547644 NA NA
"ENSG00000260335" 0 NA NA NA NA NA NA
"ENSG00000260337" 0.116684406915564 -0.487925647644529 8.10304584153239 -0.0602150916071155 0.95198432616108 NA NA
"ENSG00000260344" 0 NA NA NA NA NA NA
"ENSG00000260345" 0 NA NA NA NA NA NA
"ENSG00000260348" 0 NA NA NA NA NA NA
"ENSG00000260349" 0.0971343968029879 1.11479765611881 8.10304584151736 0.137577606979211 0.890574254254509 NA NA
"ENSG00000260350" 0.263362132588192 -1.1075601090626 5.95332601696035 -0.186040560504715 0.852412953842325 NA NA
"ENSG00000260351" 0.0232052107724055 -0.167340626568932 8.10304584153767 -0.0206515710069309 0.983523601508254 NA NA
"ENSG00000260360" 0.718542902463942 -0.905030389279289 1.89809268975776 -0.476810428786167 0.633497118847635 NA NA
"ENSG00000260361" 0.443247273095651 -1.30536109717212 2.60384432669533 -0.501320714064659 0.616145429448389 NA NA
"ENSG00000260362" 0.0123163059405553 0 8.1030458415403 0 1 NA NA
"ENSG00000260364" 0 NA NA NA NA NA NA
"ENSG00000260366" 0.252967440941955 0.384079204010141 6.06909706006075 0.0632844062649241 0.949540032869726 NA NA
"ENSG00000260367" 0.606453259975882 -0.178164215457109 1.95956939653408 -0.0909200846738224 0.927556091027567 NA NA
"ENSG00000260368" 2.38900820428059 0.207036361558237 0.800427701448454 0.25865716689163 0.795899770921924 NA NA
"ENSG00000260369" 0.0980699558634209 -0.487886997419739 8.10304584149227 -0.0602103217683252 0.951988125048996 NA NA
"ENSG00000260370" 0 NA NA NA NA NA NA
"ENSG00000260371" 0 NA NA NA NA NA NA
"ENSG00000260375" 0 NA NA NA NA NA NA
"ENSG00000260377" 0 NA NA NA NA NA NA
"ENSG00000260378" 0.00843519566997121 -0.167324945560471 8.1030458415403 -0.0206496358076464 0.983525145244689 NA NA
"ENSG00000260379" 0 NA NA NA NA NA NA
"ENSG00000260381" 0.0418147428407033 -0.167356721622281 8.10304584151528 -0.0206535573037045 0.983522017010678 NA NA
"ENSG00000260385" 0 NA NA NA NA NA NA
"ENSG00000260387" 0 NA NA NA NA NA NA
"ENSG00000260390" 0.103147972672298 -0.167388814260119 8.10304584150553 -0.0206575178684931 0.983518857611234 NA NA
"ENSG00000260391" 0 NA NA NA NA NA NA
"ENSG00000260392" 0.0112725434963834 0 8.1030458415347 0 1 NA NA
"ENSG00000260393" 0 NA NA NA NA NA NA
"ENSG00000260395" 0.0888326243814091 0 8.10304584150355 0 1 NA NA
"ENSG00000260398" 0.685564090951147 -0.200304621370109 1.6115890543597 -0.124290135148437 0.90108555774831 NA NA
"ENSG00000260401" 0.0198489524859305 0 8.10304584152921 0 1 NA NA
"ENSG00000260402" 0.0110535018371743 0 8.10304584153701 0 1 NA NA
"ENSG00000260403" 0 NA NA NA NA NA NA
"ENSG00000260404" 0 NA NA NA NA NA NA
"ENSG00000260405" 0 NA NA NA NA NA NA
"ENSG00000260406" 0 NA NA NA NA NA NA
"ENSG00000260409" 0 NA NA NA NA NA NA
"ENSG00000260410" 0 NA NA NA NA NA NA
"ENSG00000260412" 0.0163236092191201 -0.167327004579092 8.1030458415403 -0.0206498899119254 0.98352494254203 NA NA
"ENSG00000260413" 0 NA NA NA NA NA NA
"ENSG00000260414" 0 NA NA NA NA NA NA
"ENSG00000260416" 0.012093223816089 0 8.1030458415403 0 1 NA NA
"ENSG00000260417" 0 NA NA NA NA NA NA
"ENSG00000260418" 0.0729290544558602 0 8.10304584153071 0 1 NA NA
"ENSG00000260422" 2.28474755986947 -0.16951848846794 0.668546172898031 -0.253562873201573 0.799833282250398 NA NA
"ENSG00000260425" 0 NA NA NA NA NA NA
"ENSG00000260426" 0.0439984285036073 0 8.10304584151392 0 1 NA NA
"ENSG00000260430" 0.0531129993660745 0 8.10304584152251 0 1 NA NA
"ENSG00000260436" 0 NA NA NA NA NA NA
"ENSG00000260441" 0.0242264471589421 0 8.1030458415403 0 1 NA NA
"ENSG00000260443" 0 NA NA NA NA NA NA
"ENSG00000260444" 0 NA NA NA NA NA NA
"ENSG00000260445" 0 NA NA NA NA NA NA
"ENSG00000260447" 0.232100783593708 -0.231970274396356 7.09786323329081 -0.032681705292426 0.973928413159368 NA NA
"ENSG00000260457" 0 NA NA NA NA NA NA
"ENSG00000260460" 0.988440038157067 -2.95976165675721 1.47260372593437 -2.00988331391002 0.0444435401827468 NA NA
"ENSG00000260464" 0.544373359162859 0.599505209888705 1.70320081776346 0.351987389646711 0.724847719681538 NA NA
"ENSG00000260465" 0 NA NA NA NA NA NA
"ENSG00000260466" 0 NA NA NA NA NA NA
"ENSG00000260467" 0 NA NA NA NA NA NA
"ENSG00000260470" 0.0110535018371743 0 8.10304584153701 0 1 NA NA
"ENSG00000260472" 0 NA NA NA NA NA NA
"ENSG00000260473" 0.0830048179546924 -0.487873395905397 8.1030458415206 -0.0602086432000048 0.951989461927332 NA NA
"ENSG00000260476" 0 NA NA NA NA NA NA
"ENSG00000260478" 0.0126043354413591 -0.167324945560468 8.1030458415403 -0.020649635807646 0.983525145244689 NA NA
"ENSG00000260479" 0.0981762974666809 -0.167449248294151 8.10304584150651 -0.0206649760558455 0.983512908108712 NA NA
"ENSG00000260482" 0 NA NA NA NA NA NA
"ENSG00000260483" 0.159484911816315 -0.487950861441471 8.10304584147971 -0.0602182032518732 0.951981847924942 NA NA
"ENSG00000260484" 0.0082374088221482 0 8.1030458415403 0 1 NA NA
"ENSG00000260487" 0 NA NA NA NA NA NA
"ENSG00000260488" 0 NA NA NA NA NA NA
"ENSG00000260495" 1.90244427172887 -0.245851704334497 0.839628843614109 -0.292809979319255 0.769667400021274 NA NA
"ENSG00000260496" 0.0139298105332532 -0.167327004579092 8.1030458415403 -0.0206498899119254 0.98352494254203 NA NA
"ENSG00000260497" 0 NA NA NA NA NA NA
"ENSG00000260498" 0 NA NA NA NA NA NA
"ENSG00000260500" 0.0266121786048649 0 8.1030458415403 0 1 NA NA
"ENSG00000260504" 0 NA NA NA NA NA NA
"ENSG00000260505" 0 NA NA NA NA NA NA
"ENSG00000260507" 0.402223428026354 -0.487981638324103 2.72955953332385 -0.178776697253375 0.858113043383327 NA NA
"ENSG00000260509" 0.0477634024499093 0.473936666140167 8.1030458415403 0.0584887060258907 0.953359358380594 NA NA
"ENSG00000260510" 0.00886594486577857 1.11100114272108 8.10280805033185 0.137113101509986 0.890941396769899 NA NA
"ENSG00000260511" 0 NA NA NA NA NA NA
"ENSG00000260514" 0.0539601848588551 0 8.10304584151314 0 1 NA NA
"ENSG00000260515" 0.0632109357374867 0.794360545537888 8.1030458415403 0.0980323400696557 0.921906613379242 NA NA
"ENSG00000260517" 0.187036879417214 1.24295412843779 8.09618407937872 0.153523452067207 0.877985497454005 NA NA
"ENSG00000260520" 0 NA NA NA NA NA NA
"ENSG00000260522" 0.0082374088221482 0 8.1030458415403 0 1 NA NA
"ENSG00000260525" 0 NA NA NA NA NA NA
"ENSG00000260530" 0 NA NA NA NA NA NA
"ENSG00000260532" 0.0742282441307366 -0.167386334254957 8.10304584153923 -0.0206572118100175 0.983519101758469 NA NA
"ENSG00000260534" 0 NA NA NA NA NA NA
"ENSG00000260536" 0 NA NA NA NA NA NA
"ENSG00000260537" 0 NA NA NA NA NA NA
"ENSG00000260541" 0 NA NA NA NA NA NA
"ENSG00000260542" 0 NA NA NA NA NA NA
"ENSG00000260545" 0 NA NA NA NA NA NA
"ENSG00000260550" 0 NA NA NA NA NA NA
"ENSG00000260555" 0 NA NA NA NA NA NA
"ENSG00000260558" 0 NA NA NA NA NA NA
"ENSG00000260563" 2.73753383950485 -0.764584637729152 0.780292593950954 -0.979869146082412 0.32715071477439 NA NA
"ENSG00000260564" 0.0199479185600534 -0.167341417303763 8.1030458415403 -0.0206516685918135 0.983523523663385 NA NA
"ENSG00000260566" 0 NA NA NA NA NA NA
"ENSG00000260568" 0 NA NA NA NA NA NA
"ENSG00000260569" 0 NA NA NA NA NA NA
"ENSG00000260570" 0 NA NA NA NA NA NA
"ENSG00000260573" 0.274242150052711 -0.00775648653016925 3.9820614957882 -0.0019478570429847 0.998445835921539 NA NA
"ENSG00000260574" 0 NA NA NA NA NA NA
"ENSG00000260575" 0 NA NA NA NA NA NA
"ENSG00000260578" 1.55698023310889 0.0738618264219631 0.874827369031537 0.084430173353779 0.932714418059458 NA NA
"ENSG00000260579" 0 NA NA NA NA NA NA
"ENSG00000260580" 0.455549963632416 1.15401684384628 2.48839390582136 0.463759713101115 0.642819910060993 NA NA
"ENSG00000260581" 0.0267387186870231 -0.167343476322384 8.1030458415403 -0.0206519226960925 0.983523320960734 NA NA
"ENSG00000260583" 1.28908945714301 1.4458812754827 0.879109126612117 1.64471193815811 0.100029229734747 NA NA
"ENSG00000260584" 0 NA NA NA NA NA NA
"ENSG00000260585" 0.0421826804665264 0 8.10304584152127 0 1 NA NA
"ENSG00000260586" 0 NA NA NA NA NA NA
"ENSG00000260588" 0.158833111116065 0.247169584954791 8.10238435640905 0.0305057837399775 0.975663680771848 NA NA
"ENSG00000260590" 0 NA NA NA NA NA NA
"ENSG00000260592" 0.0264666682951152 0 8.1030458415403 0 1 NA NA
"ENSG00000260593" 0.0970930613721917 0 8.10304584150025 0 1 NA NA
"ENSG00000260594" 0 NA NA NA NA NA NA
"ENSG00000260597" 0 NA NA NA NA NA NA
"ENSG00000260599" 0 NA NA NA NA NA NA
"ENSG00000260600" 0.182884863882039 -1.65638606808409 8.09689060753695 -0.204570636849441 0.837907598600791 NA NA
"ENSG00000260601" 0.0623776958561206 -0.167384931388767 8.10304584152268 -0.0206570386818043 0.983519239865328 NA NA
"ENSG00000260604" 0.273920532770386 -1.47531989891013 4.38787092265379 -0.336226822738408 0.736699827514356 NA NA
"ENSG00000260605" 0 NA NA NA NA NA NA
"ENSG00000260608" 0.0491288855990159 0 8.10304584153975 0 1 NA NA
"ENSG00000260610" 0.0130470327679838 0 8.1030458415403 0 1 NA NA
"ENSG00000260611" 0 NA NA NA NA NA NA
"ENSG00000260612" 0.153548956242704 0 8.10304584146606 0 1 NA NA
"ENSG00000260613" 0.0926754582728773 0 8.10304584152064 0 1 NA NA
"ENSG00000260616" 0 NA NA NA NA NA NA
"ENSG00000260617" 0 NA NA NA NA NA NA
"ENSG00000260618" 0 NA NA NA NA NA NA
"ENSG00000260619" 0.0261063929681521 -0.167341417303763 8.1030458415403 -0.0206516685918135 0.983523523663385 NA NA
"ENSG00000260620" 0.0120561868881342 0 8.1030458415403 0 1 NA NA
"ENSG00000260621" 0.0235147327234908 0 8.1030458415403 0 1 NA NA
"ENSG00000260622" 0 NA NA NA NA NA NA
"ENSG00000260624" 0 NA NA NA NA NA NA
"ENSG00000260626" 0.207296051754775 1.21648088152417 8.07499927943987 0.150647800628479 0.880253552208716 NA NA
"ENSG00000260628" 0.24275773488317 -0.808543655560272 4.52842560448077 -0.178548512480858 0.858292225766693 NA NA
"ENSG00000260633" 1.89625074097658 0.597471890471249 0.711479559624655 0.839759740654319 0.40104311055512 NA NA
"ENSG00000260634" 0.33225720528633 1.25215581190637 2.91407259477805 0.429692731111163 0.66741917170181 NA NA
"ENSG00000260635" 0 NA NA NA NA NA NA
"ENSG00000260639" 0 NA NA NA NA NA NA
"ENSG00000260640" 0 NA NA NA NA NA NA
"ENSG00000260643" 4.72323114319004 0.747773305088403 0.533650479094196 1.40124170104307 0.161141808069489 NA NA
"ENSG00000260645" 0.436806550423457 1.58359489368754 2.40701080197987 0.657909342319929 0.510596387156705 NA NA
"ENSG00000260646" 0.187529062914792 -0.167497287925706 6.9185766231784 -0.024209790112689 0.980685269039404 NA NA
"ENSG00000260647" 0.290292338407001 1.02871351345663 5.2284501694601 0.196753049204799 0.844020794136792 NA NA
"ENSG00000260648" 0.168283769141047 0.794200761561265 8.10304584145248 0.0980126210687837 0.921922271460001 NA NA
"ENSG00000260649" 0 NA NA NA NA NA NA
"ENSG00000260650" 0 NA NA NA NA NA NA
"ENSG00000260651" 0.606535816177109 -0.650594555382208 1.67980442736134 -0.387303750832573 0.698531349053122 NA NA
"ENSG00000260657" 0.129679851589327 2.0400798404673 8.07131848820782 0.252756701826084 0.800456228368709 NA NA
"ENSG00000260658" 0.138999092175415 -0.808414697797766 8.10304584151774 -0.0997667683990723 0.920529491359863 NA NA
"ENSG00000260659" 0 NA NA NA NA NA NA
"ENSG00000260660" 0 NA NA NA NA NA NA
"ENSG00000260661" 0 NA NA NA NA NA NA
"ENSG00000260662" 0 NA NA NA NA NA NA
"ENSG00000260664" 0.00986299089135307 0 8.10304584153879 0 1 NA NA
"ENSG00000260668" 0 NA NA NA NA NA NA
"ENSG00000260670" 0 NA NA NA NA NA NA
"ENSG00000260671" 0 NA NA NA NA NA NA
"ENSG00000260672" 0.0908847131968422 -0.167435022341234 8.10304584149303 -0.0206632204255657 0.983514308599967 NA NA
"ENSG00000260673" 0 NA NA NA NA NA NA
"ENSG00000260674" 0 NA NA NA NA NA NA
"ENSG00000260677" 0.392887437528104 0.20092314576982 2.94011393898498 0.0683385575999771 0.945516131330263 NA NA
"ENSG00000260678" 0.0755243892363809 -0.167400630333195 8.1030458415274 -0.0206589760945547 0.983517694363415 NA NA
"ENSG00000260679" 0 NA NA NA NA NA NA
"ENSG00000260681" 0 NA NA NA NA NA NA
"ENSG00000260683" 0 NA NA NA NA NA NA
"ENSG00000260685" 0.0139298105332532 -0.167327004579092 8.1030458415403 -0.0206498899119254 0.98352494254203 NA NA
"ENSG00000260686" 0 NA NA NA NA NA NA
"ENSG00000260688" 0 NA NA NA NA NA NA
"ENSG00000260693" 0.015427605311482 -0.167327004579092 8.1030458415403 -0.0206498899119254 0.98352494254203 NA NA
"ENSG00000260694" 0 NA NA NA NA NA NA
"ENSG00000260695" 0 NA NA NA NA NA NA
"ENSG00000260698" 0.279687565130748 0.745654809131205 3.39318656280679 0.219750607674932 0.826065388647571 NA NA
"ENSG00000260701" 0.529526067734664 -0.493304678711907 1.90591633412277 -0.25882808698366 0.795767885843953 NA NA
"ENSG00000260702" 0.012284013421823 0 8.1030458415403 0 1 NA NA
"ENSG00000260706" 0 NA NA NA NA NA NA
"ENSG00000260710" 0.0266312375417958 0 8.1030458415403 0 1 NA NA
"ENSG00000260711" 0.33225098549191 -0.375908966161724 2.8050161892164 -0.134013118215456 0.893392201173181 NA NA
"ENSG00000260714" 0.737999335192071 -0.877634059168179 2.17418116404611 -0.403661881393048 0.686461373996649 NA NA
"ENSG00000260715" 0.229600692347841 -0.488009336826094 6.33957844472818 -0.0769781999041134 0.938640887455549 NA NA
"ENSG00000260719" 0.309132319888986 0.00545416776177389 3.02246050730884 0.00180454558416388 0.998560181720564 NA NA
"ENSG00000260721" 0.0778654360174238 -0.167418618877723 8.1030458415368 -0.020661196067721 0.983515923459087 NA NA
"ENSG00000260723" 0.0455890740002603 -0.167343984513003 8.10304584153876 -0.020651985412096 0.983523270931273 NA NA
"ENSG00000260725" 0.215784987978318 0.45862010006295 8.10210732296313 0.0566050388845284 0.954859820533698 NA NA
"ENSG00000260729" 0.809052870349842 -0.627069745192714 1.29673015562209 -0.483577668394612 0.628685626564166 NA NA
"ENSG00000260733" 0.0211248935867441 0 8.1030458415403 0 1 NA NA
"ENSG00000260735" 0 NA NA NA NA NA NA
"ENSG00000260739" 0 NA NA NA NA NA NA
"ENSG00000260740" 0.0765190917384897 0 8.10304584153051 0 1 NA NA
"ENSG00000260741" 0 NA NA NA NA NA NA
"ENSG00000260743" 0.181781934407657 -1.4644071530271 8.09907042670648 -0.180811756889809 0.856515334552631 NA NA
"ENSG00000260744" 0 NA NA NA NA NA NA
"ENSG00000260747" 0 NA NA NA NA NA NA
"ENSG00000260750" 0.0235807417738962 0 8.1030458415403 0 1 NA NA
"ENSG00000260751" 1.44646151504035 1.07916929813466 0.889743823740364 1.21289889217548 0.22516847925698 NA NA
"ENSG00000260755" 0.29019061089734 -0.292792694287318 3.93460503958305 -0.0744147611619856 0.940680363659894 NA NA
"ENSG00000260756" 0.0874100479586006 -0.487876756169547 8.10304584152125 -0.0602090578914897 0.951989131650586 NA NA
"ENSG00000260757" 0.333385194759199 -1.36146758670515 3.02836076174241 -0.449572456460509 0.653018752171464 NA NA
"ENSG00000260759" 0.012093223816089 0 8.1030458415403 0 1 NA NA
"ENSG00000260761" 0 NA NA NA NA NA NA
"ENSG00000260763" 0.015427605311482 -0.167327004579092 8.1030458415403 -0.0206498899119254 0.98352494254203 NA NA
"ENSG00000260764" 0 NA NA NA NA NA NA
"ENSG00000260771" 0.0600567193570259 -0.7749110380998 8.10226543191271 -0.0956412801594511 0.92380547863166 NA NA
"ENSG00000260772" 0 NA NA NA NA NA NA
"ENSG00000260773" 0 NA NA NA NA NA NA
"ENSG00000260774" 0.566592636201033 0.256567208088742 1.89694728567861 0.135252682046438 0.892412095473066 NA NA
"ENSG00000260777" 0.304987944167987 0.143039186363334 3.90117947223666 0.0366656257117352 0.970751616911459 NA NA
"ENSG00000260779" 0 NA NA NA NA NA NA
"ENSG00000260782" 0.180083381860091 -0.155036906144781 8.10189587025217 -0.019135879876466 0.984732708662497 NA NA
"ENSG00000260784" 0.137079337816988 -0.16745853877276 8.10304584148866 -0.0206661225974251 0.983511993496208 NA NA
"ENSG00000260786" 0.0592186104546838 0.794350199439025 8.10304584152416 0.098031063253816 0.921907627247419 NA NA
"ENSG00000260795" 0 NA NA NA NA NA NA
"ENSG00000260796" 0.145244329922209 -0.405204527472531 8.10246588457116 -0.0500100257434132 0.960114398932363 NA NA
"ENSG00000260797" 0 NA NA NA NA NA NA
"ENSG00000260798" 0.0856523992563449 0 8.10304584152311 0 1 NA NA
"ENSG00000260803" 0 NA NA NA NA NA NA
"ENSG00000260805" 6.81714221159354 -0.0550111148375728 0.420527816405036 -0.130814449583493 0.895922092110814 0.958885711762116 NA
"ENSG00000260808" 0.0206398924913705 0 8.10304584153923 0 1 NA NA
"ENSG00000260810" 0 NA NA NA NA NA NA
"ENSG00000260814" 0 NA NA NA NA NA NA
"ENSG00000260816" 0.863055427964158 -0.165599048059414 1.30695559827887 -0.126705947988969 0.899173137971261 NA NA
"ENSG00000260817" 0 NA NA NA NA NA NA
"ENSG00000260823" 0.0113111133755411 0 8.1030458415403 0 1 NA NA
"ENSG00000260827" 0 NA NA NA NA NA NA
"ENSG00000260830" 0.396871764768595 -0.533344483879974 2.86247968113019 -0.186322539648349 0.852191832863149 NA NA
"ENSG00000260832" 0.0113111133755411 0 8.1030458415403 0 1 NA NA
"ENSG00000260834" 0.323204109659066 -1.21159163558805 4.10593166678311 -0.295083243929703 0.767930289525698 NA NA
"ENSG00000260835" 0 NA NA NA NA NA NA
"ENSG00000260836" 0.84951888391958 -2.48529231730461 6.14065275506987 -0.404727708345451 0.685677672542441 NA NA
"ENSG00000260838" 0.44274475164618 2.37253245041761 2.04107373438116 1.16239428809118 0.24507534239428 NA NA
"ENSG00000260844" 0.0211739386371577 0 8.10304584153869 0 1 NA NA
"ENSG00000260845" 0 NA NA NA NA NA NA
"ENSG00000260847" 0 NA NA NA NA NA NA
"ENSG00000260848" 0.0211273169319895 0 8.1030458415403 0 1 NA NA
"ENSG00000260850" 0.205270765698787 0.517323793600689 6.61668829124328 0.0781847006886104 0.937681131843142 NA NA
"ENSG00000260851" 0.015427605311482 -0.167327004579092 8.1030458415403 -0.0206498899119254 0.98352494254203 NA NA
"ENSG00000260855" 0.748104297825454 1.9110773753303 1.34803736711245 1.41767388794563 0.156285997045995 NA NA
"ENSG00000260857" 0.0209749486211784 0 8.1030458415403 0 1 NA NA
"ENSG00000260858" 0.0247808223906489 0 8.103045841534 0 1 NA NA
"ENSG00000260859" 0 NA NA NA NA NA NA
"ENSG00000260860" 0 NA NA NA NA NA NA
"ENSG00000260861" 0 NA NA NA NA NA NA
"ENSG00000260862" 1.59822748914398 -0.572725555843218 0.861738808748527 -0.664616180713699 0.506296017290283 NA NA
"ENSG00000260865" 0 NA NA NA NA NA NA
"ENSG00000260866" 0 NA NA NA NA NA NA
"ENSG00000260867" 0 NA NA NA NA NA NA
"ENSG00000260871" 0.110117806159123 0 8.10304584149914 0 1 NA NA
"ENSG00000260874" 0.013355844099843 0 8.1030458415403 0 1 NA NA
"ENSG00000260877" 0.304854442979347 -0.167424218388564 4.18458847015038 -0.0400097212862959 0.968085376034289 NA NA
"ENSG00000260878" 0 NA NA NA NA NA NA
"ENSG00000260879" 1.95934595759866 0.938676314648598 0.768641354115531 1.22121495236062 0.222004644364958 NA NA
"ENSG00000260882" 0.400239797679968 -0.487978847020595 2.73240991473655 -0.178589180338135 0.85826029074508 NA NA
"ENSG00000260891" 0 NA NA NA NA NA NA
"ENSG00000260892" 0 NA NA NA NA NA NA
"ENSG00000260894" 0 NA NA NA NA NA NA
"ENSG00000260895" 0 NA NA NA NA NA NA
"ENSG00000260899" 0 NA NA NA NA NA NA
"ENSG00000260900" 0 NA NA NA NA NA NA
"ENSG00000260907" 3.87648353884052 -0.999011045533965 0.697660937466146 -1.43194350132645 0.152159991262045 NA NA
"ENSG00000260909" 0 NA NA NA NA NA NA
"ENSG00000260911" 0.216528591396764 0.435394421438287 4.30899322372813 0.101043190098495 0.919516174858626 NA NA
"ENSG00000260914" 0.133881626267151 -0.808395706607734 8.10304584149452 -0.0997644246893011 0.920531352086556 NA NA
"ENSG00000260917" 6.92427863248879 0.824030304757148 0.35072297072697 2.3495190607251 0.0187976816463502 0.136370899360939 NA
"ENSG00000260918" 0.263302811597148 -0.487989380033432 4.06079961616368 -0.120170760973043 0.904347879260673 NA NA
"ENSG00000260919" 0 NA NA NA NA NA NA
"ENSG00000260920" 2.02644309949982 0.500645200174572 0.766122076496996 0.653479667971081 0.51344709294939 NA NA
"ENSG00000260921" 0 NA NA NA NA NA NA
"ENSG00000260922" 0.0811200802832333 0 8.10304584150768 0 1 NA NA
"ENSG00000260926" 0.284721346504313 0.578350278344204 3.58316125423366 0.161407828816205 0.871772201018015 NA NA
"ENSG00000260932" 0 NA NA NA NA NA NA
"ENSG00000260933" 0 NA NA NA NA NA NA
"ENSG00000260934" 4.97670428007414 3.02052253148902 0.675837633036535 4.46930206877919 7.84752396535078e-06 NA NA
"ENSG00000260937" 0.0153891473570691 0 8.1030458415403 0 1 NA NA
"ENSG00000260945" 0 NA NA NA NA NA NA
"ENSG00000260947" 3.32471299812924 0.281614902687507 0.540718296132862 0.520816300653364 0.602494746561064 NA NA
"ENSG00000260948" 1.90555692901139 0.614316181146712 0.744151906981699 0.825525239380754 0.40907345952077 NA NA
"ENSG00000260949" 0.674833368618649 0.712687960466509 1.44073925064989 0.494668247668708 0.620834318515501 NA NA
"ENSG00000260951" 0.0801710835779319 0 8.10304584152134 0 1 NA NA
"ENSG00000260953" 0 NA NA NA NA NA NA
"ENSG00000260954" 0.117263156289481 0.556490787929533 8.09841502142989 0.0687160125107143 0.945215672191616 NA NA
"ENSG00000260955" 0.241546723939275 0.390814641247432 4.16515782328999 0.0938294916610709 0.925244604067981 NA NA
"ENSG00000260957" 0 NA NA NA NA NA NA
"ENSG00000260958" 0 NA NA NA NA NA NA
"ENSG00000260959" 0 NA NA NA NA NA NA
"ENSG00000260966" 0 NA NA NA NA NA NA
"ENSG00000260970" 0.00992447624296523 0 8.1030458415403 0 1 NA NA
"ENSG00000260971" 0.188432943027542 -0.0326225324589747 7.88424917077657 -0.00413768410312196 0.99669861515683 NA NA
"ENSG00000260972" 0 NA NA NA NA NA NA
"ENSG00000260973" 0.514868146006153 0.122419140249174 2.21960346226792 0.055153608439631 0.956016087743996 NA NA
"ENSG00000260974" 0 NA NA NA NA NA NA
"ENSG00000260975" 0.555013289759905 -1.97871007050341 1.92781833146445 -1.02639861765414 0.304703729357644 NA NA
"ENSG00000260978" 7.58688110138692 -0.209971835440457 0.433382581600368 -0.48449532665823 0.628034380197212 0.837839492612591 NA
"ENSG00000260981" 0.176908505485738 -0.831910128460273 8.10260221603867 -0.102671969606696 0.918223321061165 NA NA
"ENSG00000260983" 0.00992447624296523 0 8.1030458415403 0 1 NA NA
"ENSG00000260986" 0.143769057680312 0 8.10304584150622 0 1 NA NA
"ENSG00000260988" 0.0964948165952072 -0.487883278887893 8.10304584150469 -0.0602098628627894 0.951988490539539 NA NA
"ENSG00000260989" 0 NA NA NA NA NA NA
"ENSG00000260990" 0 NA NA NA NA NA NA
"ENSG00000260991" 0 NA NA NA NA NA NA
"ENSG00000260995" 0 NA NA NA NA NA NA
"ENSG00000260996" 0.173782902439563 -0.167493792496148 8.10304584148324 -0.0206704732729845 0.983508522900711 NA NA
"ENSG00000260997" 0 NA NA NA NA NA NA
"ENSG00000260999" 0 NA NA NA NA NA NA
"ENSG00000261000" 0.0506653087710851 0 8.10304584152984 0 1 NA NA
"ENSG00000261003" 0.773762266203649 -0.806405382647952 1.69159970334851 -0.476711707297936 0.633567425099379 NA NA
"ENSG00000261009" 0 NA NA NA NA NA NA
"ENSG00000261012" 0.0942450918509631 -0.487876465433364 8.10304584153218 -0.0602090220115444 0.951989160226797 NA NA
"ENSG00000261017" 0 NA NA NA NA NA NA
"ENSG00000261018" 0 NA NA NA NA NA NA
"ENSG00000261019" 0.242121974998633 0.794244046562526 8.10304584148327 0.0980179628870444 0.921918029729844 NA NA
"ENSG00000261020" 0.105302158146692 0.128419760271482 8.10257602842296 0.0158492508828056 0.987354656838275 NA NA
"ENSG00000261024" 0 NA NA NA NA NA NA
"ENSG00000261025" 0.0903037378203878 0.708433330976698 8.09711642950775 0.0874920519106042 0.930280402862332 NA NA
"ENSG00000261026" 0.0101711875132875 0 8.10304584154004 0 1 NA NA
"ENSG00000261028" 0.00986299089135307 0 8.10304584153879 0 1 NA NA
"ENSG00000261030" 0 NA NA NA NA NA NA
"ENSG00000261035" 0 NA NA NA NA NA NA
"ENSG00000261036" 0 NA NA NA NA NA NA
"ENSG00000261037" 0.0109135640315278 -0.167324945560471 8.1030458415403 -0.0206496358076464 0.983525145244689 NA NA
"ENSG00000261038" 0 NA NA NA NA NA NA
"ENSG00000261041" 0 NA NA NA NA NA NA
"ENSG00000261043" 0 NA NA NA NA NA NA
"ENSG00000261044" 0 NA NA NA NA NA NA
"ENSG00000261047" 0 NA NA NA NA NA NA
"ENSG00000261048" 0 NA NA NA NA NA NA
"ENSG00000261049" 0 NA NA NA NA NA NA
"ENSG00000261051" 0.0195760243008765 0 8.10304584153335 0 1 NA NA
"ENSG00000261055" 0.0590715050027904 -0.167382369764337 8.10304584152026 -0.0206567225507555 0.983519492047601 NA NA
"ENSG00000261056" 0.41449946992247 0.439324101116463 2.94223674777328 0.149316366689033 0.881304001294892 NA NA
"ENSG00000261058" 0 NA NA NA NA NA NA
"ENSG00000261060" 0.0768739176975187 -0.167405348726867 8.1030458415196 -0.0206595583933501 0.983517229855335 NA NA
"ENSG00000261061" 0 NA NA NA NA NA NA
"ENSG00000261063" 0 NA NA NA NA NA NA
"ENSG00000261065" 0 NA NA NA NA NA NA
"ENSG00000261066" 0 NA NA NA NA NA NA
"ENSG00000261069" 0 NA NA NA NA NA NA
"ENSG00000261070" 0.28216067814826 0.489704711910581 5.81382928643454 0.0842310098532155 0.932872763490596 NA NA
"ENSG00000261071" 1.54799598850841 -1.17760101424529 1.1284220073474 -1.04358210543368 0.296678775582136 NA NA
"ENSG00000261072" 0.0973100531615323 -0.487891539690562 8.103045841477 -0.0602108823318257 0.951987678594038 NA NA
"ENSG00000261076" 0 NA NA NA NA NA NA
"ENSG00000261077" 0 NA NA NA NA NA NA
"ENSG00000261078" 0.011933676072528 0 8.10304584153628 0 1 NA NA
"ENSG00000261079" 0.227685143736751 0.385040335139464 8.0968885126386 0.0475541110067709 0.962071604734376 NA NA
"ENSG00000261081" 0 NA NA NA NA NA NA
"ENSG00000261090" 0.0240135530117129 0 8.1030458415403 0 1 NA NA
"ENSG00000261093" 0.0631841517715486 0 8.10304584152627 0 1 NA NA
"ENSG00000261094" 7.03182025074264 -0.896525581013145 0.453051896390133 -1.97885846667139 0.0478319435824413 0.234203543343526 NA
"ENSG00000261095" 0 NA NA NA NA NA NA
"ENSG00000261096" 1.71858375155348 -0.261423136546082 0.850892191867767 -0.307234146751588 0.75866515622738 NA NA
"ENSG00000261098" 2.36709475070395 0.187606816927344 0.804233151836938 0.233274164959295 0.815548518629303 NA NA
"ENSG00000261101" 1.17892210370732 0.133780490193333 1.26127530665114 0.106067636056825 0.915528688943743 NA NA
"ENSG00000261103" 0.154087933794003 0.502731068906933 8.10153667107739 0.0620537916839518 0.950519994932465 NA NA
"ENSG00000261104" 0.0324169568284652 0 8.10304584153949 0 1 NA NA
"ENSG00000261108" 0 NA NA NA NA NA NA
"ENSG00000261111" 0 NA NA NA NA NA NA
"ENSG00000261113" 0 NA NA NA NA NA NA
"ENSG00000261114" 0.401337160525583 0.784838166096299 2.54974819624932 0.307810068167044 0.758226860030047 NA NA
"ENSG00000261116" 0.146145133592606 1.05100640561799 8.0869598529847 0.129963104148475 0.896595617682783 NA NA
"ENSG00000261117" 0.0102248976740533 0 8.1030458415403 0 1 NA NA
"ENSG00000261118" 0.592112660539911 0.115197852303513 1.86094841304958 0.061902765007191 0.95064026556582 NA NA
"ENSG00000261120" 0.530353898719081 0.125377313273861 1.81694376047068 0.0690045096615329 0.944986029867445 NA NA
"ENSG00000261123" 0.00992447624296523 0 8.1030458415403 0 1 NA NA
"ENSG00000261124" 0 NA NA NA NA NA NA
"ENSG00000261127" 0 NA NA NA NA NA NA
"ENSG00000261129" 0.012284013421823 0 8.1030458415403 0 1 NA NA
"ENSG00000261130" 0 NA NA NA NA NA NA
"ENSG00000261131" 0.451691679853975 0.852216624317356 2.19999213926032 0.387372576978337 0.698480402509489 NA NA
"ENSG00000261135" 0.498847960001292 0.048611927533448 8.06603496058205 0.00602674396664655 0.995191383146596 NA NA
"ENSG00000261136" 4.73724280703311 0.264079881550022 0.4646084294288 0.568392359722547 0.569768577172692 NA NA
"ENSG00000261140" 2.85834755135525 0.087989940963103 0.732751634586278 0.120081534874751 0.904418559573957 NA NA
"ENSG00000261141" 0.0496695270011973 0 8.10304584153165 0 1 NA NA
"ENSG00000261144" 0 NA NA NA NA NA NA
"ENSG00000261145" 0 NA NA NA NA NA NA
"ENSG00000261146" 0.014682632128395 0 8.10304584153901 0 1 NA NA
"ENSG00000261147" 1.04614769998001 0 8.10304584118793 0 1 NA NA
"ENSG00000261153" 0 NA NA NA NA NA NA
"ENSG00000261158" 0.216811338517337 0.0958804784696164 5.78953729471964 0.0165609915937608 0.986786844486039 NA NA
"ENSG00000261159" 0.786075395684768 -0.654198483941718 1.60214738384602 -0.408326032010418 0.683034329982948 NA NA
"ENSG00000261161" 0.00886594486577857 1.11100114272108 8.10280805033185 0.137113101509986 0.890941396769899 NA NA
"ENSG00000261166" 0 NA NA NA NA NA NA
"ENSG00000261167" 3.25101126959964 -0.0178036754789657 0.624601575139035 -0.0285040515227689 0.977260136695644 NA NA
"ENSG00000261168" 0.508791727660784 0.0872176695274811 1.93761751983904 0.0450128410971048 0.96409707361409 NA NA
"ENSG00000261170" 0.0232253284805804 0 8.1030458415403 0 1 NA NA
"ENSG00000261172" 0.0205764546036838 0.771343727621137 8.10160145153896 0.0952087969563862 0.924148982770088 NA NA
"ENSG00000261177" 0.614204385313365 0.343954240640152 1.42533705349267 0.241314319162138 0.809311513690936 NA NA
"ENSG00000261178" 0 NA NA NA NA NA NA
"ENSG00000261182" 0 NA NA NA NA NA NA
"ENSG00000261184" 0.0835319432553047 -0.487879290384188 8.10304584153574 -0.0602093706397842 0.951988882565445 NA NA
"ENSG00000261187" 1.59598108430221 -1.16189555359485 1.23040726257919 -0.944317860380047 0.34500724171398 NA NA
"ENSG00000261191" 0 NA NA NA NA NA NA
"ENSG00000261193" 0 NA NA NA NA NA NA
"ENSG00000261195" 0.0112119951205771 0 8.1030458415403 0 1 NA NA
"ENSG00000261197" 0 NA NA NA NA NA NA
"ENSG00000261198" 0 NA NA NA NA NA NA
"ENSG00000261200" 7.77532353588369 -0.65120740159828 0.430870952530083 -1.51137457230379 0.130693044058654 0.396588058651921 NA
"ENSG00000261204" 0.268079162564316 0.479987145543817 5.4076756361825 0.0887603432299537 0.929272374764341 NA NA
"ENSG00000261207" 0 NA NA NA NA NA NA
"ENSG00000261208" 0.0302127518240961 0 8.1030458415403 0 1 NA NA
"ENSG00000261211" 1.05354728962163 -1.06057541668213 1.27480401568466 -0.831951738175634 0.405436186444369 NA NA
"ENSG00000261213" 0 NA NA NA NA NA NA
"ENSG00000261216" 0 NA NA NA NA NA NA
"ENSG00000261218" 0.191595178123022 -0.167500332312269 8.1030458414357 -0.0206712803543255 0.983507879080532 NA NA
"ENSG00000261219" 0.0301743668054666 0 8.10304584153949 0 1 NA NA
"ENSG00000261222" 0.056413341037248 0 8.10304584149386 0 1 NA NA
"ENSG00000261226" 0.0990467141528198 -0.167381915902322 8.10304584151977 -0.0206566665394711 0.983519536728606 NA NA
"ENSG00000261227" 0 NA NA NA NA NA NA
"ENSG00000261229" 0 NA NA NA NA NA NA
"ENSG00000261232" 0.0152553158790369 0 8.1030458415403 0 1 NA NA
"ENSG00000261234" 0 NA NA NA NA NA NA
"ENSG00000261238" 0 NA NA NA NA NA NA
"ENSG00000261240" 0 NA NA NA NA NA NA
"ENSG00000261242" 1.51570453031065 0.0201782143847561 0.911296951767276 0.022142304268246 0.982334440812111 NA NA
"ENSG00000261243" 0 NA NA NA NA NA NA
"ENSG00000261244" 0 NA NA NA NA NA NA
"ENSG00000261245" 0 NA NA NA NA NA NA
"ENSG00000261248" 0 NA NA NA NA NA NA
"ENSG00000261250" 0 NA NA NA NA NA NA
"ENSG00000261253" 0.422591479461548 -0.532766621657163 2.4335748337399 -0.218923459542196 0.826709671636021 NA NA
"ENSG00000261257" 0 NA NA NA NA NA NA
"ENSG00000261259" 0 NA NA NA NA NA NA
"ENSG00000261260" 0 NA NA NA NA NA NA
"ENSG00000261261" 0 NA NA NA NA NA NA
"ENSG00000261263" 0 NA NA NA NA NA NA
"ENSG00000261265" 0.0199999165617258 0 8.10304584153518 0 1 NA NA
"ENSG00000261266" 0.011933676072528 0 8.10304584153628 0 1 NA NA
"ENSG00000261267" 0 NA NA NA NA NA NA
"ENSG00000261269" 0 NA NA NA NA NA NA
"ENSG00000261270" 0.137320228663834 0.732518155990707 8.09896791604402 0.0904458646563585 0.927932911292521 NA NA
"ENSG00000261273" 0 NA NA NA NA NA NA
"ENSG00000261275" 0 NA NA NA NA NA NA
"ENSG00000261276" 0 NA NA NA NA NA NA
"ENSG00000261278" 0.144582802863422 -0.16743690889516 8.10304584149391 -0.0206634532459082 0.983514122875864 NA NA
"ENSG00000261281" 0 NA NA NA NA NA NA
"ENSG00000261285" 0.0327813936826788 0.794391430005853 8.1030458415403 0.0980361515337112 0.921903586849472 NA NA
"ENSG00000261288" 0 NA NA NA NA NA NA
"ENSG00000261289" 0 NA NA NA NA NA NA
"ENSG00000261291" 0 NA NA NA NA NA NA
"ENSG00000261292" 0 NA NA NA NA NA NA
"ENSG00000261293" 0 NA NA NA NA NA NA
"ENSG00000261294" 0 NA NA NA NA NA NA
"ENSG00000261296" 0 NA NA NA NA NA NA
"ENSG00000261298" 0 NA NA NA NA NA NA
"ENSG00000261305" 0.0377248751288861 1.10271976118606 8.10229547964655 0.136099672488636 0.891742486435689 NA NA
"ENSG00000261307" 0 NA NA NA NA NA NA
"ENSG00000261310" 0 NA NA NA NA NA NA
"ENSG00000261312" 0 NA NA NA NA NA NA
"ENSG00000261313" 0.0109135640315278 -0.167324945560471 8.1030458415403 -0.0206496358076464 0.983525145244689 NA NA
"ENSG00000261314" 0 NA NA NA NA NA NA
"ENSG00000261320" 0 NA NA NA NA NA NA
"ENSG00000261324" 1.64764303540179 0.391067889597026 0.833246464717352 0.469330391614301 0.638833494964352 NA NA
"ENSG00000261327" 0.203909347811786 1.94742950754343 7.57339050811709 0.257141039466563 0.7970698974907 NA NA
"ENSG00000261329" 0.113620390949943 0.794304695508467 8.10304584150646 0.0980254475964801 0.92191208641687 NA NA
"ENSG00000261334" 0.0146475471832474 0 8.1030458415403 0 1 NA NA
"ENSG00000261335" 3.75978800323817 0.00929078220207002 0.487661648358167 0.0190516974901547 0.984799864246142 NA NA
"ENSG00000261338" 5.52361048532218 0.154210433514528 0.468709779299387 0.329010488633364 0.742147760210053 NA NA
"ENSG00000261342" 2.79851096258389 -0.158467985088411 0.689764299739894 -0.229742225203839 0.818292081405536 NA NA
"ENSG00000261346" 0 NA NA NA NA NA NA
"ENSG00000261347" 0 NA NA NA NA NA NA
"ENSG00000261349" 0 NA NA NA NA NA NA
"ENSG00000261350" 0 NA NA NA NA NA NA
"ENSG00000261351" 3.46750689609448 0.935818380686217 0.526193461313962 1.77846828113253 0.0753269769330026 NA NA
"ENSG00000261356" 0 NA NA NA NA NA NA
"ENSG00000261357" 0.283266862390104 1.8450375690728 3.57232889093229 0.516480320094853 0.605518980512373 NA NA
"ENSG00000261362" 0.0102248976740533 0 8.1030458415403 0 1 NA NA
"ENSG00000261363" 0.015427605311482 -0.167327004579092 8.1030458415403 -0.0206498899119254 0.98352494254203 NA NA
"ENSG00000261364" 0.0139298105332532 -0.167327004579092 8.1030458415403 -0.0206498899119254 0.98352494254203 NA NA
"ENSG00000261365" 0 NA NA NA NA NA NA
"ENSG00000261367" 0.327544668329324 0.365869613311283 3.28308633588834 0.111440752962193 0.911266845113328 NA NA
"ENSG00000261368" 0 NA NA NA NA NA NA
"ENSG00000261369" 0 NA NA NA NA NA NA
"ENSG00000261376" 0 NA NA NA NA NA NA
"ENSG00000261379" 1.02100981184686 -0.243304138598043 1.07402694715454 -0.226534482437929 0.820785743095025 NA NA
"ENSG00000261382" 0.0178363399398861 0 8.10304584153767 0 1 NA NA
"ENSG00000261384" 0 NA NA NA NA NA NA
"ENSG00000261385" 0 NA NA NA NA NA NA
"ENSG00000261386" 1.55746527047091 -2.03464319384883 1.36435490016063 -1.49128587701725 0.135886455251566 NA NA
"ENSG00000261391" 0 NA NA NA NA NA NA
"ENSG00000261392" 0.0442332591624048 0 8.10304584153585 0 1 NA NA
"ENSG00000261393" 0.0127985154158495 0 8.1030458415403 0 1 NA NA
"ENSG00000261394" 0 NA NA NA NA NA NA
"ENSG00000261396" 0 NA NA NA NA NA NA
"ENSG00000261398" 0 NA NA NA NA NA NA
"ENSG00000261400" 0 NA NA NA NA NA NA
"ENSG00000261402" 0.100765805086674 0 8.10304584149047 0 1 NA NA
"ENSG00000261403" 0.103619334388101 0 8.10304584151998 0 1 NA NA
"ENSG00000261407" 0.191077820106067 -0.763109863697653 7.8124593301948 -0.097678571042062 0.922187532003178 NA NA
"ENSG00000261411" 0.262820344404528 -1.10193784046479 5.39883913173953 -0.204106440954418 0.838270321133831 NA NA
"ENSG00000261421" 0 NA NA NA NA NA NA
"ENSG00000261426" 0.0861762547554841 0 8.10304584153299 0 1 NA NA
"ENSG00000261427" 0 NA NA NA NA NA NA
"ENSG00000261430" 0.0216917362258789 0 8.1030458415403 0 1 NA NA
"ENSG00000261433" 0.131452092542941 -0.167451135924617 8.10304584151304 -0.0206652090090298 0.983512722278647 NA NA
"ENSG00000261434" 1.16232371495853 -0.215952868813395 1.01927653511777 -0.211868772970863 0.832209413098353 NA NA
"ENSG00000261435" 0 NA NA NA NA NA NA
"ENSG00000261436" 0.0819713676127877 -0.487879856824239 8.10304584152411 -0.0602094405444549 0.951988826890594 NA NA
"ENSG00000261442" 0 NA NA NA NA NA NA
"ENSG00000261444" 0 NA NA NA NA NA NA
"ENSG00000261445" 0 NA NA NA NA NA NA
"ENSG00000261447" 0.364389781325469 0.478372009113061 4.32655093312764 0.110566596003817 0.911960037554693 NA NA
"ENSG00000261448" 0 NA NA NA NA NA NA
"ENSG00000261449" 0 NA NA NA NA NA NA
"ENSG00000261451" 0.185670469478232 0.403339375922263 5.51537191717433 0.0731300412699829 0.941702636177052 NA NA
"ENSG00000261457" 0.00886594486577857 1.11100114272108 8.10280805033185 0.137113101509986 0.890941396769899 NA NA
"ENSG00000261458" 0 NA NA NA NA NA NA
"ENSG00000261459" 0.0111582819844231 0 8.1030458415403 0 1 NA NA
"ENSG00000261460" 0 NA NA NA NA NA NA
"ENSG00000261462" 0.0153891473570691 0 8.1030458415403 0 1 NA NA
"ENSG00000261466" 0 NA NA NA NA NA NA
"ENSG00000261467" 0.0293152864670507 -0.167354831687254 8.10304584153473 -0.0206533240660473 0.983522203067717 NA NA
"ENSG00000261468" 0.155774444401999 -0.487942077820363 8.10304584146783 -0.0602171192619063 0.951982711257088 NA NA
"ENSG00000261469" 0 NA NA NA NA NA NA
"ENSG00000261470" 0 NA NA NA NA NA NA
"ENSG00000261471" 0 NA NA NA NA NA NA
"ENSG00000261472" 0 NA NA NA NA NA NA
"ENSG00000261474" 1.25467341260167 0.244776505933854 1.02809047554685 0.23808848710874 0.811812463980258 NA NA
"ENSG00000261476" 0.0754703267938822 0 8.10304584149184 0 1 NA NA
"ENSG00000261478" 0.0687162069735641 0 8.10304584153534 0 1 NA NA
"ENSG00000261482" 0 NA NA NA NA NA NA
"ENSG00000261487" 2.39259282238307 -0.114623680694826 1.31178569707644 -0.0873798829719567 0.930369559271907 NA NA
"ENSG00000261489" 0 NA NA NA NA NA NA
"ENSG00000261499" 0.0291851264122902 -0.167343476322384 8.1030458415403 -0.0206519226960925 0.983523320960734 NA NA
"ENSG00000261502" 0.0479125657677297 0 8.1030458415306 0 1 NA NA
"ENSG00000261505" 0.0110535018371743 0 8.10304584153701 0 1 NA NA
"ENSG00000261512" 0.282509829505113 0.893223019304554 8.09759008438503 0.110307265494582 0.912165695397858 NA NA
"ENSG00000261513" 0.0433332180884903 0 8.1030458415403 0 1 NA NA
"ENSG00000261519" 0.504538529612285 0.049527790055697 1.93404781082011 0.025608358686177 0.979569718990171 NA NA
"ENSG00000261522" 0 NA NA NA NA NA NA
"ENSG00000261523" 0.0219119887065876 0 8.10304584153618 0 1 NA NA
"ENSG00000261526" 9.56150474711472 0.0941821317964335 0.338210194570755 0.278472184778364 0.780649914250482 0.910860269773905 NA
"ENSG00000261527" 0.0454744693970902 1.11483883927401 8.10304584150577 0.137582689408412 0.890570237260615 NA NA
"ENSG00000261529" 0 NA NA NA NA NA NA
"ENSG00000261532" 0.0428806513769986 0 8.10304584153986 0 1 NA NA
"ENSG00000261535" 0 NA NA NA NA NA NA
"ENSG00000261537" 0.0324317717245424 0 8.1030458415403 0 1 NA NA
"ENSG00000261538" 0 NA NA NA NA NA NA
"ENSG00000261540" 0 NA NA NA NA NA NA
"ENSG00000261541" 0.0561524416101164 -0.487847129616673 8.10304584153447 -0.0602054016671205 0.951992043612973 NA NA
"ENSG00000261542" 2.65561504670269 -1.06152366062037 0.725177572264858 -1.46381203889833 0.143245312127491 NA NA
"ENSG00000261543" 0.0827869164683368 1.07460353417498 8.10047495467047 0.132659324322137 0.894462812951699 NA NA
"ENSG00000261544" 0.14327710596199 0.472069951424086 8.10301001025764 0.0582585916624181 0.953542650529419 NA NA
"ENSG00000261546" 0.00992447624296523 0 8.1030458415403 0 1 NA NA
"ENSG00000261549" 0.0178928294491029 0 8.10304584151932 0 1 NA NA
"ENSG00000261552" 0 NA NA NA NA NA NA
"ENSG00000261553" 8.86827576521884 0.591914891162033 0.340028942454949 1.74077796698278 0.081722505499829 0.31512198120734 NA
"ENSG00000261554" 0 NA NA NA NA NA NA
"ENSG00000261555" 0 NA NA NA NA NA NA
"ENSG00000261560" 2.23385858864903 -0.396564219478414 0.82669156445567 -0.479700333871834 0.631440490467337 NA NA
"ENSG00000261561" 0 NA NA NA NA NA NA
"ENSG00000261564" 0 NA NA NA NA NA NA
"ENSG00000261566" 0 NA NA NA NA NA NA
"ENSG00000261569" 0 NA NA NA NA NA NA
"ENSG00000261572" 0.0670251082684453 1.05797811958131 8.09932318826401 0.130625497339621 0.896071571586252 NA NA
"ENSG00000261573" 0.0222068740504891 0 8.1030458415403 0 1 NA NA
"ENSG00000261575" 0 NA NA NA NA NA NA
"ENSG00000261578" 1.3441259090686 0.179514525402388 0.936436321169964 0.191699661091857 0.847977471473706 NA NA
"ENSG00000261582" 0 NA NA NA NA NA NA
"ENSG00000261583" 0 NA NA NA NA NA NA
"ENSG00000261584" 1.07539846578249 0.795298893755409 1.07097964704774 0.742590109856645 0.457729878124326 NA NA
"ENSG00000261586" 0 NA NA NA NA NA NA
"ENSG00000261588" 0 NA NA NA NA NA NA
"ENSG00000261590" 0 NA NA NA NA NA NA
"ENSG00000261592" 0.415881838219367 0.466805081946898 2.15401121093896 0.216714323294265 0.828430984891331 NA NA
"ENSG00000261596" 2.6975108836859 -0.576065653727871 0.648432983620776 -0.888396593447769 0.374327457154109 NA NA
"ENSG00000261600" 0.00945465382613522 0 8.1030458415403 0 1 NA NA
"ENSG00000261602" 0.0549209173410718 -0.48784652430488 8.10304584152167 -0.0602053269654547 0.951992103108355 NA NA
"ENSG00000261604" 0.189824639275251 0 8.10304584148132 0 1 NA NA
"ENSG00000261606" 0 NA NA NA NA NA NA
"ENSG00000261607" 0 NA NA NA NA NA NA
"ENSG00000261610" 0.0854959635237894 0 8.1030458415176 0 1 NA NA
"ENSG00000261613" 9.36788738986817 0.0189523961554313 0.354952807928699 0.0533941293943459 0.957417882607074 0.984285879640374 NA
"ENSG00000261625" 1.1144397466278 0.254935981277973 1.1536795302069 0.220976427684603 0.825110787274916 NA NA
"ENSG00000261627" 0 NA NA NA NA NA NA
"ENSG00000261628" 0.0190908425398318 1.09180420588128 8.10160168669418 0.134763994590653 0.892798474239017 NA NA
"ENSG00000261629" 0 NA NA NA NA NA NA
"ENSG00000261630" 0 NA NA NA NA NA NA
"ENSG00000261632" 0.00880495685168251 0 8.1030458415403 0 1 NA NA
"ENSG00000261633" 0 NA NA NA NA NA NA
"ENSG00000261635" 0.26292947547515 -0.838623487263776 3.4600916418251 -0.24237031098443 0.80849323705013 NA NA
"ENSG00000261638" 0.0126043354413591 -0.167324945560468 8.1030458415403 -0.020649635807646 0.983525145244689 NA NA
"ENSG00000261641" 0 NA NA NA NA NA NA
"ENSG00000261642" 0.0245680268436461 0 8.10304584152828 0 1 NA NA
"ENSG00000261646" 0 NA NA NA NA NA NA
"ENSG00000261648" 0 NA NA NA NA NA NA
"ENSG00000261650" 0 NA NA NA NA NA NA
"ENSG00000261651" 0 NA NA NA NA NA NA
"ENSG00000261653" 0.989639863778903 -0.447570267542058 1.28489663992791 -0.348331728509439 0.727591068204553 NA NA
"ENSG00000261654" 1.08125990952436 -0.873553274757253 1.13117085196927 -0.772255820804143 0.439962926061912 NA NA
"ENSG00000261655" 1.28820595258806 -0.266529310924294 1.34133094738735 -0.198705108119246 0.842493428004738 NA NA
"ENSG00000261659" 1.84460064605063 -1.44177216779604 1.14011726040606 -1.26458235294372 0.206021082326963 NA NA
"ENSG00000261668" 0.111817489108014 0 8.10304584152085 0 1 NA NA
"ENSG00000261669" 0.012093223816089 0 8.1030458415403 0 1 NA NA
"ENSG00000261670" 0.0833002348643722 -0.167427444899049 8.10304584152707 -0.0206622852904281 0.983515054570593 NA NA
"ENSG00000261671" 0.0790642188673982 -0.487877352110932 8.10304584152375 -0.0602091314368262 0.951989073076163 NA NA
"ENSG00000261673" 0.0253669695030454 0 8.1030458415403 0 1 NA NA
"ENSG00000261675" 0 NA NA NA NA NA NA
"ENSG00000261680" 0 NA NA NA NA NA NA
"ENSG00000261684" 0.304710076610976 0.427029928916436 5.0907662545797 0.0838832324175708 0.933149271161921 NA NA
"ENSG00000261687" 0.0459830476188205 0 8.10304584153423 0 1 NA NA
"ENSG00000261691" 0 NA NA NA NA NA NA
"ENSG00000261692" 0.012284013421823 0 8.1030458415403 0 1 NA NA
"ENSG00000261693" 0.167021860300608 0.788581191905323 8.10269530744079 0.0973233179805195 0.922469638827819 NA NA
"ENSG00000261696" 0.00986299089135307 0 8.10304584153879 0 1 NA NA
"ENSG00000261697" 0.012093223816089 0 8.1030458415403 0 1 NA NA
"ENSG00000261702" 0 NA NA NA NA NA NA
"ENSG00000261707" 0.0136681528792657 0 8.1030458415403 0 1 NA NA
"ENSG00000261709" 0 NA NA NA NA NA NA
"ENSG00000261710" 0 NA NA NA NA NA NA
"ENSG00000261714" 0 NA NA NA NA NA NA
"ENSG00000261717" 0.168757994531673 0.112913931130361 8.1012643750968 0.0139378158645775 0.988879591958275 NA NA
"ENSG00000261719" 0 NA NA NA NA NA NA
"ENSG00000261722" 0.069324077226046 -0.167419194982391 8.10304584151199 -0.0206612671650826 0.983515866743706 NA NA
"ENSG00000261723" 0 NA NA NA NA NA NA
"ENSG00000261725" 0 NA NA NA NA NA NA
"ENSG00000261727" 0 NA NA NA NA NA NA
"ENSG00000261728" 0.0360588894935708 0 8.10304584153446 0 1 NA NA
"ENSG00000261729" 0.319997596396107 0.828520716347745 4.96998345410489 0.166704924472825 0.86760223059339 NA NA
"ENSG00000261731" 0 NA NA NA NA NA NA
"ENSG00000261732" 2.87524308267118 0.926358224040921 0.652987201802838 1.41864683026456 0.156002005609669 NA NA
"ENSG00000261734" 0.0082374088221482 0 8.1030458415403 0 1 NA NA
"ENSG00000261736" 0 NA NA NA NA NA NA
"ENSG00000261743" 0 NA NA NA NA NA NA
"ENSG00000261745" 0 NA NA NA NA NA NA
"ENSG00000261747" 0 NA NA NA NA NA NA
"ENSG00000261751" 0.0534236883188914 0 8.10304584153859 0 1 NA NA
"ENSG00000261754" 0.953701768592828 -0.456444508707379 1.4928895253219 -0.305745670369655 0.759798297389804 NA NA
"ENSG00000261757" 0.00881101099143422 0 8.1030458415403 0 1 NA NA
"ENSG00000261759" 0.097857045407504 1.0757640841348 8.10055503460212 0.132801280843053 0.894350541366949 NA NA
"ENSG00000261760" 0.0232024948958034 0 8.1030458415403 0 1 NA NA
"ENSG00000261762" 0.0898260697846096 -0.785518667069811 8.10253760179101 -0.0969472411823398 0.922768292430779 NA NA
"ENSG00000261763" 0.0285845695869897 -0.167355830028433 8.1030458415403 -0.0206534472717015 0.983522104784792 NA NA
"ENSG00000261765" 0.0146684600048482 0 8.10304584152858 0 1 NA NA
"ENSG00000261766" 0.0112230312477958 0 8.1030458415403 0 1 NA NA
"ENSG00000261770" 6.15779394632183 0.11588258162311 0.446705826485921 0.259415872263673 0.795314384494621 NA NA
"ENSG00000261774" 0 NA NA NA NA NA NA
"ENSG00000261775" 0.149348123049897 -0.487960928708856 8.10304584146583 -0.0602194456573116 0.951980858424568 NA NA
"ENSG00000261776" 0.22077688213597 -0.167545421942518 8.10304584145847 -0.0206768448828572 0.983503440177861 NA NA
"ENSG00000261778" 0 NA NA NA NA NA NA
"ENSG00000261779" 0 NA NA NA NA NA NA
"ENSG00000261782" 0 NA NA NA NA NA NA
"ENSG00000261783" 0.630205527198564 -1.58771991347698 1.51329628996229 -1.04917980967001 0.294095369350501 NA NA
"ENSG00000261786" 1.01073303240146 0.742571650129943 1.06070578045716 0.70007316242766 0.483881615104534 NA NA
"ENSG00000261789" 0.383718076387643 -0.811432806095139 2.48671758431734 -0.326306779351423 0.744192259520564 NA NA
"ENSG00000261790" 0.0494375103120645 -0.167374360790347 8.1030458415403 -0.0206557341601477 0.983520280500981 NA NA
"ENSG00000261793" 0 NA NA NA NA NA NA
"ENSG00000261795" 0 NA NA NA NA NA NA
"ENSG00000261797" 0.0106008753310464 0 8.10304584153717 0 1 NA NA
"ENSG00000261798" 0.226936077628957 -0.834196394664502 5.11530297145866 -0.163078589737301 0.870456557032395 NA NA
"ENSG00000261799" 7.53558211174725 -0.655374879922155 0.418674716040094 -1.56535576382738 0.117499514601803 0.376761349375127 NA
"ENSG00000261800" 0 NA NA NA NA NA NA
"ENSG00000261802" 0 NA NA NA NA NA NA
"ENSG00000261804" 0.286050332944499 1.11493382312915 3.93245607276561 0.28352098599414 0.776777496860082 NA NA
"ENSG00000261810" 0 NA NA NA NA NA NA
"ENSG00000261813" 0 NA NA NA NA NA NA
"ENSG00000261815" 0.0382768360572372 -0.490976641149355 8.10298208765224 -0.0605920926195223 0.95168407112993 NA NA
"ENSG00000261816" 0 NA NA NA NA NA NA
"ENSG00000261817" 0.012284013421823 0 8.1030458415403 0 1 NA NA
"ENSG00000261818" 0.0584164729363845 -0.167388487854297 8.1030458415395 -0.0206574775865386 0.983518889744726 NA NA
"ENSG00000261819" 0.45646009512083 -1.69702087828277 1.98793083655934 -0.853661931830552 0.393292332644541 NA NA
"ENSG00000261821" 1.2294081598713 -1.05429344017332 1.33874456028558 -0.787523976902973 0.430975198221188 NA NA
"ENSG00000261822" 0.0540991549471441 0 8.10304584152754 0 1 NA NA
"ENSG00000261823" 0.0319795456923524 0 8.1030458415403 0 1 NA NA
"ENSG00000261826" 0.123289497782018 -0.487921377744253 8.10304584147783 -0.0602145646574877 0.951984745844513 NA NA
"ENSG00000261829" 0.149205932692779 0.101905822109193 8.09999418723044 0.0125809747209259 0.989962099312388 NA NA
"ENSG00000261831" 0 NA NA NA NA NA NA
"ENSG00000261835" 0.088666662503597 0.876614492537266 8.09843451295981 0.108244931922884 0.913801403798112 NA NA
"ENSG00000261837" 0 NA NA NA NA NA NA
"ENSG00000261838" 0.096263714550047 1.26045575743174 8.09206501821541 0.155764412989074 0.876218722495929 NA NA
"ENSG00000261839" 0.542523397498024 -1.28609429344667 2.19532717632078 -0.585832630014665 0.557987993841003 NA NA
"ENSG00000261840" 6.4523691854232 0.321421440584189 0.399906940358511 0.803740590988591 0.421546806450069 NA NA
"ENSG00000261842" 0.0515133848040972 0 8.10304584153295 0 1 NA NA
"ENSG00000261845" 0.807880607320605 -0.578247351343649 1.33661145525025 -0.432621873074839 0.665289496284812 NA NA
"ENSG00000261848" 0 NA NA NA NA NA NA
"ENSG00000261864" 0 NA NA NA NA NA NA
"ENSG00000261872" 0.0082374088221482 0 8.1030458415403 0 1 NA NA
"ENSG00000261882" 0 NA NA NA NA NA NA
"ENSG00000261888" 3.25397649396601 -0.0779439162410188 0.626115670231692 -0.124488045814563 0.900928864812003 NA NA
"ENSG00000261889" 3.8909425575846 0.347991278147542 0.544234486792318 0.639414235210598 0.522553490812902 NA NA
"ENSG00000261898" 0 NA NA NA NA NA NA
"ENSG00000261916" 0.438864328047653 -1.21595098496314 2.3282175424536 -0.522266911399397 0.601484504029762 NA NA
"ENSG00000261924" 0.111609059021522 0 8.10304584150756 0 1 NA NA
"ENSG00000261938" 0 NA NA NA NA NA NA
"ENSG00000261959" 0.00986299089135307 0 8.10304584153879 0 1 NA NA
"ENSG00000261970" 0.227085013373618 -0.255517010111784 6.34577154278362 -0.0402657121185455 0.967881289363834 NA NA
"ENSG00000261976" 0 NA NA NA NA NA NA
"ENSG00000261978" 0 NA NA NA NA NA NA
"ENSG00000261996" 0.0543894337705184 -0.167379658266029 8.10304584152596 -0.0206563879236932 0.983519758984411 NA NA
"ENSG00000261997" 2.92981544023208 -1.31864791683945 0.856594792493996 -1.53940687988561 0.123704995500897 NA NA
"ENSG00000262000" 0 NA NA NA NA NA NA
"ENSG00000262003" 0 NA NA NA NA NA NA
"ENSG00000262006" 0 NA NA NA NA NA NA
"ENSG00000262008" 0 NA NA NA NA NA NA
"ENSG00000262011" 0 NA NA NA NA NA NA
"ENSG00000262020" 0.015427605311482 -0.167327004579092 8.1030458415403 -0.0206498899119254 0.98352494254203 NA NA
"ENSG00000262038" 0.0304022615386733 -0.486234777568974 8.10301367681239 -0.0600066588756212 0.952150331233619 NA NA
"ENSG00000262039" 0.0111582819844231 0 8.1030458415403 0 1 NA NA
"ENSG00000262048" 0 NA NA NA NA NA NA
"ENSG00000262049" 8.86158742985956 0.106773310398407 0.359515620090364 0.29699213172315 0.766472516249963 0.904736055448773 NA
"ENSG00000262050" 1.12779582200323 0.694230779463793 0.93502978531674 0.742469160197526 0.457803130299035 NA NA
"ENSG00000262052" 0 NA NA NA NA NA NA
"ENSG00000262067" 0.0420894080896793 0 8.10304584153304 0 1 NA NA
"ENSG00000262079" 0.510644175162852 0.415052777333432 2.30112118046868 0.180369804448498 0.856862258089873 NA NA
"ENSG00000262089" 1.12479481454279 0.315069458422812 1.26067921492249 0.249920403773916 0.802648903892221 NA NA
"ENSG00000262090" 0 NA NA NA NA NA NA
"ENSG00000262094" 0.0146475471832474 0 8.1030458415403 0 1 NA NA
"ENSG00000262098" 0 NA NA NA NA NA NA
"ENSG00000262112" 0 NA NA NA NA NA NA
"ENSG00000262115" 0 NA NA NA NA NA NA
"ENSG00000262116" 0 NA NA NA NA NA NA
"ENSG00000262119" 1.64874039631665 -1.08484025841432 0.890631993176927 -1.21805669089501 0.223202430287908 NA NA
"ENSG00000262120" 0.0123199367350616 0 8.1030458415403 0 1 NA NA
"ENSG00000262133" 0 NA NA NA NA NA NA
"ENSG00000262140" 0.0101711875132875 0 8.10304584154004 0 1 NA NA
"ENSG00000262141" 0 NA NA NA NA NA NA
"ENSG00000262147" 0 NA NA NA NA NA NA
"ENSG00000262151" 0 NA NA NA NA NA NA
"ENSG00000262160" 0.101310832599957 -0.167434376234213 8.10304584148612 -0.0206631406892677 0.983514372206748 NA NA
"ENSG00000262171" 0 NA NA NA NA NA NA
"ENSG00000262172" 0 NA NA NA NA NA NA
"ENSG00000262181" 0 NA NA NA NA NA NA
"ENSG00000262187" 0 NA NA NA NA NA NA
"ENSG00000262198" 0.867238690808042 -0.537788430743812 1.21774164990178 -0.441627689081002 0.658758643901958 NA NA
"ENSG00000262202" 0.0726565484662231 0 8.10304584150699 0 1 NA NA
"ENSG00000262211" 0.0857187181310409 1.11481795481225 8.10304584148564 0.137580112049305 0.890572274324705 NA NA
"ENSG00000262213" 0.0711823128802793 -0.487864127161235 8.1030458415403 -0.060207499340581 0.951990372942388 NA NA
"ENSG00000262227" 0.158957702904021 -0.848747738968465 8.10221492282231 -0.104755026502409 0.916570197278166 NA NA
"ENSG00000262228" 0.428365889608921 0.235792594360025 2.50492577101176 0.094131569521434 0.925004642860823 NA NA
"ENSG00000262231" 0.0110535018371743 0 8.10304584153701 0 1 NA NA
"ENSG00000262248" 0.239460217826881 -1.35177023189628 4.55917741144946 -0.296494325599521 0.766852599784885 NA NA
"ENSG00000262262" 0 NA NA NA NA NA NA
"ENSG00000262265" 6.57267597834696 0.0661882339236464 0.365519787709387 0.181079755868841 0.856304974387859 NA NA
"ENSG00000262267" 0.0464204285274447 0 8.10304584153575 0 1 NA NA
"ENSG00000262271" 0.0533001693935593 0 8.10304584153034 0 1 NA NA
"ENSG00000262296" 0 NA NA NA NA NA NA
"ENSG00000262298" 0.176445349975207 -0.167505710558384 8.10304584148606 -0.0206719440856162 0.98350734961272 NA NA
"ENSG00000262302" 0 NA NA NA NA NA NA
"ENSG00000262304" 0.320649709138375 -1.17399732097291 3.01971461853418 -0.388777573141262 0.697440692312772 NA NA
"ENSG00000262312" 0.837737283538333 -0.693002705994935 1.52087374446164 -0.455660904475831 0.648633839557348 NA NA
"ENSG00000262313" 0 NA NA NA NA NA NA
"ENSG00000262319" 0.0482835325449786 0 8.10304584151972 0 1 NA NA
"ENSG00000262332" 0.0222531692419847 0 8.1030458415403 0 1 NA NA
"ENSG00000262339" 0 NA NA NA NA NA NA
"ENSG00000262343" 0 NA NA NA NA NA NA
"ENSG00000262358" 0.0562331608531692 -0.167389389145887 8.10304584153868 -0.020657588815282 0.983518801015963 NA NA
"ENSG00000262362" 0 NA NA NA NA NA NA
"ENSG00000262370" 0.0886747248500081 -1.06796795142197 8.10127937419991 -0.131827073489543 0.895121071881357 NA NA
"ENSG00000262372" 0 NA NA NA NA NA NA
"ENSG00000262380" 0.272735267888263 -0.848572808813257 6.61204821987474 -0.12833735940742 0.897882001012973 NA NA
"ENSG00000262384" 0.0333174869663009 0 8.10304584153625 0 1 NA NA
"ENSG00000262400" 0 NA NA NA NA NA NA
"ENSG00000262408" 0.0229100236593368 0 8.10304584153931 0 1 NA NA
"ENSG00000262410" 0.708723043699363 -1.14631883783208 1.68547149250647 -0.680117606811249 0.496429996920213 NA NA
"ENSG00000262412" 0.0362934936550994 0 8.1030458415403 0 1 NA NA
"ENSG00000262413" 0 NA NA NA NA NA NA
"ENSG00000262429" 0.885123227332674 0.18735575279231 1.1916815514477 0.157219646947377 0.875071744828729 NA NA
"ENSG00000262434" 0 NA NA NA NA NA NA
"ENSG00000262445" 0 NA NA NA NA NA NA
"ENSG00000262456" 0 NA NA NA NA NA NA
"ENSG00000262471" 0 NA NA NA NA NA NA
"ENSG00000262482" 0.0376591069372153 0 8.10304584153703 0 1 NA NA
"ENSG00000262488" 0.00880495685168251 0 8.1030458415403 0 1 NA NA
"ENSG00000262492" 0.0106008753310464 0 8.10304584153717 0 1 NA NA
"ENSG00000262495" 0 NA NA NA NA NA NA
"ENSG00000262514" 0.0228849560053956 0 8.1030458415403 0 1 NA NA
"ENSG00000262518" 0 NA NA NA NA NA NA
"ENSG00000262521" 0.031171902518 0 8.1030458415375 0 1 NA NA
"ENSG00000262526" 0 NA NA NA NA NA NA
"ENSG00000262528" 0.098747472754077 -0.167433674185304 8.10304584151293 -0.0206630540490738 0.983514441320864 NA NA
"ENSG00000262529" 0 NA NA NA NA NA NA
"ENSG00000262533" 0 NA NA NA NA NA NA
"ENSG00000262539" 0.0165434135685007 0 8.10304584153354 0 1 NA NA
"ENSG00000262558" 0 NA NA NA NA NA NA
"ENSG00000262560" 0.873637928654025 0.14917383967295 1.13046060859158 0.131958458825737 0.895017149394882 NA NA
"ENSG00000262561" 0 NA NA NA NA NA NA
"ENSG00000262566" 0 NA NA NA NA NA NA
"ENSG00000262580" 5.16247286213349 0.313359022452986 0.514703765260957 0.608814319231008 0.542647521240823 NA NA
"ENSG00000262587" 0.0110535018371743 0 8.10304584153701 0 1 NA NA
"ENSG00000262623" 0 NA NA NA NA NA NA
"ENSG00000262624" 0 NA NA NA NA NA NA
"ENSG00000262633" 0.0198645128286085 0 8.10304584153738 0 1 NA NA
"ENSG00000262636" 0 NA NA NA NA NA NA
"ENSG00000262651" 0 NA NA NA NA NA NA
"ENSG00000262652" 0.0269896096344331 0 8.10304584153555 0 1 NA NA
"ENSG00000262660" 0.0082374088221482 0 8.1030458415403 0 1 NA NA
"ENSG00000262662" 0 NA NA NA NA NA NA
"ENSG00000262663" 0.182061986083128 1.77366551967388 8.07787750027296 0.219570737438634 0.826205483389527 NA NA
"ENSG00000262681" 0.092351459755535 -0.825471717445357 8.10271578048776 -0.101875931454141 0.918855154463686 NA NA
"ENSG00000262691" 0.401703465940403 0.773394389992327 2.87255255214485 0.269235941189259 0.787748123973314 NA NA
"ENSG00000262692" 0 NA NA NA NA NA NA
"ENSG00000262700" 0.0646586911033247 0 8.10304584150523 0 1 NA NA
"ENSG00000262703" 0 NA NA NA NA NA NA
"ENSG00000262708" 0 NA NA NA NA NA NA
"ENSG00000262712" 1.15335821846355 -0.923853073753032 1.46792701790594 -0.629358995701943 0.529114056183786 NA NA
"ENSG00000262714" 0.201372307032872 1.04090103721623 5.33981334478992 0.194932101555917 0.845446102818644 NA NA
"ENSG00000262721" 0.34112925366886 0.4990858282325 5.4375980030826 0.091784245166628 0.926869461754732 NA NA
"ENSG00000262730" 0 NA NA NA NA NA NA
"ENSG00000262732" 0.0816363151223175 0.142345625448649 8.10282811830896 0.0175674003410005 0.985983963421326 NA NA
"ENSG00000262766" 0.00843519566997121 -0.167324945560471 8.1030458415403 -0.0206496358076464 0.983525145244689 NA NA
"ENSG00000262768" 0.110082830740991 -0.167385017271426 8.10304584149905 -0.0206570492806765 0.983519231410455 NA NA
"ENSG00000262769" 0 NA NA NA NA NA NA
"ENSG00000262777" 0.010399839673666 0 8.1030458415403 0 1 NA NA
"ENSG00000262786" 0 NA NA NA NA NA NA
"ENSG00000262791" 0 NA NA NA NA NA NA
"ENSG00000262801" 1.3813656272785 -0.720276509859178 0.960284717930431 -0.750065575771621 0.453215211086003 NA NA
"ENSG00000262803" 0 NA NA NA NA NA NA
"ENSG00000262810" 0 NA NA NA NA NA NA
"ENSG00000262815" 0 NA NA NA NA NA NA
"ENSG00000262818" 0.0109135640315278 -0.167324945560471 8.1030458415403 -0.0206496358076464 0.983525145244689 NA NA
"ENSG00000262823" 0.218850360082564 -0.492496559246351 5.16975740748122 -0.0952649264612791 0.9241044005456 NA NA
"ENSG00000262831" 0 NA NA NA NA NA NA
"ENSG00000262833" 0.0454901617354979 -0.16734141730376 8.1030458415403 -0.0206516685918131 0.983523523663385 NA NA
"ENSG00000262837" 0 NA NA NA NA NA NA
"ENSG00000262848" 0 NA NA NA NA NA NA
"ENSG00000262855" 0 NA NA NA NA NA NA
"ENSG00000262869" 0.0866206248370971 -0.167425992228354 8.10304584151378 -0.0206621060158135 0.983515197580509 NA NA
"ENSG00000262873" 2.1282944266414 1.05914024715993 0.638454225550945 1.65891336414283 0.0971332512767164 NA NA
"ENSG00000262877" 2.99819301044796 -0.0790550796417337 0.598442832659373 -0.132101305801303 0.894904163085218 NA NA
"ENSG00000262880" 0 NA NA NA NA NA NA
"ENSG00000262881" 0 NA NA NA NA NA NA
"ENSG00000262884" 0 NA NA NA NA NA NA
"ENSG00000262885" 0 NA NA NA NA NA NA
"ENSG00000262898" 0.917658380599441 1.49075097782212 1.39815794926171 1.0662250131391 0.286321937614305 NA NA
"ENSG00000262899" 0.140096116699145 -0.167486382273355 8.10304584148838 -0.02066955877453 0.983509252409051 NA NA
"ENSG00000262905" 0 NA NA NA NA NA NA
"ENSG00000262920" 0.012093223816089 0 8.1030458415403 0 1 NA NA
"ENSG00000262921" 0.0304406753812452 -0.167358460828226 8.10304584153832 -0.0206537719397197 0.983521845792438 NA NA
"ENSG00000262950" 0.00894641472455145 0 8.10304584153714 0 1 NA NA
"ENSG00000262961" 0 NA NA NA NA NA NA
"ENSG00000262966" 0.110024439565611 0 8.10304584149125 0 1 NA NA
"ENSG00000262967" 0.41410626635079 -0.80856586999493 3.33080066354462 -0.242754205871467 0.808195812910267 NA NA
"ENSG00000262974" 0 NA NA NA NA NA NA
"ENSG00000262979" 0.0335836317641067 -0.167357889047054 8.1030458415403 -0.0206537013759806 0.983521902082149 NA NA
"ENSG00000262983" 0 NA NA NA NA NA NA
"ENSG00000262990" 0 NA NA NA NA NA NA
"ENSG00000262995" 0.0523368717865348 0 8.10304584153126 0 1 NA NA
"ENSG00000262999" 0.153646725954724 -0.487947016956466 8.10304584150328 -0.0602177288023268 0.951982225795172 NA NA
"ENSG00000263011" 0.509818478164746 1.82621954538398 1.92724997125729 0.947577933646357 0.34334436417597 NA NA
"ENSG00000263015" 0.0252835074594414 0 8.10304584153689 0 1 NA NA
"ENSG00000263017" 0 NA NA NA NA NA NA
"ENSG00000263029" 0 NA NA NA NA NA NA
"ENSG00000263033" 0.0214479289218491 0 8.10304584152091 0 1 NA NA
"ENSG00000263041" 0 NA NA NA NA NA NA
"ENSG00000263045" 0.00881101099143422 0 8.1030458415403 0 1 NA NA
"ENSG00000263051" 0.0171149362079666 1.11487913735812 8.1030458415403 0.137587662609865 0.890566306599654 NA NA
"ENSG00000263063" 0.138527649343426 0.794273620950288 8.10304584151722 0.0980216126731881 0.921915131577871 NA NA
"ENSG00000263065" 0 NA NA NA NA NA NA
"ENSG00000263070" 0 NA NA NA NA NA NA
"ENSG00000263080" 0.130840792666014 -0.487894827165156 8.10304584149807 -0.0602112880401717 0.951987355471863 NA NA
"ENSG00000263081" 0 NA NA NA NA NA NA
"ENSG00000263089" 0.408734478097643 0.196254451722874 2.52076828988099 0.0778550144853415 0.937943383980324 NA NA
"ENSG00000263096" 0.267733387504908 -1.77109841356673 4.02968773302344 -0.439512570428849 0.660290175667831 NA NA
"ENSG00000263098" 0 NA NA NA NA NA NA
"ENSG00000263105" 0.235120001362266 0.416925067662104 5.59006344797232 0.0745832442766521 0.940546306117242 NA NA
"ENSG00000263107" 0 NA NA NA NA NA NA
"ENSG00000263110" 0 NA NA NA NA NA NA
"ENSG00000263120" 0.145346824064049 -1.71613324266034 8.09627484981774 -0.2119657835849 0.832133728508116 NA NA
"ENSG00000263154" 0 NA NA NA NA NA NA
"ENSG00000263159" 0 NA NA NA NA NA NA
"ENSG00000263164" 0 NA NA NA NA NA NA
"ENSG00000263165" 0.0145588991855777 0 8.1030458415403 0 1 NA NA
"ENSG00000263167" 0 NA NA NA NA NA NA
"ENSG00000263171" 0 NA NA NA NA NA NA
"ENSG00000263176" 0 NA NA NA NA NA NA
"ENSG00000263189" 0 NA NA NA NA NA NA
"ENSG00000263199" 0 NA NA NA NA NA NA
"ENSG00000263207" 0.00843519566997121 -0.167324945560471 8.1030458415403 -0.0206496358076464 0.983525145244689 NA NA
"ENSG00000263212" 0 NA NA NA NA NA NA
"ENSG00000263218" 0 NA NA NA NA NA NA
"ENSG00000263220" 0.0198599787560792 -0.167342133163641 8.10304584153815 -0.0206517569363615 0.983523453189664 NA NA
"ENSG00000263234" 0.0474507824444358 -0.167374360790346 8.1030458415403 -0.0206557341601476 0.983520280500981 NA NA
"ENSG00000263235" 0.930929873538699 -0.0822721050729702 1.32812748155072 -0.061945939840737 0.950605883018054 NA NA
"ENSG00000263237" 0 NA NA NA NA NA NA
"ENSG00000263244" 0 NA NA NA NA NA NA
"ENSG00000263252" 0 NA NA NA NA NA NA
"ENSG00000263253" 0.162045268691074 0.473777986571936 8.10304584151014 0.058469123319638 0.953374956425788 NA NA
"ENSG00000263257" 0.417340384584727 0.0746162814605511 2.27976198319339 0.0327298560159477 0.973890014982628 NA NA
"ENSG00000263271" 0 NA NA NA NA NA NA
"ENSG00000263276" 0.955112223669815 -1.77470160799217 1.91322967008717 -0.927594650939799 0.35361787344621 NA NA
"ENSG00000263278" 0 NA NA NA NA NA NA
"ENSG00000263279" 0 NA NA NA NA NA NA
"ENSG00000263280" 0.99034223963925 1.39259249155434 1.2143211559379 1.14680740325136 0.251461228812581 NA NA
"ENSG00000263300" 0.00945465382613522 0 8.1030458415403 0 1 NA NA
"ENSG00000263301" 0 NA NA NA NA NA NA
"ENSG00000263305" 0 NA NA NA NA NA NA
"ENSG00000263311" 0 NA NA NA NA NA NA
"ENSG00000263316" 0.0236479080990302 0 8.10304584153618 0 1 NA NA
"ENSG00000263321" 0.015427605311482 -0.167327004579092 8.1030458415403 -0.0206498899119254 0.98352494254203 NA NA
"ENSG00000263325" 0 NA NA NA NA NA NA
"ENSG00000263326" 0 NA NA NA NA NA NA
"ENSG00000263331" 0.0193791300691005 0 8.1030458415403 0 1 NA NA
"ENSG00000263335" 0 NA NA NA NA NA NA
"ENSG00000263338" 0 NA NA NA NA NA NA
"ENSG00000263342" 0 NA NA NA NA NA NA
"ENSG00000263343" 0.0844018926664592 0 8.10304584152512 0 1 NA NA
"ENSG00000263369" 0 NA NA NA NA NA NA
"ENSG00000263370" 0 NA NA NA NA NA NA
"ENSG00000263375" 0 NA NA NA NA NA NA
"ENSG00000263382" 0 NA NA NA NA NA NA
"ENSG00000263388" 0 NA NA NA NA NA NA
"ENSG00000263393" 0.0727398644136566 0.883359249114281 8.09809054141605 0.109082412032382 0.91313712480257 NA NA
"ENSG00000263394" 0.0235147327234908 0 8.1030458415403 0 1 NA NA
"ENSG00000263396" 0 NA NA NA NA NA NA
"ENSG00000263424" 0.0233673002636753 0 8.1030458415403 0 1 NA NA
"ENSG00000263427" 0 NA NA NA NA NA NA
"ENSG00000263433" 0 NA NA NA NA NA NA
"ENSG00000263435" 0.0130470327679838 0 8.1030458415403 0 1 NA NA
"ENSG00000263443" 0 NA NA NA NA NA NA
"ENSG00000263450" 0 NA NA NA NA NA NA
"ENSG00000263453" 0 NA NA NA NA NA NA
"ENSG00000263466" 0 NA NA NA NA NA NA
"ENSG00000263477" 0 NA NA NA NA NA NA
"ENSG00000263485" 0 NA NA NA NA NA NA
"ENSG00000263489" 0 NA NA NA NA NA NA
"ENSG00000263494" 0.0332047965857734 0 8.10304584151415 0 1 NA NA
"ENSG00000263499" 0 NA NA NA NA NA NA
"ENSG00000263501" 0 NA NA NA NA NA NA
"ENSG00000263508" 0.0194908005463811 0 8.10304584153767 0 1 NA NA
"ENSG00000263531" 0.677659355982694 -2.36376247964439 1.71653795936201 -1.37705226193945 0.168496090465896 NA NA
"ENSG00000263547" 0 NA NA NA NA NA NA
"ENSG00000263551" 0.74938200104864 -0.98208009621372 1.59534999032006 -0.615589119737101 0.538165734021473 NA NA
"ENSG00000263567" 0 NA NA NA NA NA NA
"ENSG00000263571" 0.129683369490914 -0.167479395075057 8.10304584146763 -0.0206686964817569 0.983509940272194 NA NA
"ENSG00000263574" 0 NA NA NA NA NA NA
"ENSG00000263585" 0 NA NA NA NA NA NA
"ENSG00000263588" 0 NA NA NA NA NA NA
"ENSG00000263594" 0 NA NA NA NA NA NA
"ENSG00000263603" 0.208697714744735 -1.1504970479941 7.49041230376041 -0.153595957250112 0.877928324760202 NA NA
"ENSG00000263604" 0 NA NA NA NA NA NA
"ENSG00000263611" 0 NA NA NA NA NA NA
"ENSG00000263612" 0 NA NA NA NA NA NA
"ENSG00000263613" 0 NA NA NA NA NA NA
"ENSG00000263618" 0.0106008753310464 0 8.10304584153717 0 1 NA NA
"ENSG00000263620" 0.0456911625783604 -0.167349151753626 8.10304584152235 -0.020652623103288 0.983522762235812 NA NA
"ENSG00000263622" 0 NA NA NA NA NA NA
"ENSG00000263624" 0 NA NA NA NA NA NA
"ENSG00000263635" 0 NA NA NA NA NA NA
"ENSG00000263637" 0 NA NA NA NA NA NA
"ENSG00000263644" 0 NA NA NA NA NA NA
"ENSG00000263648" 0.0533878626670235 0 8.10304584151435 0 1 NA NA
"ENSG00000263655" 0 NA NA NA NA NA NA
"ENSG00000263657" 0 NA NA NA NA NA NA
"ENSG00000263674" 0 NA NA NA NA NA NA
"ENSG00000263677" 0.349997725177581 -1.99882212855378 4.11271120739065 -0.486010815678437 0.62695949756622 NA NA
"ENSG00000263680" 0.0769059409387828 -0.167387222626124 8.10304584153875 -0.0206573214442456 0.983519014301673 NA NA
"ENSG00000263682" 0 NA NA NA NA NA NA
"ENSG00000263683" 0.0319220464889234 0 8.10304584153554 0 1 NA NA
"ENSG00000263684" 0 NA NA NA NA NA NA
"ENSG00000263688" 0 NA NA NA NA NA NA
"ENSG00000263698" 0.0608426474774573 0 8.10304584149334 0 1 NA NA
"ENSG00000263707" 0 NA NA NA NA NA NA
"ENSG00000263708" 0 NA NA NA NA NA NA
"ENSG00000263709" 0 NA NA NA NA NA NA
"ENSG00000263717" 0 NA NA NA NA NA NA
"ENSG00000263720" 0 NA NA NA NA NA NA
"ENSG00000263727" 0 NA NA NA NA NA NA
"ENSG00000263729" 0 NA NA NA NA NA NA
"ENSG00000263733" 0 NA NA NA NA NA NA
"ENSG00000263745" 0.0193791300691005 0 8.1030458415403 0 1 NA NA
"ENSG00000263756" 0 NA NA NA NA NA NA
"ENSG00000263765" 0.0109135640315278 -0.167324945560471 8.1030458415403 -0.0206496358076464 0.983525145244689 NA NA
"ENSG00000263772" 0 NA NA NA NA NA NA
"ENSG00000263781" 0.123818609346289 -0.16747323161052 8.10304584148171 -0.0206679358461948 0.983510547041952 NA NA
"ENSG00000263786" 0.0106008753310464 0 8.10304584153717 0 1 NA NA
"ENSG00000263788" 0 NA NA NA NA NA NA
"ENSG00000263797" 0 NA NA NA NA NA NA
"ENSG00000263809" 6.77623921105976 -1.34622598012152 0.534277986520546 -2.51971073876492 0.0117451309742497 0.102113151688102 NA
"ENSG00000263821" 0 NA NA NA NA NA NA
"ENSG00000263823" 1.84117199423096 -0.189953143528155 0.902907882276733 -0.2103793169345 0.833371634127664 NA NA
"ENSG00000263826" 0.539174134217741 0.66091645237167 1.61317044802471 0.409700322232499 0.682025793666611 NA NA
"ENSG00000263847" 0.00880495685168251 0 8.1030458415403 0 1 NA NA
"ENSG00000263859" 0.0243761236231958 0 8.1030458415403 0 1 NA NA
"ENSG00000263860" 0 NA NA NA NA NA NA
"ENSG00000263863" 0 NA NA NA NA NA NA
"ENSG00000263870" 0 NA NA NA NA NA NA
"ENSG00000263893" 0 NA NA NA NA NA NA
"ENSG00000263895" 0 NA NA NA NA NA NA
"ENSG00000263904" 1.58579386699246 -0.896707483842909 1.07645954554722 -0.833015497472382 0.404835989065826 NA NA
"ENSG00000263916" 0 NA NA NA NA NA NA
"ENSG00000263917" 0 NA NA NA NA NA NA
"ENSG00000263923" 0 NA NA NA NA NA NA
"ENSG00000263924" 0.304736157099212 0.111131522600428 3.5712202969046 0.0311186410697635 0.975174923444413 NA NA
"ENSG00000263938" 0.582605076608301 -0.7185931098708 2.07169578912803 -0.346862272753498 0.72869479100416 NA NA
"ENSG00000263946" 0 NA NA NA NA NA NA
"ENSG00000263952" 0 NA NA NA NA NA NA
"ENSG00000263963" 0 NA NA NA NA NA NA
"ENSG00000263970" 0 NA NA NA NA NA NA
"ENSG00000263982" 0 NA NA NA NA NA NA
"ENSG00000263986" 0 NA NA NA NA NA NA
"ENSG00000263990" 0 NA NA NA NA NA NA
"ENSG00000264000" 0 NA NA NA NA NA NA
"ENSG00000264007" 0.144084730771334 1.02884797673627 8.09711384565645 0.127063543423954 0.89889010566422 NA NA
"ENSG00000264012" 0.00986299089135307 0 8.10304584153879 0 1 NA NA
"ENSG00000264015" 0.139371605380553 -1.20649743852179 8.10112538737286 -0.148929609261738 0.881609176941737 NA NA
"ENSG00000264016" 0.0136681528792657 0 8.1030458415403 0 1 NA NA
"ENSG00000264019" 0.0146684600048482 0 8.10304584152858 0 1 NA NA
"ENSG00000264023" 0.0110535018371743 0 8.10304584153701 0 1 NA NA
"ENSG00000264029" 0 NA NA NA NA NA NA
"ENSG00000264040" 0 NA NA NA NA NA NA
"ENSG00000264044" 0 NA NA NA NA NA NA
"ENSG00000264050" 0 NA NA NA NA NA NA
"ENSG00000264057" 0.0082374088221482 0 8.1030458415403 0 1 NA NA
"ENSG00000264066" 0.0120561868881342 0 8.1030458415403 0 1 NA NA
"ENSG00000264067" 0.0123163059405553 0 8.1030458415403 0 1 NA NA
"ENSG00000264072" 0 NA NA NA NA NA NA
"ENSG00000264078" 0.327254371096183 0.79405353260524 4.96285384234428 0.159999378952123 0.872881563439379 NA NA
"ENSG00000264080" 0 NA NA NA NA NA NA
"ENSG00000264083" 0.0303932860598249 -0.167357075616576 8.10304584153717 -0.0206536009902208 0.983521982161315 NA NA
"ENSG00000264093" 0 NA NA NA NA NA NA
"ENSG00000264104" 0.140352288388602 -0.167490001144293 8.10304584146256 -0.0206700053808484 0.983508896144878 NA NA
"ENSG00000264108" 0 NA NA NA NA NA NA
"ENSG00000264112" 7.18139077483875 -0.452993924875004 0.412417140079817 -1.09838772653177 0.272035219446097 0.573081187819138 NA
"ENSG00000264116" 0.147515386472244 -0.826029189177648 8.10270665360968 -0.101944846887634 0.918800452700928 NA NA
"ENSG00000264125" 0.178249924393536 -1.11692114327786 8.10127891899005 -0.137869730748279 0.890343373279387 NA NA
"ENSG00000264131" 0 NA NA NA NA NA NA
"ENSG00000264138" 0 NA NA NA NA NA NA
"ENSG00000264145" 0.00992447624296523 0 8.1030458415403 0 1 NA NA
"ENSG00000264148" 0.436782542365824 -0.455719405063705 2.31604735663281 -0.196766013336728 0.844010648558721 NA NA
"ENSG00000264149" 0.0210286617573324 0 8.1030458415403 0 1 NA NA
"ENSG00000264150" 0 NA NA NA NA NA NA
"ENSG00000264151" 0.168618989308762 1.11470742083751 8.10304584145011 0.137566471009625 0.890583055788178 NA NA
"ENSG00000264164" 0.0109184814739803 0 8.1030458415403 0 1 NA NA
"ENSG00000264167" 0.0136681528792657 0 8.1030458415403 0 1 NA NA
"ENSG00000264174" 0 NA NA NA NA NA NA
"ENSG00000264177" 0.0237750850245577 0 8.1030458415395 0 1 NA NA
"ENSG00000264179" 0 NA NA NA NA NA NA
"ENSG00000264187" 0 NA NA NA NA NA NA
"ENSG00000264188" 0.23741672618361 0.383466020142472 4.9998776343715 0.0766950809968522 0.938866117812192 NA NA
"ENSG00000264193" 0.00945465382613522 0 8.1030458415403 0 1 NA NA
"ENSG00000264196" 0 NA NA NA NA NA NA
"ENSG00000264207" 3.66664113839036 -0.17827183007682 0.600635956184286 -0.296805125036708 0.766615292485872 NA NA
"ENSG00000264212" 0.0109135640315278 -0.167324945560471 8.1030458415403 -0.0206496358076464 0.983525145244689 NA NA
"ENSG00000264215" 0.0293917743936391 -0.167341417303763 8.1030458415403 -0.0206516685918135 0.983523523663385 NA NA
"ENSG00000264236" 0 NA NA NA NA NA NA
"ENSG00000264243" 0 NA NA NA NA NA NA
"ENSG00000264245" 0 NA NA NA NA NA NA
"ENSG00000264246" 0 NA NA NA NA NA NA
"ENSG00000264254" 0 NA NA NA NA NA NA
"ENSG00000264262" 0 NA NA NA NA NA NA
"ENSG00000264272" 0 NA NA NA NA NA NA
"ENSG00000264273" 0 NA NA NA NA NA NA
"ENSG00000264281" 0 NA NA NA NA NA NA
"ENSG00000264289" 0 NA NA NA NA NA NA
"ENSG00000264290" 0.185035658310066 -0.836413836379966 8.10252441526015 -0.10322879555965 0.917781386436659 NA NA
"ENSG00000264296" 0 NA NA NA NA NA NA
"ENSG00000264300" 0 NA NA NA NA NA NA
"ENSG00000264304" 0 NA NA NA NA NA NA
"ENSG00000264324" 0.0696537428049974 0.794362113455214 8.10304584152621 0.0980325335671056 0.9219064597307 NA NA
"ENSG00000264334" 0 NA NA NA NA NA NA
"ENSG00000264339" 0.012284013421823 0 8.1030458415403 0 1 NA NA
"ENSG00000264340" 0 NA NA NA NA NA NA
"ENSG00000264341" 0 NA NA NA NA NA NA
"ENSG00000264365" 0.0238621782890547 -0.167343476322384 8.1030458415403 -0.0206519226960925 0.983523320960734 NA NA
"ENSG00000264373" 0 NA NA NA NA NA NA
"ENSG00000264388" 0 NA NA NA NA NA NA
"ENSG00000264421" 0 NA NA NA NA NA NA
"ENSG00000264422" 0 NA NA NA NA NA NA
"ENSG00000264431" 0 NA NA NA NA NA NA
"ENSG00000264434" 0.0338785642623551 0 8.1030458415403 0 1 NA NA
"ENSG00000264435" 0 NA NA NA NA NA NA
"ENSG00000264449" 0.140311824390285 0.423557421013348 8.09978597633902 0.0522924213368894 0.958295691953736 NA NA
"ENSG00000264451" 0.310490492205651 0.959766779206573 6.28275535243924 0.152762080547025 0.878585902022635 NA NA
"ENSG00000264452" 0 NA NA NA NA NA NA
"ENSG00000264456" 0.28946547203076 -1.17300617597079 5.1543327477004 -0.227576726879756 0.819975314478019 NA NA
"ENSG00000264458" 0.0788164597597847 1.11480168582699 8.10304584151682 0.137578104287055 0.89057386119774 NA NA
"ENSG00000264472" 0 NA NA NA NA NA NA
"ENSG00000264475" 0 NA NA NA NA NA NA
"ENSG00000264486" 0 NA NA NA NA NA NA
"ENSG00000264488" 0 NA NA NA NA NA NA
"ENSG00000264490" 0.0102248976740533 0 8.1030458415403 0 1 NA NA
"ENSG00000264491" 0 NA NA NA NA NA NA
"ENSG00000264497" 0 NA NA NA NA NA NA
"ENSG00000264503" 0 NA NA NA NA NA NA
"ENSG00000264513" 0 NA NA NA NA NA NA
"ENSG00000264514" 0.0127985154158495 0 8.1030458415403 0 1 NA NA
"ENSG00000264520" 0.0101711875132875 0 8.10304584154004 0 1 NA NA
"ENSG00000264545" 0 NA NA NA NA NA NA
"ENSG00000264546" 0.33400260018478 0.186847764822816 3.19967962391999 0.058395772947388 0.953433381727891 NA NA
"ENSG00000264548" 0.511174878369425 0.47020153678684 2.0275176430595 0.231909960634084 0.816607947950494 NA NA
"ENSG00000264558" 0 NA NA NA NA NA NA
"ENSG00000264574" 0 NA NA NA NA NA NA
"ENSG00000264577" 0.156314926522863 -1.83992282435174 8.09461726907578 -0.2273020160423 0.820188905559921 NA NA
"ENSG00000264578" 0 NA NA NA NA NA NA
"ENSG00000264587" 0 NA NA NA NA NA NA
"ENSG00000264595" 0 NA NA NA NA NA NA
"ENSG00000264596" 1.00248650774344 -0.228274011406554 1.11353547401098 -0.204999316801562 0.837572658803932 NA NA
"ENSG00000264598" 0 NA NA NA NA NA NA
"ENSG00000264617" 0 NA NA NA NA NA NA
"ENSG00000264622" 0.012284013421823 0 8.1030458415403 0 1 NA NA
"ENSG00000264634" 0 NA NA NA NA NA NA
"ENSG00000264635" 1.65163342369763 0.715715091697121 0.93615723183399 0.764524448841773 0.444554772695733 NA NA
"ENSG00000264643" 0 NA NA NA NA NA NA
"ENSG00000264647" 0.0197411428797205 0 8.1030458415403 0 1 NA NA
"ENSG00000264659" 0.0126043354413591 -0.167324945560468 8.1030458415403 -0.020649635807646 0.983525145244689 NA NA
"ENSG00000264660" 0.0617837836849612 -0.868270374811443 8.10197784495004 -0.107167705395866 0.914655935208402 NA NA
"ENSG00000264662" 0 NA NA NA NA NA NA
"ENSG00000264666" 1.4238908894731 -0.890484069659527 0.942831199749716 -0.944478788881737 0.344925036007058 NA NA
"ENSG00000264668" 0.0171149362079666 1.11487913735812 8.1030458415403 0.137587662609865 0.890566306599654 NA NA
"ENSG00000264673" 0 NA NA NA NA NA NA
"ENSG00000264689" 0 NA NA NA NA NA NA
"ENSG00000264693" 0 NA NA NA NA NA NA
"ENSG00000264695" 0 NA NA NA NA NA NA
"ENSG00000264701" 0.107797003077996 -0.16744912482112 8.10304584151394 -0.0206649608179724 0.98351292026418 NA NA
"ENSG00000264705" 0.0457092530527387 0 8.10304584152472 0 1 NA NA
"ENSG00000264727" 0 NA NA NA NA NA NA
"ENSG00000264729" 0 NA NA NA NA NA NA
"ENSG00000264734" 0 NA NA NA NA NA NA
"ENSG00000264735" 0.0424419253450077 0 8.1030458415403 0 1 NA NA
"ENSG00000264739" 0.151272148409726 -0.817246268388788 8.10287163757329 -0.100858844239762 0.919662513990955 NA NA
"ENSG00000264750" 0 NA NA NA NA NA NA
"ENSG00000264754" 0.0123199367350616 0 8.1030458415403 0 1 NA NA
"ENSG00000264765" 0.0256725006158781 -0.167339358285138 8.1030458415403 -0.0206514144875341 0.983523726366037 NA NA
"ENSG00000264785" 0 NA NA NA NA NA NA
"ENSG00000264790" 0 NA NA NA NA NA NA
"ENSG00000264791" 0 NA NA NA NA NA NA
"ENSG00000264808" 0.484955751629438 -1.64024327927919 2.56193332664047 -0.64023652068654 0.522018843125003 NA NA
"ENSG00000264812" 0.81214148692833 -0.0854179629105573 1.32636092680914 -0.0644002406766077 0.948651538394166 NA NA
"ENSG00000264813" 0 NA NA NA NA NA NA
"ENSG00000264825" 0.0083034808044931 0 8.1030458415403 0 1 NA NA
"ENSG00000264829" 0.0163236092191201 -0.167327004579092 8.1030458415403 -0.0206498899119254 0.98352494254203 NA NA
"ENSG00000264834" 0 NA NA NA NA NA NA
"ENSG00000264843" 0 NA NA NA NA NA NA
"ENSG00000264845" 0 NA NA NA NA NA NA
"ENSG00000264853" 0.0458004082241857 1.11484623590898 8.10304584153225 0.137583602229525 0.890569515795509 NA NA
"ENSG00000264860" 0.022998048150413 -0.167341131643053 8.1030458415395 -0.0206516333383176 0.983523551785607 NA NA
"ENSG00000264869" 0.0145588991855777 0 8.1030458415403 0 1 NA NA
"ENSG00000264874" 0 NA NA NA NA NA NA
"ENSG00000264876" 0 NA NA NA NA NA NA
"ENSG00000264880" 0.0178689841460039 -0.167327004579092 8.1030458415403 -0.0206498899119254 0.98352494254203 NA NA
"ENSG00000264881" 0 NA NA NA NA NA NA
"ENSG00000264895" 7.75145317581991 -0.538794679305781 0.373328424762302 -1.44321900923786 0.148958786276619 0.421696112973107 NA
"ENSG00000264911" 0 NA NA NA NA NA NA
"ENSG00000264914" 0 NA NA NA NA NA NA
"ENSG00000264924" 0.0834744508584275 1.11483673157788 8.10304584150627 0.137582429296814 0.890570442844661 NA NA
"ENSG00000264930" 0 NA NA NA NA NA NA
"ENSG00000264932" 0.00880495685168251 0 8.1030458415403 0 1 NA NA
"ENSG00000264937" 0.00881101099143422 0 8.1030458415403 0 1 NA NA
"ENSG00000264956" 1.10692341505603 -1.72776465705215 1.25218208218033 -1.37980305072224 0.167647293078837 NA NA
"ENSG00000264968" 0.0965316225263242 0 8.10304584151784 0 1 NA NA
"ENSG00000264982" 0 NA NA NA NA NA NA
"ENSG00000264985" 0 NA NA NA NA NA NA
"ENSG00000264990" 0 NA NA NA NA NA NA
"ENSG00000265008" 0.229507783593083 0.933207700084035 6.33983940426115 0.147197372137976 0.882976234735538 NA NA
"ENSG00000265010" 0.0581177272209414 -0.167384390609288 8.10304584152045 -0.0206569719440067 0.983519293103026 NA NA
"ENSG00000265015" 0 NA NA NA NA NA NA
"ENSG00000265028" 0 NA NA NA NA NA NA
"ENSG00000265031" 0.021858043759418 0 8.1030458415403 0 1 NA NA
"ENSG00000265041" 0 NA NA NA NA NA NA
"ENSG00000265043" 0 NA NA NA NA NA NA
"ENSG00000265046" 0 NA NA NA NA NA NA
"ENSG00000265055" 0.229482103520052 -0.487976709850213 8.10304584147854 -0.0602213932139342 0.951979307314309 NA NA
"ENSG00000265061" 0 NA NA NA NA NA NA
"ENSG00000265069" 0 NA NA NA NA NA NA
"ENSG00000265073" 0 NA NA NA NA NA NA
"ENSG00000265091" 0.0730305761207985 0 8.10304584148655 0 1 NA NA
"ENSG00000265094" 0.243277367285284 -1.58069332975228 8.09751055020699 -0.195207319576987 0.84523064909742 NA NA
"ENSG00000265099" 0 NA NA NA NA NA NA
"ENSG00000265100" 0.102191948510486 1.11477125493401 8.10304584151133 0.137574348798956 0.890576829420277 NA NA
"ENSG00000265101" 0 NA NA NA NA NA NA
"ENSG00000265113" 0.0723026273927076 0 8.1030458415183 0 1 NA NA
"ENSG00000265115" 0 NA NA NA NA NA NA
"ENSG00000265118" 0 NA NA NA NA NA NA
"ENSG00000265121" 0 NA NA NA NA NA NA
"ENSG00000265125" 0 NA NA NA NA NA NA
"ENSG00000265126" 0 NA NA NA NA NA NA
"ENSG00000265128" 0 NA NA NA NA NA NA
"ENSG00000265136" 0 NA NA NA NA NA NA
"ENSG00000265139" 0 NA NA NA NA NA NA
"ENSG00000265168" 0 NA NA NA NA NA NA
"ENSG00000265174" 0.0123199367350616 0 8.1030458415403 0 1 NA NA
"ENSG00000265179" 0.535010940238203 -2.14244320227998 1.87862162071179 -1.1404335916608 0.254105704727546 NA NA
"ENSG00000265188" 0.0808118010938467 0.473875898493043 8.10304584153189 0.0584812066672766 0.953365331778333 NA NA
"ENSG00000265194" 0.152315677121094 -0.490461477244327 8.10299555133528 -0.0605284149716094 0.951734785458214 NA NA
"ENSG00000265204" 0.0146475471832474 0 8.1030458415403 0 1 NA NA
"ENSG00000265205" 0 NA NA NA NA NA NA
"ENSG00000265217" 0 NA NA NA NA NA NA
"ENSG00000265218" 1.0271225742281 -2.86225387420057 1.72917598710504 -1.65527042680746 0.0978696549468616 NA NA
"ENSG00000265222" 0.19969802938554 -0.468057433731088 8.09808029808472 -0.0577985666358222 0.953909079931053 NA NA
"ENSG00000265233" 0 NA NA NA NA NA NA
"ENSG00000265240" 0 NA NA NA NA NA NA
"ENSG00000265246" 0 NA NA NA NA NA NA
"ENSG00000265254" 0.524384902558267 0.448228584972942 1.89366793362839 0.236698619125956 0.812890606302471 NA NA
"ENSG00000265257" 1.34417392005907 0.95443339317478 3.04314857531401 0.313633517902193 0.753799399488236 NA NA
"ENSG00000265261" 0 NA NA NA NA NA NA
"ENSG00000265265" 0 NA NA NA NA NA NA
"ENSG00000265282" 0 NA NA NA NA NA NA
"ENSG00000265287" 0.158249276361195 -0.167509487727054 8.10304584146183 -0.0206724102275145 0.983506977764757 NA NA
"ENSG00000265289" 0.0165434135685007 0 8.10304584153354 0 1 NA NA
"ENSG00000265298" 0.0238243430270403 -0.167341417303762 8.1030458415403 -0.0206516685918135 0.983523523663385 NA NA
"ENSG00000265303" 0 NA NA NA NA NA NA
"ENSG00000265316" 0.0145588991855777 0 8.1030458415403 0 1 NA NA
"ENSG00000265334" 0 NA NA NA NA NA NA
"ENSG00000265337" 0 NA NA NA NA NA NA
"ENSG00000265342" 0.237319001494986 0.765060247609323 6.24740184585471 0.122460547037959 0.902534289671232 NA NA
"ENSG00000265349" 0 NA NA NA NA NA NA
"ENSG00000265356" 0 NA NA NA NA NA NA
"ENSG00000265359" 0 NA NA NA NA NA NA
"ENSG00000265378" 0 NA NA NA NA NA NA
"ENSG00000265380" 0 NA NA NA NA NA NA
"ENSG00000265393" 0.0533175914085468 -0.167364879876615 8.10304584150417 -0.0206545641170341 0.983521213861193 NA NA
"ENSG00000265394" 0 NA NA NA NA NA NA
"ENSG00000265399" 0 NA NA NA NA NA NA
"ENSG00000265400" 0 NA NA NA NA NA NA
"ENSG00000265401" 0.0170484198135824 0 8.10304584152269 0 1 NA NA
"ENSG00000265408" 0 NA NA NA NA NA NA
"ENSG00000265413" 1.55855248629245 -0.52509782195533 1.05025176559014 -0.499973281797129 0.617093890683284 NA NA
"ENSG00000265417" 0 NA NA NA NA NA NA
"ENSG00000265421" 0 NA NA NA NA NA NA
"ENSG00000265425" 0 NA NA NA NA NA NA
"ENSG00000265428" 0 NA NA NA NA NA NA
"ENSG00000265437" 0 NA NA NA NA NA NA
"ENSG00000265443" 0 NA NA NA NA NA NA
"ENSG00000265445" 0.036697073293943 0 8.10304584152577 0 1 NA NA
"ENSG00000265453" 0 NA NA NA NA NA NA
"ENSG00000265460" 0 NA NA NA NA NA NA
"ENSG00000265474" 0 NA NA NA NA NA NA
"ENSG00000265477" 0.912096561744752 -1.92336537600599 1.47187490390079 -1.30674513907986 0.191299282812636 NA NA
"ENSG00000265478" 2.2612826306123 -3.86687451799634 1.22086755304709 -3.16731696926931 0.00153852524370959 NA NA
"ENSG00000265484" 0 NA NA NA NA NA NA
"ENSG00000265487" 0 NA NA NA NA NA NA
"ENSG00000265490" 0.010399839673666 0 8.1030458415403 0 1 NA NA
"ENSG00000265494" 0.281360986705119 1.47057988778292 4.68240765102448 0.31406489938166 0.75347174791099 NA NA
"ENSG00000265496" 0 NA NA NA NA NA NA
"ENSG00000265511" 0 NA NA NA NA NA NA
"ENSG00000265519" 0 NA NA NA NA NA NA
"ENSG00000265542" 0.0468606946507932 1.05317508255767 8.09897499849589 0.130038070589583 0.896536306425017 NA NA
"ENSG00000265547" 0.0220589892674943 -0.167339358285138 8.1030458415403 -0.0206514144875341 0.983523726366037 NA NA
"ENSG00000265552" 0 NA NA NA NA NA NA
"ENSG00000265554" 0 NA NA NA NA NA NA
"ENSG00000265579" 0.0297121819262278 0 8.10304584153618 0 1 NA NA
"ENSG00000265614" 0.031753146568215 0 8.1030458415403 0 1 NA NA
"ENSG00000265618" 0.0433143158359164 0 8.10304584152508 0 1 NA NA
"ENSG00000265625" 0.183718560103564 -1.13303159283446 8.10168166234603 -0.13985140864031 0.888777394159551 NA NA
"ENSG00000265626" 0.0235157377460668 0 8.1030458415403 0 1 NA NA
"ENSG00000265630" 0.038361146297183 -0.48781471193136 8.1030458415403 -0.0602014009880798 0.951995229913485 NA NA
"ENSG00000265639" 0 NA NA NA NA NA NA
"ENSG00000265643" 0 NA NA NA NA NA NA
"ENSG00000265644" 0 NA NA NA NA NA NA
"ENSG00000265656" 0 NA NA NA NA NA NA
"ENSG00000265664" 0 NA NA NA NA NA NA
"ENSG00000265670" 0.0194286686687063 0 8.1030458415403 0 1 NA NA
"ENSG00000265671" 0 NA NA NA NA NA NA
"ENSG00000265678" 0 NA NA NA NA NA NA
"ENSG00000265689" 0.0188154213615467 0 8.1030458415383 0 1 NA NA
"ENSG00000265690" 0.0558478021142863 -0.167373985806329 8.10304584151953 -0.020655687883279 0.983520317416703 NA NA
"ENSG00000265693" 0 NA NA NA NA NA NA
"ENSG00000265697" 0 NA NA NA NA NA NA
"ENSG00000265702" 0.125666316262036 -1.1566166944733 8.10165458168208 -0.142763022394021 0.886477341728888 NA NA
"ENSG00000265712" 0 NA NA NA NA NA NA
"ENSG00000265713" 0.196930667450686 -1.14179452083412 8.10186121758353 -0.140929903656714 0.887925318200527 NA NA
"ENSG00000265717" 0 NA NA NA NA NA NA
"ENSG00000265728" 0 NA NA NA NA NA NA
"ENSG00000265737" 0 NA NA NA NA NA NA
"ENSG00000265739" 0.126344095466379 -0.167478438658409 8.1030458415151 -0.0206685784498899 0.983510034427885 NA NA
"ENSG00000265749" 0 NA NA NA NA NA NA
"ENSG00000265750" 2.10996223322319 -0.133418773043754 0.765080543231167 -0.174385264694206 0.861562693962757 NA NA
"ENSG00000265751" 0 NA NA NA NA NA NA
"ENSG00000265775" 0.0454556641377881 0 8.1030458415403 0 1 NA NA
"ENSG00000265781" 0 NA NA NA NA NA NA
"ENSG00000265784" 0 NA NA NA NA NA NA
"ENSG00000265791" 0.0120561868881342 0 8.1030458415403 0 1 NA NA
"ENSG00000265794" 0 NA NA NA NA NA NA
"ENSG00000265798" 0.0113111133755411 0 8.1030458415403 0 1 NA NA
"ENSG00000265799" 0 NA NA NA NA NA NA
"ENSG00000265800" 0.124835994267075 1.64833350555269 8.08982655681619 0.20375387457026 0.838545839369104 NA NA
"ENSG00000265801" 0.310661812350912 -0.489236806034748 3.81777066871162 -0.128147248352099 0.898032445476762 NA NA
"ENSG00000265815" 0 NA NA NA NA NA NA
"ENSG00000265833" 0 NA NA NA NA NA NA
"ENSG00000265840" 0.00886594486577857 1.11100114272108 8.10280805033185 0.137113101509986 0.890941396769899 NA NA
"ENSG00000265844" 0 NA NA NA NA NA NA
"ENSG00000265845" 0 NA NA NA NA NA NA
"ENSG00000265853" 0 NA NA NA NA NA NA
"ENSG00000265883" 0 NA NA NA NA NA NA
"ENSG00000265897" 0 NA NA NA NA NA NA
"ENSG00000265907" 1.19362708068322 0.0415324743779625 1.09018981475686 0.0380965532935429 0.96961069939029 NA NA
"ENSG00000265908" 0.0224411978692878 0 8.10304584153714 0 1 NA NA
"ENSG00000265912" 0.898765509657879 -0.867556400303747 1.37758721842353 -0.629765134796002 0.528848259905741 NA NA
"ENSG00000265916" 0 NA NA NA NA NA NA
"ENSG00000265927" 0 NA NA NA NA NA NA
"ENSG00000265935" 0 NA NA NA NA NA NA
"ENSG00000265936" 0 NA NA NA NA NA NA
"ENSG00000265943" 0.178069722335473 1.5213538499769 8.08492972427201 0.188171561393984 0.850742164965607 NA NA
"ENSG00000265946" 0 NA NA NA NA NA NA
"ENSG00000265948" 0.0539108739040537 -0.167386714496392 8.1030458415403 -0.0206572587357562 0.983519064325134 NA NA
"ENSG00000265964" 0 NA NA NA NA NA NA
"ENSG00000265967" 0.389185985627868 -0.487976418694996 2.59466360357577 -0.188069242587942 0.850822371700892 NA NA
"ENSG00000265971" 0 NA NA NA NA NA NA
"ENSG00000265973" 0 NA NA NA NA NA NA
"ENSG00000265975" 0 NA NA NA NA NA NA
"ENSG00000265980" 0 NA NA NA NA NA NA
"ENSG00000265982" 0 NA NA NA NA NA NA
"ENSG00000265987" 0 NA NA NA NA NA NA
"ENSG00000265994" 0 NA NA NA NA NA NA
"ENSG00000265995" 0 NA NA NA NA NA NA
"ENSG00000266002" 0 NA NA NA NA NA NA
"ENSG00000266003" 0 NA NA NA NA NA NA
"ENSG00000266009" 0 NA NA NA NA NA NA
"ENSG00000266014" 0 NA NA NA NA NA NA
"ENSG00000266042" 0 NA NA NA NA NA NA
"ENSG00000266048" 0 NA NA NA NA NA NA
"ENSG00000266049" 0 NA NA NA NA NA NA
"ENSG00000266050" 0 NA NA NA NA NA NA
"ENSG00000266065" 0 NA NA NA NA NA NA
"ENSG00000266076" 0 NA NA NA NA NA NA
"ENSG00000266088" 0 NA NA NA NA NA NA
"ENSG00000266100" 0 NA NA NA NA NA NA
"ENSG00000266101" 0 NA NA NA NA NA NA
"ENSG00000266102" 0.0146475471832474 0 8.1030458415403 0 1 NA NA
"ENSG00000266105" 0 NA NA NA NA NA NA
"ENSG00000266106" 0 NA NA NA NA NA NA
"ENSG00000266111" 0.0917949981616699 0.537806751097719 8.09939395074401 0.0664008633693285 0.947058682852437 NA NA
"ENSG00000266114" 0.010468704978083 0 8.1030458415403 0 1 NA NA
"ENSG00000266120" 0.0379895587577626 0 8.10304584153346 0 1 NA NA
"ENSG00000266126" 0.0318019654046993 0 8.10304584153613 0 1 NA NA
"ENSG00000266149" 0.00888992521533467 0 8.1030458415403 0 1 NA NA
"ENSG00000266153" 0 NA NA NA NA NA NA
"ENSG00000266155" 0 NA NA NA NA NA NA
"ENSG00000266171" 0 NA NA NA NA NA NA
"ENSG00000266179" 0.00992447624296523 0 8.1030458415403 0 1 NA NA
"ENSG00000266184" 0 NA NA NA NA NA NA
"ENSG00000266188" 0 NA NA NA NA NA NA
"ENSG00000266190" 0 NA NA NA NA NA NA
"ENSG00000266196" 0 NA NA NA NA NA NA
"ENSG00000266202" 0 NA NA NA NA NA NA
"ENSG00000266213" 0 NA NA NA NA NA NA
"ENSG00000266222" 0.0252741790249243 0 8.10304584153297 0 1 NA NA
"ENSG00000266237" 0 NA NA NA NA NA NA
"ENSG00000266248" 0 NA NA NA NA NA NA
"ENSG00000266261" 0 NA NA NA NA NA NA
"ENSG00000266268" 0.00880495685168251 0 8.1030458415403 0 1 NA NA
"ENSG00000266270" 0 NA NA NA NA NA NA
"ENSG00000266273" 0 NA NA NA NA NA NA
"ENSG00000266279" 0.0348169931555947 0 8.10304584153921 0 1 NA NA
"ENSG00000266283" 0.0408337575846805 -0.167363402425725 8.10304584153357 -0.0206543817841773 0.983521359310736 NA NA
"ENSG00000266302" 9.88212210474947 0.779723790382193 0.475002785418693 1.64151414332214 0.100690733633119 0.347060452024911 NA
"ENSG00000266306" 0.00986299089135307 0 8.10304584153879 0 1 NA NA
"ENSG00000266311" 0.27512561534292 0.422155231608063 4.76921257265881 0.0885167572584658 0.929465966249929 NA NA
"ENSG00000266313" 0.435825364398171 0.473809992456537 3.04668340286925 0.155516648697505 0.876414029854297 NA NA
"ENSG00000266335" 0 NA NA NA NA NA NA
"ENSG00000266341" 0 NA NA NA NA NA NA
"ENSG00000266356" 0 NA NA NA NA NA NA
"ENSG00000266364" 0 NA NA NA NA NA NA
"ENSG00000266365" 0 NA NA NA NA NA NA
"ENSG00000266368" 0.279692426372525 -0.463099342752686 8.10248581228857 -0.0571552179764795 0.954421550687786 NA NA
"ENSG00000266369" 0.236550110827473 -0.869722661974344 6.28709456718343 -0.138334592025069 0.8899759878304 NA NA
"ENSG00000266371" 0.238634066794248 -0.808512993117491 7.03703886693952 -0.114893921776664 0.908529202910103 NA NA
"ENSG00000266373" 0.0123163059405553 0 8.1030458415403 0 1 NA NA
"ENSG00000266378" 0.610652976694344 0.0891866083408926 2.1273343169027 0.0419241149039254 0.966559192381976 NA NA
"ENSG00000266379" 0 NA NA NA NA NA NA
"ENSG00000266385" 0.0111582819844231 0 8.1030458415403 0 1 NA NA
"ENSG00000266397" 0 NA NA NA NA NA NA
"ENSG00000266401" 0.765590112486343 0.661854858015829 1.31779671392269 0.502243518308438 0.615496234470451 NA NA
"ENSG00000266416" 0 NA NA NA NA NA NA
"ENSG00000266446" 0 NA NA NA NA NA NA
"ENSG00000266448" 0.00945465382613522 0 8.1030458415403 0 1 NA NA
"ENSG00000266450" 0.0194286686687063 0 8.1030458415403 0 1 NA NA
"ENSG00000266456" 0.0632368469364146 1.04752784560906 8.09856204267797 0.129347387855866 0.897082776256718 NA NA
"ENSG00000266460" 0 NA NA NA NA NA NA
"ENSG00000266466" 0 NA NA NA NA NA NA
"ENSG00000266469" 0.164055651286258 0.473801432762391 8.10304584148375 0.058472016823199 0.953372651687068 NA NA
"ENSG00000266470" 0 NA NA NA NA NA NA
"ENSG00000266479" 0 NA NA NA NA NA NA
"ENSG00000266489" 0.0293706419871038 -0.167343476322384 8.1030458415403 -0.0206519226960925 0.983523320960734 NA NA
"ENSG00000266490" 2.53489347671835 -0.350109131478499 0.757842924521476 -0.46198113111575 0.644094851744758 NA NA
"ENSG00000266495" 0.124355741021624 1.4127915912344 8.07999257845634 0.174850605061361 0.861197023688547 NA NA
"ENSG00000266498" 0.332816920223351 0.07197060779706 4.03531858751374 0.0178351736637981 0.985770344691703 NA NA
"ENSG00000266505" 0 NA NA NA NA NA NA
"ENSG00000266513" 0.0112230312477958 0 8.1030458415403 0 1 NA NA
"ENSG00000266521" 0.0735219313613835 -0.487862068142608 8.1030458415403 -0.0602072452363013 0.951990575321133 NA NA
"ENSG00000266522" 0 NA NA NA NA NA NA
"ENSG00000266527" 0.0582534269209203 0 8.10304584153365 0 1 NA NA
"ENSG00000266535" 0 NA NA NA NA NA NA
"ENSG00000266538" 0.902863474305962 0.431242154522419 0.935933984951393 0.460761294553071 0.644969873775711 NA NA
"ENSG00000266541" 0.121211745641094 0.794274603819152 8.10304584148053 0.0980217339698559 0.921915035260965 NA NA
"ENSG00000266560" 0 NA NA NA NA NA NA
"ENSG00000266561" 0 NA NA NA NA NA NA
"ENSG00000266573" 0.257821960814588 0.0516425868622283 4.89751514853247 0.0105446507659507 0.991586741866297 NA NA
"ENSG00000266578" 0.00886594486577857 1.11100114272108 8.10280805033185 0.137113101509986 0.890941396769899 NA NA
"ENSG00000266579" 0.0083034808044931 0 8.1030458415403 0 1 NA NA
"ENSG00000266586" 0 NA NA NA NA NA NA
"ENSG00000266588" 0.0293466073877557 0 8.10304584151974 0 1 NA NA
"ENSG00000266598" 0 NA NA NA NA NA NA
"ENSG00000266599" 0.0495484188133975 0 8.10304584153667 0 1 NA NA
"ENSG00000266601" 0 NA NA NA NA NA NA
"ENSG00000266602" 0.32876198728967 2.05708885579002 3.12989726966009 0.657238458185379 0.511027600673419 NA NA
"ENSG00000266614" 0 NA NA NA NA NA NA
"ENSG00000266642" 0.0109135640315278 -0.167324945560471 8.1030458415403 -0.0206496358076464 0.983525145244689 NA NA
"ENSG00000266644" 0.0207351481107356 0 8.1030458415403 0 1 NA NA
"ENSG00000266647" 0 NA NA NA NA NA NA
"ENSG00000266651" 0 NA NA NA NA NA NA
"ENSG00000266654" 0 NA NA NA NA NA NA
"ENSG00000266664" 0.00986299089135307 0 8.10304584153879 0 1 NA NA
"ENSG00000266667" 0.0126043354413591 -0.167324945560468 8.1030458415403 -0.020649635807646 0.983525145244689 NA NA
"ENSG00000266673" 0 NA NA NA NA NA NA
"ENSG00000266677" 0.518806442915042 -1.7844712689088 2.18527579178916 -0.816588586032792 0.414163580046804 NA NA
"ENSG00000266680" 3.62428423320659 0.685345327232186 0.529204431307405 1.29504835312704 0.195303549727136 NA NA
"ENSG00000266691" 0 NA NA NA NA NA NA
"ENSG00000266692" 0 NA NA NA NA NA NA
"ENSG00000266696" 0 NA NA NA NA NA NA
"ENSG00000266708" 0 NA NA NA NA NA NA
"ENSG00000266709" 0.505894669860248 1.1715964937873 1.90132135216859 0.616201197367828 0.537761738280175 NA NA
"ENSG00000266711" 0 NA NA NA NA NA NA
"ENSG00000266717" 0.0112230312477958 0 8.1030458415403 0 1 NA NA
"ENSG00000266718" 3.85619814009738 -1.11494409883369 0.789234484713554 -1.41269055069021 0.157746731158592 NA NA
"ENSG00000266728" 0 NA NA NA NA NA NA
"ENSG00000266743" 0 NA NA NA NA NA NA
"ENSG00000266744" 0.0978635264829019 0.737234842368182 8.09930455490536 0.0910244623313583 0.927473153610355 NA NA
"ENSG00000266765" 0 NA NA NA NA NA NA
"ENSG00000266767" 0 NA NA NA NA NA NA
"ENSG00000266771" 0 NA NA NA NA NA NA
"ENSG00000266774" 0.0146475471832474 0 8.1030458415403 0 1 NA NA
"ENSG00000266775" 0 NA NA NA NA NA NA
"ENSG00000266783" 0.481836759794163 2.2943513442055 1.58866287478832 1.44420278248852 0.148681942448485 NA NA
"ENSG00000266801" 0.284646164542599 -0.487989071020173 4.32807518835413 -0.112749675036432 0.910229017326056 NA NA
"ENSG00000266802" 0 NA NA NA NA NA NA
"ENSG00000266803" 0.0293706419871038 -0.167343476322384 8.1030458415403 -0.0206519226960925 0.983523320960734 NA NA
"ENSG00000266805" 0.331760190901311 -1.77748182632929 3.26232960043571 -0.544850473137936 0.58585636157757 NA NA
"ENSG00000266806" 0 NA NA NA NA NA NA
"ENSG00000266818" 0 NA NA NA NA NA NA
"ENSG00000266821" 0.47097779723083 1.72218233865307 2.7680764539476 0.622158515960436 0.533837640863064 NA NA
"ENSG00000266824" 0.154289856284582 2.37433265900626 8.0617943970321 0.294516647544418 0.768363144326548 NA NA
"ENSG00000266830" 0.0241212607448155 1.11486266561483 8.1030458415403 0.137585629825698 0.89056791324757 NA NA
"ENSG00000266839" 0.0856201918162622 -0.167435818868258 8.10304584153931 -0.0206633187251537 0.983514230184986 NA NA
"ENSG00000266840" 0 NA NA NA NA NA NA
"ENSG00000266844" 0.0672144572905504 -0.487848124751315 8.10304584151708 -0.0602055244771982 0.951991945802136 NA NA
"ENSG00000266846" 0.0942437835470629 0 8.10304584152446 0 1 NA NA
"ENSG00000266850" 0.29666068526221 0.725446052916823 4.6325039271416 0.156599123136512 0.87556079365403 NA NA
"ENSG00000266865" 0 NA NA NA NA NA NA
"ENSG00000266869" 0.16280866287352 -0.48797427223014 8.1030458414507 -0.0602210923865114 0.951979546905021 NA NA
"ENSG00000266872" 0 NA NA NA NA NA NA
"ENSG00000266876" 0.027274561230003 -0.487800299206689 8.1030458415403 -0.0601996223081917 0.951996646525406 NA NA
"ENSG00000266877" 0 NA NA NA NA NA NA
"ENSG00000266885" 0 NA NA NA NA NA NA
"ENSG00000266891" 0 NA NA NA NA NA NA
"ENSG00000266893" 0.030801352277737 0.753399502414052 8.10042002841147 0.0930074613133113 0.925897633648301 NA NA
"ENSG00000266896" 0.214747785587611 -0.488015152369151 7.39829875051019 -0.0659631583998277 0.947407156882392 NA NA
"ENSG00000266897" 0.108545710610242 0 8.10304584147772 0 1 NA NA
"ENSG00000266900" 0.694446136117648 -0.0525406151275766 1.43423848809931 -0.0366331091820056 0.970777543930375 NA NA
"ENSG00000266901" 0.0139298105332532 -0.167327004579092 8.1030458415403 -0.0206498899119254 0.98352494254203 NA NA
"ENSG00000266905" 0 NA NA NA NA NA NA
"ENSG00000266906" 0 NA NA NA NA NA NA
"ENSG00000266907" 0 NA NA NA NA NA NA
"ENSG00000266908" 0.138924116131793 1.12529869704519 8.07882580639643 0.139289882467107 0.8892210845667 NA NA
"ENSG00000266910" 0.440666979662855 -0.487982692114958 2.85492667314206 -0.170926523859857 0.864281540537511 NA NA
"ENSG00000266918" 2.38967044389327 -0.829068969609541 0.67178401428506 -1.23413024421528 0.217154375243305 NA NA
"ENSG00000266922" 0 NA NA NA NA NA NA
"ENSG00000266923" 0 NA NA NA NA NA NA
"ENSG00000266924" 0 NA NA NA NA NA NA
"ENSG00000266925" 0 NA NA NA NA NA NA
"ENSG00000266928" 0.874210734364315 -0.141824892623691 1.21085894769526 -0.117127509272356 0.906759010522008 NA NA
"ENSG00000266929" 0 NA NA NA NA NA NA
"ENSG00000266931" 0 NA NA NA NA NA NA
"ENSG00000266932" 0.150672294885058 -1.48647972215655 8.09921547813838 -0.183533791163958 0.85437920753448 NA NA
"ENSG00000266934" 0 NA NA NA NA NA NA
"ENSG00000266936" 0 NA NA NA NA NA NA
"ENSG00000266938" 0.0127985154158495 0 8.1030458415403 0 1 NA NA
"ENSG00000266941" 0 NA NA NA NA NA NA
"ENSG00000266944" 0.0274113400349413 -0.167355590023116 8.10304584153963 -0.0206534176525548 0.983522128412412 NA NA
"ENSG00000266947" 1.82129421817042 0.352769994075694 0.903734763917693 0.390346823161294 0.69628010402849 NA NA
"ENSG00000266950" 0.0501213769113333 -0.167371748992268 8.10304584152888 -0.0206554118371726 0.983520537622649 NA NA
"ENSG00000266951" 0.0153891473570691 0 8.1030458415403 0 1 NA NA
"ENSG00000266953" 0 NA NA NA NA NA NA
"ENSG00000266954" 0.00843519566997121 -0.167324945560471 8.1030458415403 -0.0206496358076464 0.983525145244689 NA NA
"ENSG00000266955" 0 NA NA NA NA NA NA
"ENSG00000266957" 0 NA NA NA NA NA NA
"ENSG00000266959" 0 NA NA NA NA NA NA
"ENSG00000266961" 0 NA NA NA NA NA NA
"ENSG00000266963" 0 NA NA NA NA NA NA
"ENSG00000266965" 0.182027652743076 -1.17892711101315 8.10194709953491 -0.145511578455113 0.884306974759607 NA NA
"ENSG00000266968" 0.0421601805683188 -0.167355830028433 8.1030458415403 -0.0206534472717015 0.983522104784792 NA NA
"ENSG00000266973" 0.00986299089135307 0 8.10304584153879 0 1 NA NA
"ENSG00000266976" 0.137004973555918 -0.167475769504802 8.10304584147968 -0.0206682490487083 0.983510297195871 NA NA
"ENSG00000266977" 0 NA NA NA NA NA NA
"ENSG00000266980" 0 NA NA NA NA NA NA
"ENSG00000266981" 0 NA NA NA NA NA NA
"ENSG00000266985" 0 NA NA NA NA NA NA
"ENSG00000266987" 0.0213831826338646 0 8.1030458415403 0 1 NA NA
"ENSG00000266988" 0.0205727626559886 0 8.1030458415395 0 1 NA NA
"ENSG00000266990" 0.335205166247543 0.581832937210308 2.92828945728224 0.198693792296855 0.842502280238853 NA NA
"ENSG00000266993" 0.480153446447633 1.7573919908201 2.49873883209864 0.70331159393081 0.481861586973929 NA NA
"ENSG00000266994" 0 NA NA NA NA NA NA
"ENSG00000266995" 0.0339254816347371 0 8.1030458415403 0 1 NA NA
"ENSG00000266997" 0 NA NA NA NA NA NA
"ENSG00000266998" 0.116447408354301 0 8.10304584147213 0 1 NA NA
"ENSG00000267000" 0 NA NA NA NA NA NA
"ENSG00000267001" 0.0266948063477889 -0.167355830028433 8.1030458415403 -0.0206534472717015 0.983522104784792 NA NA
"ENSG00000267004" 0 NA NA NA NA NA NA
"ENSG00000267005" 0 NA NA NA NA NA NA
"ENSG00000267006" 0.00894641472455145 0 8.10304584153714 0 1 NA NA
"ENSG00000267007" 0.0371565005187752 1.14392565278229 8.10132356395488 0.141202316356298 0.887710116223559 NA NA
"ENSG00000267009" 0.0172401525216537 -0.167341417303762 8.1030458415403 -0.0206516685918135 0.983523523663385 NA NA
"ENSG00000267011" 0.0083034808044931 0 8.1030458415403 0 1 NA NA
"ENSG00000267015" 0 NA NA NA NA NA NA
"ENSG00000267016" 0.0203423750265751 0 8.10304584153379 0 1 NA NA
"ENSG00000267022" 1.84366632822632 0.599976520031089 2.66932328379298 0.224767274789793 0.822160325617897 NA NA
"ENSG00000267024" 0.158330576361053 -0.48795775573527 8.10304584153058 -0.0602190540789413 0.951981170292918 NA NA
"ENSG00000267026" 0.0313666425327228 0 8.10304584153667 0 1 NA NA
"ENSG00000267027" 0 NA NA NA NA NA NA
"ENSG00000267030" 0 NA NA NA NA NA NA
"ENSG00000267032" 0 NA NA NA NA NA NA
"ENSG00000267033" 0.027540444086082 0 8.1030458415403 0 1 NA NA
"ENSG00000267035" 0 NA NA NA NA NA NA
"ENSG00000267036" 0 NA NA NA NA NA NA
"ENSG00000267038" 0 NA NA NA NA NA NA
"ENSG00000267039" 0 NA NA NA NA NA NA
"ENSG00000267042" 0.534645614975497 -0.620769517088224 1.93243793283303 -0.321236458124247 0.748031205452146 NA NA
"ENSG00000267044" 0 NA NA NA NA NA NA
"ENSG00000267047" 0 NA NA NA NA NA NA
"ENSG00000267048" 0 NA NA NA NA NA NA
"ENSG00000267049" 0.013355844099843 0 8.1030458415403 0 1 NA NA
"ENSG00000267051" 0.0441089646574398 -0.1673702427531 8.1030458415403 -0.0206552259515892 0.983520685906251 NA NA
"ENSG00000267052" 0.106956263051928 -0.794133942670686 8.1027417641045 -0.098008052803649 0.921925898943463 NA NA
"ENSG00000267053" 4.48571540421536 0.201811612799002 0.551661009477065 0.365825406059248 0.714495360724605 NA NA
"ENSG00000267054" 0 NA NA NA NA NA NA
"ENSG00000267055" 0 NA NA NA NA NA NA
"ENSG00000267056" 0 NA NA NA NA NA NA
"ENSG00000267059" 0.00888992521533467 0 8.1030458415403 0 1 NA NA
"ENSG00000267061" 0 NA NA NA NA NA NA
"ENSG00000267062" 0 NA NA NA NA NA NA
"ENSG00000267063" 0 NA NA NA NA NA NA
"ENSG00000267069" 1.33848720395617 1.45947608514458 0.9522784739898 1.53261480229597 0.125370792156562 NA NA
"ENSG00000267070" 0.00880495685168251 0 8.1030458415403 0 1 NA NA
"ENSG00000267072" 0 NA NA NA NA NA NA
"ENSG00000267073" 0 NA NA NA NA NA NA
"ENSG00000267074" 0 NA NA NA NA NA NA
"ENSG00000267075" 0.012093223816089 0 8.1030458415403 0 1 NA NA
"ENSG00000267077" 0 NA NA NA NA NA NA
"ENSG00000267078" 0 NA NA NA NA NA NA
"ENSG00000267079" 0.104069081010839 0 8.10304584152216 0 1 NA NA
"ENSG00000267081" 0 NA NA NA NA NA NA
"ENSG00000267082" 0.0427633771046895 -0.167363402425724 8.10304584153357 -0.0206543817841772 0.983521359310736 NA NA
"ENSG00000267084" 0 NA NA NA NA NA NA
"ENSG00000267085" 0 NA NA NA NA NA NA
"ENSG00000267088" 0.044332990784702 -0.167373428015696 8.10304584153717 -0.0206556190460777 0.983520372329128 NA NA
"ENSG00000267089" 0 NA NA NA NA NA NA
"ENSG00000267090" 0 NA NA NA NA NA NA
"ENSG00000267092" 0.074764216700403 -0.487829124656031 8.1030458415403 -0.0602031796679679 0.951993813301715 NA NA
"ENSG00000267095" 0 NA NA NA NA NA NA
"ENSG00000267096" 0.264409687335857 1.61606001108411 4.81146325473092 0.335877034807468 0.736963595599752 NA NA
"ENSG00000267098" 0.0475059975143679 0 8.10304584153058 0 1 NA NA
"ENSG00000267101" 0 NA NA NA NA NA NA
"ENSG00000267105" 0 NA NA NA NA NA NA
"ENSG00000267108" 0 NA NA NA NA NA NA
"ENSG00000267109" 0 NA NA NA NA NA NA
"ENSG00000267110" 0 NA NA NA NA NA NA
"ENSG00000267112" 0 NA NA NA NA NA NA
"ENSG00000267113" 0 NA NA NA NA NA NA
"ENSG00000267114" 0.485141989872359 0.236834047284146 2.38879723149273 0.0991436377109964 0.921024224858804 NA NA
"ENSG00000267115" 0.271546874388421 -0.167451675583419 4.81519283935016 -0.0347756945921231 0.972258601811471 NA NA
"ENSG00000267117" 0 NA NA NA NA NA NA
"ENSG00000267120" 3.28747775620813 -0.444793587935783 1.48468919446612 -0.299587004198361 0.764492198262592 NA NA
"ENSG00000267122" 0.0929195620157518 1.04547623248147 8.09841103373893 0.129096464494812 0.89728131952443 NA NA
"ENSG00000267124" 0 NA NA NA NA NA NA
"ENSG00000267125" 0 NA NA NA NA NA NA
"ENSG00000267127" 2.63652989886873 0.54457131630984 0.581026762582867 0.937256855241969 0.348626450355102 NA NA
"ENSG00000267130" 0.163643686653441 1.11468560680758 8.10304584147386 0.137563778931408 0.89058518352743 NA NA
"ENSG00000267131" 0 NA NA NA NA NA NA
"ENSG00000267133" 0.0139298105332532 -0.167327004579092 8.1030458415403 -0.0206498899119254 0.98352494254203 NA NA
"ENSG00000267135" 0.366603622099505 1.20709073410801 3.57369244633641 0.337771297400107 0.735535541304611 NA NA
"ENSG00000267136" 0.0341019723625842 0 8.10304584153555 0 1 NA NA
"ENSG00000267137" 0 NA NA NA NA NA NA
"ENSG00000267138" 0 NA NA NA NA NA NA
"ENSG00000267139" 0 NA NA NA NA NA NA
"ENSG00000267140" 0.660943065131429 0.97619892710584 1.4389882189308 0.678392577689885 0.497522813927434 NA NA
"ENSG00000267141" 0 NA NA NA NA NA NA
"ENSG00000267142" 0.0394896176828702 0 8.10304584152193 0 1 NA NA
"ENSG00000267143" 0 NA NA NA NA NA NA
"ENSG00000267145" 0.0219354074119585 -0.167343476322384 8.1030458415403 -0.0206519226960925 0.983523320960734 NA NA
"ENSG00000267146" 0 NA NA NA NA NA NA
"ENSG00000267148" 0.0276059319535614 0 8.1030458415403 0 1 NA NA
"ENSG00000267149" 0 NA NA NA NA NA NA
"ENSG00000267150" 0 NA NA NA NA NA NA
"ENSG00000267152" 2.49721980937271 0.0487918924466854 0.703790837082374 0.0693272629819342 0.944729125218407 NA NA
"ENSG00000267157" 0 NA NA NA NA NA NA
"ENSG00000267159" 0 NA NA NA NA NA NA
"ENSG00000267160" 1.11744816933937 -0.998875741213173 1.25388437428528 -0.796625080986864 0.425668806570874 NA NA
"ENSG00000267166" 0 NA NA NA NA NA NA
"ENSG00000267168" 0.305416854952397 -0.167510405872881 6.35109142194051 -0.0263750581977451 0.978958187902674 NA NA
"ENSG00000267172" 0.0198489524859305 0 8.10304584152921 0 1 NA NA
"ENSG00000267173" 0 NA NA NA NA NA NA
"ENSG00000267174" 0.00881101099143422 0 8.1030458415403 0 1 NA NA
"ENSG00000267175" 0.490530955046673 0.706987380241658 2.43580503705685 0.290247934250067 0.771626567496565 NA NA
"ENSG00000267177" 0 NA NA NA NA NA NA
"ENSG00000267179" 0.0126043354413591 -0.167324945560468 8.1030458415403 -0.020649635807646 0.983525145244689 NA NA
"ENSG00000267180" 0 NA NA NA NA NA NA
"ENSG00000267184" 0 NA NA NA NA NA NA
"ENSG00000267187" 0 NA NA NA NA NA NA
"ENSG00000267188" 0 NA NA NA NA NA NA
"ENSG00000267192" 0.083117230614397 1.57427970033883 8.09189641270404 0.194550154876829 0.84574512794465 NA NA
"ENSG00000267193" 0 NA NA NA NA NA NA
"ENSG00000267196" 0 NA NA NA NA NA NA
"ENSG00000267197" 0.0147097758718083 0 8.1030458415403 0 1 NA NA
"ENSG00000267198" 0.155285868106872 0 8.10304584147218 0 1 NA NA
"ENSG00000267199" 0.734865009072533 -0.363154215959558 1.45938862611909 -0.248839965900847 0.803484574929379 NA NA
"ENSG00000267202" 0 NA NA NA NA NA NA
"ENSG00000267205" 1.196889765063 -1.21109934544916 1.27534774153078 -0.949622840901022 0.342303928318831 NA NA
"ENSG00000267211" 0 NA NA NA NA NA NA
"ENSG00000267212" 0 NA NA NA NA NA NA
"ENSG00000267214" 0.0605015736348851 0 8.1030458414979 0 1 NA NA
"ENSG00000267215" 0.056486108420478 -0.167392386236974 8.10304584153776 -0.0206579586874468 0.983518505963636 NA NA
"ENSG00000267218" 0.37615138055204 -1.11465725487874 2.70115465952038 -0.412659545779827 0.679856067880027 NA NA
"ENSG00000267219" 0.0163236092191201 -0.167327004579092 8.1030458415403 -0.0206498899119254 0.98352494254203 NA NA
"ENSG00000267220" 0 NA NA NA NA NA NA
"ENSG00000267222" 0.29259300116462 0.918417606473859 3.57914234901233 0.256602704479551 0.797485487024519 NA NA
"ENSG00000267223" 0.157449947028146 -0.16748158901321 8.10304584147755 -0.0206689672364819 0.983509724287319 NA NA
"ENSG00000267224" 0.0804571025615174 0 8.10304584153524 0 1 NA NA
"ENSG00000267227" 0 NA NA NA NA NA NA
"ENSG00000267228" 0.131042637717823 0.105420619096497 8.09994544115659 0.0130149789109498 0.98961584243012 NA NA
"ENSG00000267231" 0.0109135640315278 -0.167324945560471 8.1030458415403 -0.0206496358076464 0.983525145244689 NA NA
"ENSG00000267232" 0 NA NA NA NA NA NA
"ENSG00000267234" 0.0211970197393487 0 8.10304584153335 0 1 NA NA
"ENSG00000267238" 0 NA NA NA NA NA NA
"ENSG00000267239" 0.215814206985504 -1.44329796981746 7.42340304832208 -0.194425381516055 0.845842817522521 NA NA
"ENSG00000267240" 0 NA NA NA NA NA NA
"ENSG00000267243" 0 NA NA NA NA NA NA
"ENSG00000267244" 0.0259198930596491 1.11486266561483 8.1030458415403 0.137585629825698 0.89056791324757 NA NA
"ENSG00000267245" 0 NA NA NA NA NA NA
"ENSG00000267246" 0.0117105097379052 -0.167327004579092 8.1030458415403 -0.0206498899119254 0.98352494254203 NA NA
"ENSG00000267247" 0 NA NA NA NA NA NA
"ENSG00000267248" 4.53920662669172 -0.334783009261873 0.492624284331545 -0.679590957876039 0.496763496594263 NA NA
"ENSG00000267249" 1.48078040872544 -0.130649650410619 1.07362981220628 -0.121689663350664 0.903144799846155 NA NA
"ENSG00000267250" 0 NA NA NA NA NA NA
"ENSG00000267251" 0.0780239988265081 -0.167409167701649 8.10304584149352 -0.0206600296945614 0.983516853891619 NA NA
"ENSG00000267255" 0 NA NA NA NA NA NA
"ENSG00000267257" 0.0083034808044931 0 8.1030458415403 0 1 NA NA
"ENSG00000267260" 3.69569056550742 -0.492881666579931 0.706578721447699 -0.697560868476301 0.48545186089708 NA NA
"ENSG00000267261" 0 NA NA NA NA NA NA
"ENSG00000267262" 0.088255431734059 -0.167427803754939 8.10304584148951 -0.0206623295770671 0.983515019242509 NA NA
"ENSG00000267263" 0 NA NA NA NA NA NA
"ENSG00000267264" 0.132781550607355 -1.21637938825553 8.10017977547942 -0.150166961965179 0.880632890820985 NA NA
"ENSG00000267269" 0 NA NA NA NA NA NA
"ENSG00000267271" 0 NA NA NA NA NA NA
"ENSG00000267273" 0 NA NA NA NA NA NA
"ENSG00000267274" 0.0083034808044931 0 8.1030458415403 0 1 NA NA
"ENSG00000267277" 0.0697988500483617 0.756017844874238 8.10059953086536 0.0933286285778745 0.925642489018103 NA NA
"ENSG00000267279" 8.49134156274058 0.168406098691657 0.376468736051264 0.447330900456832 0.654636159245466 0.85071201126076 NA
"ENSG00000267282" 0.0354479327293967 1.11163739292165 8.10285031866249 0.13719090803903 0.890879897293592 NA NA
"ENSG00000267283" 5.77340809899016 -0.023084360770477 0.438485384547468 -0.052645678930213 0.958014220887375 NA NA
"ENSG00000267284" 0.648889709996071 -0.541642321397377 1.73357422785942 -0.312442532135578 0.754704231052905 NA NA
"ENSG00000267285" 0 NA NA NA NA NA NA
"ENSG00000267286" 0.0241022010093826 0 8.1030458415403 0 1 NA NA
"ENSG00000267287" 0.0706333282897041 0 8.10304584152168 0 1 NA NA
"ENSG00000267288" 0.147728320682647 -0.525113950427515 8.09707912964913 -0.0648522685797526 0.94829162469685 NA NA
"ENSG00000267292" 0 NA NA NA NA NA NA
"ENSG00000267293" 0.237543978162994 -0.488018338447757 7.08035148866973 -0.0689257220109346 0.945048743999871 NA NA
"ENSG00000267295" 0 NA NA NA NA NA NA
"ENSG00000267298" 0.0874039001726813 -0.167387683754216 8.10304584151432 -0.0206573783523029 0.983518968905299 NA NA
"ENSG00000267299" 0 NA NA NA NA NA NA
"ENSG00000267303" 0 NA NA NA NA NA NA
"ENSG00000267304" 0.0144143174891462 0 8.1030458415403 0 1 NA NA
"ENSG00000267305" 0 NA NA NA NA NA NA
"ENSG00000267311" 0 NA NA NA NA NA NA
"ENSG00000267312" 0.0106008753310464 0 8.10304584153717 0 1 NA NA
"ENSG00000267314" 0.0650467098912475 0 8.10304584153435 0 1 NA NA
"ENSG00000267316" 0.283125474131747 0 4.71599121652691 0 1 NA NA
"ENSG00000267317" 5.39141759691535 0.594513954201352 0.445197631992931 1.33539334326646 0.181747642313507 NA NA
"ENSG00000267318" 0.120066739211709 0.576242736524224 8.09094718913369 0.0712206770176588 0.943222125321935 NA NA
"ENSG00000267320" 0.0527802757375467 0 8.10304584153714 0 1 NA NA
"ENSG00000267324" 0 NA NA NA NA NA NA
"ENSG00000267328" 0 NA NA NA NA NA NA
"ENSG00000267335" 0 NA NA NA NA NA NA
"ENSG00000267338" 0 NA NA NA NA NA NA
"ENSG00000267340" 0.0258852988144549 0 8.10304584153473 0 1 NA NA
"ENSG00000267341" 0 NA NA NA NA NA NA
"ENSG00000267342" 0.0675303670863098 0 8.10304584151484 0 1 NA NA
"ENSG00000267344" 0 NA NA NA NA NA NA
"ENSG00000267345" 0.217709100278821 0.13500371403915 5.1918854975769 0.0260028296275327 0.979255081498926 NA NA
"ENSG00000267349" 0 NA NA NA NA NA NA
"ENSG00000267353" 0.522677974534579 1.27463585868497 2.1647137694713 0.588824202377705 0.555979208579312 NA NA
"ENSG00000267354" 0 NA NA NA NA NA NA
"ENSG00000267356" 0 NA NA NA NA NA NA
"ENSG00000267359" 0.0196258413394228 0 8.10304584153923 0 1 NA NA
"ENSG00000267360" 4.45940698059472 3.56271558176055 1.89177279836611 1.88326821531508 0.0596640285922614 NA NA
"ENSG00000267363" 0 NA NA NA NA NA NA
"ENSG00000267364" 0.125944738738667 1.64762349284932 8.09076447497034 0.203642498548366 0.83863287993044 NA NA
"ENSG00000267366" 0 NA NA NA NA NA NA
"ENSG00000267370" 0 NA NA NA NA NA NA
"ENSG00000267371" 0 NA NA NA NA NA NA
"ENSG00000267372" 0 NA NA NA NA NA NA
"ENSG00000267373" 0.0112119951205771 0 8.1030458415403 0 1 NA NA
"ENSG00000267375" 0 NA NA NA NA NA NA
"ENSG00000267378" 0 NA NA NA NA NA NA
"ENSG00000267379" 0.109255185596505 0.103272101932836 8.10214715655035 0.0127462634209678 0.989830228584996 NA NA
"ENSG00000267385" 0.0584943472400199 -0.167388679125224 8.10304584152023 -0.0206575011914064 0.983518870914785 NA NA
"ENSG00000267387" 0 NA NA NA NA NA NA
"ENSG00000267388" 0.363556455335541 0 3.17352402844104 0 1 NA NA
"ENSG00000267389" 0 NA NA NA NA NA NA
"ENSG00000267393" 0 NA NA NA NA NA NA
"ENSG00000267396" 0 NA NA NA NA NA NA
"ENSG00000267397" 1.32169505067268 -1.37863355026814 1.07845378551193 -1.27834272436043 0.201128609613285 NA NA
"ENSG00000267398" 0.026775855944484 0 8.10304584153798 0 1 NA NA
"ENSG00000267399" 0 NA NA NA NA NA NA
"ENSG00000267400" 0 NA NA NA NA NA NA
"ENSG00000267401" 0.0339902969284318 1.10392147475468 8.10237073750192 0.13624672463396 0.891626238611175 NA NA
"ENSG00000267404" 0.00886594486577857 1.11100114272108 8.10280805033185 0.137113101509986 0.890941396769899 NA NA
"ENSG00000267405" 0.128563362832528 0.455920902832529 8.10265029795345 0.0562681204380355 0.955128214789009 NA NA
"ENSG00000267406" 0.0208800907970795 0 8.10304584153443 0 1 NA NA
"ENSG00000267408" 0 NA NA NA NA NA NA
"ENSG00000267409" 0 NA NA NA NA NA NA
"ENSG00000267412" 0.891714064151428 -0.621900733298564 1.43476445591502 -0.433451449633206 0.664686829981733 NA NA
"ENSG00000267415" 0 NA NA NA NA NA NA
"ENSG00000267417" 0 NA NA NA NA NA NA
"ENSG00000267420" 0 NA NA NA NA NA NA
"ENSG00000267422" 0.0146475471832474 0 8.1030458415403 0 1 NA NA
"ENSG00000267423" 0.443365816096482 -0.363280574247159 1.7374094509451 -0.209093241693571 0.834375450451217 NA NA
"ENSG00000267424" 0.261857570072344 0 4.86103762092921 0 1 NA NA
"ENSG00000267426" 0.377829090598748 -0.808352897491848 8.1030458414782 -0.0997591416000658 0.920535546457814 NA NA
"ENSG00000267429" 0.125762344646362 0.794297159091586 8.10304584148905 0.0980245175245884 0.921912824950091 NA NA
"ENSG00000267430" 0.587948849836236 -0.228492481245367 1.50602355551056 -0.151719062035457 0.879408521892562 NA NA
"ENSG00000267433" 0 NA NA NA NA NA NA
"ENSG00000267437" 0 NA NA NA NA NA NA
"ENSG00000267439" 0.171222164504412 0 8.10304584145454 0 1 NA NA
"ENSG00000267441" 0 NA NA NA NA NA NA
"ENSG00000267443" 0 NA NA NA NA NA NA
"ENSG00000267446" 0.0689611146876906 0 8.10304584152453 0 1 NA NA
"ENSG00000267448" 0 NA NA NA NA NA NA
"ENSG00000267449" 0 NA NA NA NA NA NA
"ENSG00000267455" 0 NA NA NA NA NA NA
"ENSG00000267456" 0 NA NA NA NA NA NA
"ENSG00000267457" 0.124670719854339 0 8.10304584148445 0 1 NA NA
"ENSG00000267458" 0.0433412730237183 0 8.1030458415375 0 1 NA NA
"ENSG00000267461" 0 NA NA NA NA NA NA
"ENSG00000267462" 0.131651793340768 -0.487937198789991 8.10304584148202 -0.0602165171387885 0.951983190811591 NA NA
"ENSG00000267466" 0 NA NA NA NA NA NA
"ENSG00000267469" 0 NA NA NA NA NA NA
"ENSG00000267471" 0 NA NA NA NA NA NA
"ENSG00000267474" 0.179897369162803 -0.784701701004681 8.10251449759071 -0.0968466889183614 0.922848145776027 NA NA
"ENSG00000267476" 0 NA NA NA NA NA NA
"ENSG00000267477" 0 NA NA NA NA NA NA
"ENSG00000267478" 0 NA NA NA NA NA NA
"ENSG00000267481" 1.04099692736532 0.558709900315141 1.27176216469093 0.439319485849716 0.660430056904064 NA NA
"ENSG00000267482" 0 NA NA NA NA NA NA
"ENSG00000267484" 0.0426423321450364 1.68473306895795 8.0918417910061 0.20820143453997 0.835071688533092 NA NA
"ENSG00000267487" 0 NA NA NA NA NA NA
"ENSG00000267490" 0 NA NA NA NA NA NA
"ENSG00000267491" 0.0147097758718083 0 8.1030458415403 0 1 NA NA
"ENSG00000267492" 0 NA NA NA NA NA NA
"ENSG00000267501" 0 NA NA NA NA NA NA
"ENSG00000267503" 0 NA NA NA NA NA NA
"ENSG00000267504" 0.0612556635581118 -0.167402041837342 8.10304584153192 -0.0206591502888121 0.983517555406163 NA NA
"ENSG00000267505" 0.0250276041636607 0 8.1030458415403 0 1 NA NA
"ENSG00000267506" 0.527943380595631 -0.103633587213314 1.95961435069793 -0.0528846847730032 0.957823787100017 NA NA
"ENSG00000267507" 0.0430680177903058 0 8.1030458415403 0 1 NA NA
"ENSG00000267509" 0.246501178807464 0.721648445674928 4.93325152856243 0.146282516003237 0.883698367589888 NA NA
"ENSG00000267510" 0 NA NA NA NA NA NA
"ENSG00000267512" 0 NA NA NA NA NA NA
"ENSG00000267515" 0.149677633152437 0.809996885167932 8.10210146471115 0.0999736782729627 0.920365222426645 NA NA
"ENSG00000267518" 0 NA NA NA NA NA NA
"ENSG00000267520" 0 NA NA NA NA NA NA
"ENSG00000267521" 0 NA NA NA NA NA NA
"ENSG00000267523" 0 NA NA NA NA NA NA
"ENSG00000267526" 0.7188971823519 -0.256339102782009 1.30829353093388 -0.195933937393262 0.844661873867044 NA NA
"ENSG00000267529" 0.0564641999329044 -0.167388992373113 8.1030458415381 -0.020657539849403 0.983518840076747 NA NA
"ENSG00000267533" 0.00986299089135307 0 8.10304584153879 0 1 NA NA
"ENSG00000267537" 0 NA NA NA NA NA NA
"ENSG00000267543" 0.0102248976740533 0 8.1030458415403 0 1 NA NA
"ENSG00000267546" 0.194442401763325 -0.487999300917418 7.764456113879 -0.0628504165340205 0.949885618605631 NA NA
"ENSG00000267552" 0 NA NA NA NA NA NA
"ENSG00000267554" 0 NA NA NA NA NA NA
"ENSG00000267555" 0 NA NA NA NA NA NA
"ENSG00000267557" 0 NA NA NA NA NA NA
"ENSG00000267558" 0 NA NA NA NA NA NA
"ENSG00000267559" 0.645919756167479 -0.487976310037195 1.9927827930388 -0.244871800249278 0.806555697193527 NA NA
"ENSG00000267560" 0.0236690405055655 0 8.10304584153768 0 1 NA NA
"ENSG00000267561" 0.681094247116923 -0.603989913754958 1.63599357516854 -0.369188438709324 0.711987272719073 NA NA
"ENSG00000267563" 0.426429247798316 -0.802094706305871 2.28587922128165 -0.350891113947898 0.725670038202839 NA NA
"ENSG00000267564" 0 NA NA NA NA NA NA
"ENSG00000267565" 0 NA NA NA NA NA NA
"ENSG00000267567" 0 NA NA NA NA NA NA
"ENSG00000267568" 0.0207386329242105 0 8.10304584153665 0 1 NA NA
"ENSG00000267571" 0.424898499784412 -0.297862278229317 3.39376844789187 -0.0877674133644394 0.930061538153416 NA NA
"ENSG00000267574" 0 NA NA NA NA NA NA
"ENSG00000267576" 0.0190908425398318 1.09180420588128 8.10160168669418 0.134763994590653 0.892798474239017 NA NA
"ENSG00000267579" 0 NA NA NA NA NA NA
"ENSG00000267580" 0 NA NA NA NA NA NA
"ENSG00000267581" 0.0610637483463114 0 8.1030458415238 0 1 NA NA
"ENSG00000267582" 0 NA NA NA NA NA NA
"ENSG00000267585" 0 NA NA NA NA NA NA
"ENSG00000267587" 0.0139298105332532 -0.167327004579092 8.1030458415403 -0.0206498899119254 0.98352494254203 NA NA
"ENSG00000267589" 0.0324495750811222 -0.167357889047054 8.1030458415403 -0.0206537013759806 0.983521902082149 NA NA
"ENSG00000267591" 0 NA NA NA NA NA NA
"ENSG00000267592" 0.0127985154158495 0 8.1030458415403 0 1 NA NA
"ENSG00000267598" 0 NA NA NA NA NA NA
"ENSG00000267601" 0.0229058688269964 0 8.10304584152984 0 1 NA NA
"ENSG00000267604" 0.0212017506620929 0 8.10304584152715 0 1 NA NA
"ENSG00000267605" 0.768762274658814 0.566371015056694 2.00457444243212 0.282539277698025 0.777530033582567 NA NA
"ENSG00000267606" 0.0252741790249243 0 8.10304584153297 0 1 NA NA
"ENSG00000267610" 0 NA NA NA NA NA NA
"ENSG00000267611" 0 NA NA NA NA NA NA
"ENSG00000267612" 0.050998359794615 -0.487831183674649 8.1030458415403 -0.0602034337722465 0.951993610922921 NA NA
"ENSG00000267614" 0 NA NA NA NA NA NA
"ENSG00000267615" 0 NA NA NA NA NA NA
"ENSG00000267617" 0 NA NA NA NA NA NA
"ENSG00000267618" 0.0298273351715007 0 8.1030458415291 0 1 NA NA
"ENSG00000267620" 0 NA NA NA NA NA NA
"ENSG00000267623" 0.00992447624296523 0 8.1030458415403 0 1 NA NA
"ENSG00000267624" 0 NA NA NA NA NA NA
"ENSG00000267625" 0 NA NA NA NA NA NA
"ENSG00000267627" 0.0736215710323622 0.867386011457964 8.09891242305672 0.107099072832126 0.914710382710753 NA NA
"ENSG00000267628" 0.0111582819844231 0 8.1030458415403 0 1 NA NA
"ENSG00000267629" 3.36365302765353 -0.0629675925518895 0.577180359561153 -0.109095175379435 0.913127001539834 NA NA
"ENSG00000267630" 0 NA NA NA NA NA NA
"ENSG00000267632" 1.1853685534859 -1.1037807534327 1.43496331425835 -0.769204858734094 0.441771706514823 NA NA
"ENSG00000267633" 0 NA NA NA NA NA NA
"ENSG00000267636" 0 NA NA NA NA NA NA
"ENSG00000267638" 0.0526903555929729 1.11482072539728 8.10304584153627 0.137580453967408 0.89057200408328 NA NA
"ENSG00000267640" 0 NA NA NA NA NA NA
"ENSG00000267643" 0 NA NA NA NA NA NA
"ENSG00000267644" 0.0219716336837588 0 8.1030458415403 0 1 NA NA
"ENSG00000267646" 0.0682058238189097 0.75454192668395 8.10050112289443 0.0931475615195448 0.925786333024787 NA NA
"ENSG00000267648" 0.399327184497476 0 8.10304584137489 0 1 NA NA
"ENSG00000267649" 0.139747468124232 -0.487945048347811 8.10304584152619 -0.0602174858554062 0.951982419287633 NA NA
"ENSG00000267650" 0 NA NA NA NA NA NA
"ENSG00000267651" 0.0305672727006283 0 8.10304584153403 0 1 NA NA
"ENSG00000267653" 0 NA NA NA NA NA NA
"ENSG00000267655" 5.12678137143872 0.44991425148162 0.472667342787094 0.951862358056493 0.341166791922597 NA NA
"ENSG00000267656" 0 NA NA NA NA NA NA
"ENSG00000267661" 0.0101711875132875 0 8.10304584154004 0 1 NA NA
"ENSG00000267665" 0.0187294330946477 0 8.1030458415403 0 1 NA NA
"ENSG00000267666" 0.423086593268602 0.925690410154675 1.98623942122641 0.466051776166594 0.641178440172283 NA NA
"ENSG00000267670" 0 NA NA NA NA NA NA
"ENSG00000267672" 0.585458365670348 -0.716926865628469 1.85378810046341 -0.38673614608339 0.698951553649992 NA NA
"ENSG00000267674" 0 NA NA NA NA NA NA
"ENSG00000267675" 0.0262480854620853 -0.167341417303763 8.1030458415403 -0.0206516685918135 0.983523523663385 NA NA
"ENSG00000267677" 0.0348648321384001 0 8.1030458415354 0 1 NA NA
"ENSG00000267678" 0 NA NA NA NA NA NA
"ENSG00000267681" 0.253964623572051 -0.487989480350667 8.1030458414723 -0.0602229692263472 0.951978052116522 NA NA
"ENSG00000267682" 0.00888992521533467 0 8.1030458415403 0 1 NA NA
"ENSG00000267683" 0 NA NA NA NA NA NA
"ENSG00000267686" 0 NA NA NA NA NA NA
"ENSG00000267687" 0 NA NA NA NA NA NA
"ENSG00000267688" 0.0229225048584823 -0.167343476322384 8.1030458415403 -0.0206519226960925 0.983523320960734 NA NA
"ENSG00000267689" 0 NA NA NA NA NA NA
"ENSG00000267693" 0 NA NA NA NA NA NA
"ENSG00000267694" 0 NA NA NA NA NA NA
"ENSG00000267695" 0 NA NA NA NA NA NA
"ENSG00000267698" 2.00895111337541 0.410905919348468 0.775515132521566 0.529849002446179 0.596216626934468 NA NA
"ENSG00000267699" 0.0566979619334196 -0.167375953391299 8.10304584152748 -0.0206559307036757 0.983520123715385 NA NA
"ENSG00000267703" 0.0110535018371743 0 8.10304584153701 0 1 NA NA
"ENSG00000267705" 0.00992447624296523 0 8.1030458415403 0 1 NA NA
"ENSG00000267706" 0.0117105097379052 -0.167327004579092 8.1030458415403 -0.0206498899119254 0.98352494254203 NA NA
"ENSG00000267707" 0.513594455623475 -1.35553172073874 2.05923226649818 -0.658270435439456 0.510364371845224 NA NA
"ENSG00000267709" 0.0236926281615622 0 8.1030458415403 0 1 NA NA
"ENSG00000267711" 0.167850692767177 1.55155815265828 8.08745623521956 0.191847486716712 0.847861672759287 NA NA
"ENSG00000267713" 0 NA NA NA NA NA NA
"ENSG00000267714" 0.0896538056031445 -0.487885484522806 8.10304584150841 -0.0602101350610136 0.951988273750092 NA NA
"ENSG00000267716" 0 NA NA NA NA NA NA
"ENSG00000267722" 0 NA NA NA NA NA NA
"ENSG00000267723" 0.00992447624296523 0 8.1030458415403 0 1 NA NA
"ENSG00000267724" 0 NA NA NA NA NA NA
"ENSG00000267725" 0 NA NA NA NA NA NA
"ENSG00000267727" 0 NA NA NA NA NA NA
"ENSG00000267729" 0 NA NA NA NA NA NA
"ENSG00000267731" 0.140841793573817 0 8.10304584148843 0 1 NA NA
"ENSG00000267732" 0.0373344221402243 -0.167355590023114 8.10304584153963 -0.0206534176525546 0.983522128412412 NA NA
"ENSG00000267733" 0 NA NA NA NA NA NA
"ENSG00000267734" 0 NA NA NA NA NA NA
"ENSG00000267735" 0.0082374088221482 0 8.1030458415403 0 1 NA NA
"ENSG00000267737" 0.0451511077587385 0 8.10304584153452 0 1 NA NA
"ENSG00000267740" 0.29200817545399 -0.207653375647912 3.34585321371415 -0.0620629066441922 0.950512736237367 NA NA
"ENSG00000267743" 0 NA NA NA NA NA NA
"ENSG00000267746" 0 NA NA NA NA NA NA
"ENSG00000267748" 0.13307147893544 0 8.103045841459 0 1 NA NA
"ENSG00000267749" 0.210726366984979 0.985248933801836 6.5642794810073 0.150092471938847 0.880691659228471 NA NA
"ENSG00000267755" 0.0296205914560128 0 8.10304584153963 0 1 NA NA
"ENSG00000267756" 0 NA NA NA NA NA NA
"ENSG00000267758" 0.0640640232509781 -0.167404786395964 8.10304584153003 -0.0206594889958507 0.983517285214712 NA NA
"ENSG00000267760" 0 NA NA NA NA NA NA
"ENSG00000267762" 0 NA NA NA NA NA NA
"ENSG00000267764" 0 NA NA NA NA NA NA
"ENSG00000267765" 0 NA NA NA NA NA NA
"ENSG00000267766" 0.0483703012791745 -0.167374360790346 8.1030458415403 -0.0206557341601476 0.983520280500981 NA NA
"ENSG00000267768" 0 NA NA NA NA NA NA
"ENSG00000267769" 0.439336223089383 1.21470563714925 1.94089270233406 0.625848938320225 0.531414029110593 NA NA
"ENSG00000267770" 0 NA NA NA NA NA NA
"ENSG00000267771" 0 NA NA NA NA NA NA
"ENSG00000267773" 0 NA NA NA NA NA NA
"ENSG00000267774" 0.00981666663675529 0 8.1030458415403 0 1 NA NA
"ENSG00000267780" 0.0112230312477958 0 8.1030458415403 0 1 NA NA
"ENSG00000267782" 0.0202628305650191 0 8.10304584153931 0 1 NA NA
"ENSG00000267783" 0.217615950453486 1.1147926605879 6.45008652640657 0.172833752853385 0.862782105329508 NA NA
"ENSG00000267784" 0.247571419371554 2.47799663940725 5.41774626125032 0.457385141332804 0.64739424238613 NA NA
"ENSG00000267786" 0 NA NA NA NA NA NA
"ENSG00000267787" 2.17032968127218 -0.354726625010213 0.804945907589629 -0.440683804545853 0.659441922899963 NA NA
"ENSG00000267788" 0 NA NA NA NA NA NA
"ENSG00000267789" 0 NA NA NA NA NA NA
"ENSG00000267791" 0 NA NA NA NA NA NA
"ENSG00000267793" 0.0766385712854162 0 8.10304584151712 0 1 NA NA
"ENSG00000267794" 0 NA NA NA NA NA NA
"ENSG00000267800" 0 NA NA NA NA NA NA
"ENSG00000267801" 0.0234525040349299 0 8.1030458415403 0 1 NA NA
"ENSG00000267808" 0.0234468724416498 0 8.1030458415403 0 1 NA NA
"ENSG00000267811" 4.84447110624523 -0.378966782935889 0.50478979439772 -0.750741768438576 0.452808080554926 NA NA
"ENSG00000267815" 0 NA NA NA NA NA NA
"ENSG00000267827" 0.0197259817827061 0 8.10304584152863 0 1 NA NA
"ENSG00000267834" 3.4208725539976 0.329745304002213 0.55359626472712 0.595642212587457 0.551414270384755 NA NA
"ENSG00000267838" 0.372946578853426 0.419664778904772 3.4384932237578 0.122049034735667 0.90286018440913 NA NA
"ENSG00000267857" 0 NA NA NA NA NA NA
"ENSG00000267868" 1.70444391623523 -0.342126133588825 0.933501464027074 -0.36649769365429 0.713993733276696 NA NA
"ENSG00000267872" 0.132963697203639 -0.833804506387513 8.10256858401201 -0.102906195454214 0.918037420547551 NA NA
"ENSG00000267879" 0.0112230312477958 0 8.1030458415403 0 1 NA NA
"ENSG00000267881" 0 NA NA NA NA NA NA
"ENSG00000267882" 0.104635589527535 0.733492874887062 8.09903655356504 0.0905654481290361 0.927837887467154 NA NA
"ENSG00000267886" 0.372891950640796 -1.97474215290322 2.71960826099455 -0.726112720433148 0.467769671540532 NA NA
"ENSG00000267890" 0.0716314314374487 0.794339523920567 8.10304584153134 0.0980297457838954 0.921908673397501 NA NA
"ENSG00000267892" 2.94007684049899 -0.603188541804101 0.795889114080996 -0.757880125676295 0.448522749102119 NA NA
"ENSG00000267895" 0 NA NA NA NA NA NA
"ENSG00000267898" 0.0631026194660858 -0.79621915049387 8.10278955848019 -0.0982648191400412 0.921722013203439 NA NA
"ENSG00000267904" 2.74368019185103 -1.50212403125461 0.86782303047959 -1.73091054108634 0.0834677212656348 NA NA
"ENSG00000267919" 0.3302014443662 0.131870172731631 3.51865326700114 0.0374774559256361 0.970104315081585 NA NA
"ENSG00000267922" 0 NA NA NA NA NA NA
"ENSG00000267924" 0 NA NA NA NA NA NA
"ENSG00000267927" 0.0292707306411827 0 8.1030458415392 0 1 NA NA
"ENSG00000267934" 0.0241547082073065 -0.167343476322384 8.1030458415403 -0.0206519226960925 0.983523320960734 NA NA
"ENSG00000267939" 0.758803991897571 0.355793291956674 1.71376795136256 0.207608790719768 0.835534439917662 NA NA
"ENSG00000267940" 4.1254184148332 -0.493925750089076 0.556891280222564 -0.886933891102903 0.37511449376137 NA NA
"ENSG00000267943" 0.562882981601468 0.739461079723739 1.75512559017796 0.421315194685733 0.673524936232176 NA NA
"ENSG00000267952" 0 NA NA NA NA NA NA
"ENSG00000267968" 0 NA NA NA NA NA NA
"ENSG00000267980" 0.229384069025196 0.179446299329614 5.07497655979947 0.0353590400300696 0.971793445593465 NA NA
"ENSG00000267984" 0 NA NA NA NA NA NA
"ENSG00000267986" 0 NA NA NA NA NA NA
"ENSG00000267990" 0 NA NA NA NA NA NA
"ENSG00000267992" 0 NA NA NA NA NA NA
"ENSG00000268015" 0.0139298105332532 -0.167327004579092 8.1030458415403 -0.0206498899119254 0.98352494254203 NA NA
"ENSG00000268027" 1.8350644065445 -0.348512699105654 0.981627403862464 -0.355035625263049 0.722562902410092 NA NA
"ENSG00000268030" 0 NA NA NA NA NA NA
"ENSG00000268047" 0 NA NA NA NA NA NA
"ENSG00000268049" 0.306363496046361 0.135443779425166 3.29324044619058 0.0411278136650602 0.967194001259407 NA NA
"ENSG00000268051" 0.0375998133999967 0 8.10304584153641 0 1 NA NA
"ENSG00000268053" 0.015427605311482 -0.167327004579092 8.1030458415403 -0.0206498899119254 0.98352494254203 NA NA
"ENSG00000268055" 0 NA NA NA NA NA NA
"ENSG00000268056" 0 NA NA NA NA NA NA
"ENSG00000268069" 0.133690288252642 -0.487928649551318 8.1030458414859 -0.0602154620739309 0.951984031106729 NA NA
"ENSG00000268070" 0 NA NA NA NA NA NA
"ENSG00000268078" 0 NA NA NA NA NA NA
"ENSG00000268080" 0.0101711875132875 0 8.10304584154004 0 1 NA NA
"ENSG00000268081" 0 NA NA NA NA NA NA
"ENSG00000268083" 0.0386919503996537 -0.167357889047055 8.1030458415403 -0.0206537013759806 0.983521902082149 NA NA
"ENSG00000268087" 0.00945465382613522 0 8.1030458415403 0 1 NA NA
"ENSG00000268088" 0 NA NA NA NA NA NA
"ENSG00000268093" 0.180231487084973 -0.487972449133475 8.10304584149002 -0.0602208673971595 0.951979726095334 NA NA
"ENSG00000268105" 1.75402044983031 -0.421881276249489 0.770173043439627 -0.547774659010848 0.583846640800833 NA NA
"ENSG00000268107" 0.0446028898821817 0 8.10304584152912 0 1 NA NA
"ENSG00000268108" 0.00992447624296523 0 8.1030458415403 0 1 NA NA
"ENSG00000268112" 0 NA NA NA NA NA NA
"ENSG00000268116" 0.0241547082073065 -0.167343476322384 8.1030458415403 -0.0206519226960925 0.983523320960734 NA NA
"ENSG00000268120" 0 NA NA NA NA NA NA
"ENSG00000268129" 6.3767759988403 -0.119403549450686 0.455887655867293 -0.261914416663748 0.793387424616172 NA NA
"ENSG00000268133" 0 NA NA NA NA NA NA
"ENSG00000268149" 0 NA NA NA NA NA NA
"ENSG00000268153" 0 NA NA NA NA NA NA
"ENSG00000268157" 0 NA NA NA NA NA NA
"ENSG00000268163" 0.0335732619672452 1.11486472463345 8.1030458415403 0.137585883929977 0.89056771241161 NA NA
"ENSG00000268170" 0 NA NA NA NA NA NA
"ENSG00000268173" 9.70840660801359 -2.32831668324589 0.941959809943446 -2.47177921888799 0.0134442516806536 0.110899957236362 NA
"ENSG00000268181" 0 NA NA NA NA NA NA
"ENSG00000268184" 0.028854012820655 -0.167341417303763 8.1030458415403 -0.0206516685918135 0.983523523663385 NA NA
"ENSG00000268189" 0.274809361748405 0.05473871290845 4.78327215758338 0.0114437797192174 0.990869384136295 NA NA
"ENSG00000268191" 0 NA NA NA NA NA NA
"ENSG00000268193" 0 NA NA NA NA NA NA
"ENSG00000268199" 0.00881101099143422 0 8.1030458415403 0 1 NA NA
"ENSG00000268201" 0.512128509312458 -0.487980500498678 2.41602632818121 -0.201976482957465 0.839935109167576 NA NA
"ENSG00000268203" 0 NA NA NA NA NA NA
"ENSG00000268204" 0.012284013421823 0 8.1030458415403 0 1 NA NA
"ENSG00000268209" 0.0082374088221482 0 8.1030458415403 0 1 NA NA
"ENSG00000268218" 0.396099458664299 -1.72841616665945 2.85928302173081 -0.604492858357615 0.545516015883536 NA NA
"ENSG00000268230" 4.74338276424795 2.39448273263893 2.38975499044298 1.00197833761823 0.316354055318439 NA NA
"ENSG00000268231" 0 NA NA NA NA NA NA
"ENSG00000268240" 0.0884730020282163 1.09632167471975 8.10189641860524 0.13531667378543 0.892361502551732 NA NA
"ENSG00000268266" 0.0648526488194621 0 8.10304584150515 0 1 NA NA
"ENSG00000268278" 0.0117105097379052 -0.167327004579092 8.1030458415403 -0.0206498899119254 0.98352494254203 NA NA
"ENSG00000268279" 0.0694082433699246 -0.734681447625695 8.10253200732256 -0.090673069475287 0.92775236990714 NA NA
"ENSG00000268287" 0 NA NA NA NA NA NA
"ENSG00000268288" 0.287880617468836 -0.808545938726837 4.7254529703571 -0.171104430368659 0.864141652316797 NA NA
"ENSG00000268289" 0 NA NA NA NA NA NA
"ENSG00000268292" 0.0803760810375584 0 8.10304584149745 0 1 NA NA
"ENSG00000268293" 0.264057756518053 0.119962513033371 5.98886604335522 0.0200309227431246 0.984018704728574 NA NA
"ENSG00000268296" 0.0328926952192371 0 8.10304584152621 0 1 NA NA
"ENSG00000268309" 0 NA NA NA NA NA NA
"ENSG00000268316" 0 NA NA NA NA NA NA
"ENSG00000268326" 0.0472576620715371 -0.487828036495451 8.10304584153701 -0.0602030453776772 0.951993920255865 NA NA
"ENSG00000268333" 0.0613166221571736 0 8.1030458415388 0 1 NA NA
"ENSG00000268355" 0 NA NA NA NA NA NA
"ENSG00000268361" 0 NA NA NA NA NA NA
"ENSG00000268362" 9.05116809348759 -0.0456502483343864 0.371115700761115 -0.123008129919492 0.902100660116902 0.962086999275677 NA
"ENSG00000268375" 0.0959153189973746 -0.167457456236952 8.10304584151619 -0.0206659890011949 0.983512100067817 NA NA
"ENSG00000268379" 0.0912876921489531 -0.167408005005948 8.10304584153351 -0.0206598862057364 0.983516968354706 NA NA
"ENSG00000268390" 0 NA NA NA NA NA NA
"ENSG00000268392" 0 NA NA NA NA NA NA
"ENSG00000268400" 4.0503511712983 0.710480115322129 0.820847419606856 0.865544677794581 0.386739904962406 NA NA
"ENSG00000268401" 1.04851936471861 -1.67538592136167 1.27450241966482 -1.31454118525901 0.188664147794696 NA NA
"ENSG00000268407" 0 NA NA NA NA NA NA
"ENSG00000268416" 0.144941639128503 0 8.10304584147468 0 1 NA NA
"ENSG00000268434" 0 NA NA NA NA NA NA
"ENSG00000268442" 0 NA NA NA NA NA NA
"ENSG00000268455" 0.0146475471832474 0 8.1030458415403 0 1 NA NA
"ENSG00000268458" 0 NA NA NA NA NA NA
"ENSG00000268460" 0.0883346360647294 -0.14731047266035 8.10009079300014 -0.0181862742560431 0.985490252384021 NA NA
"ENSG00000268461" 0 NA NA NA NA NA NA
"ENSG00000268465" 0 NA NA NA NA NA NA
"ENSG00000268472" 0.143424708673786 -0.808402200947124 8.10304584150775 -0.099765226158057 0.92053071578148 NA NA
"ENSG00000268473" 0 NA NA NA NA NA NA
"ENSG00000268475" 0 NA NA NA NA NA NA
"ENSG00000268486" 0 NA NA NA NA NA NA
"ENSG00000268496" 1.05394755947461 -0.477700260899649 1.13436049897642 -0.421118560925469 0.673668508674231 NA NA
"ENSG00000268499" 0.0565390430313684 0 8.10304584153547 0 1 NA NA
"ENSG00000268505" 0.0165434135685007 0 8.10304584153354 0 1 NA NA
"ENSG00000268509" 0.0153891473570691 0 8.1030458415403 0 1 NA NA
"ENSG00000268520" 0.0923540411097802 0 8.10304584147772 0 1 NA NA
"ENSG00000268530" 0.013068165174519 0 8.1030458415403 0 1 NA NA
"ENSG00000268531" 0.0123199367350616 0 8.1030458415403 0 1 NA NA
"ENSG00000268533" 0.618101972339058 3.7057933198075 8.03821924697052 0.461021677307963 0.644783052792947 NA NA
"ENSG00000268536" 0.102571688827986 0 8.10304584149539 0 1 NA NA
"ENSG00000268543" 0 NA NA NA NA NA NA
"ENSG00000268555" 0.137419842906552 0 8.10304584151265 0 1 NA NA
"ENSG00000268560" 0 NA NA NA NA NA NA
"ENSG00000268565" 0.118616197178462 -0.487891901251549 8.10304584150962 -0.0602109269519636 0.951987643056794 NA NA
"ENSG00000268566" 0 NA NA NA NA NA NA
"ENSG00000268573" 1.4254930507084 -1.04236456012346 0.998103837386966 -1.04434480770295 0.296325889057719 NA NA
"ENSG00000268575" 3.36608864220889 -0.845905470702306 1.0199852613168 -0.829331072500245 0.406917092864855 NA NA
"ENSG00000268582" 0 NA NA NA NA NA NA
"ENSG00000268583" 0.163831439818092 1.71673477446888 8.07099259824206 0.212704293006389 0.831557618055168 NA NA
"ENSG00000268584" 4.22796866637771 -0.885715286937952 0.590514131555497 -1.49990531912396 0.133638929958188 NA NA
"ENSG00000268589" 0 NA NA NA NA NA NA
"ENSG00000268593" 0 NA NA NA NA NA NA
"ENSG00000268595" 0 NA NA NA NA NA NA
"ENSG00000268597" 0 NA NA NA NA NA NA
"ENSG00000268601" 0 NA NA NA NA NA NA
"ENSG00000268603" 0.00936076753541151 0 8.1030458415391 0 1 NA NA
"ENSG00000268605" 0 NA NA NA NA NA NA
"ENSG00000268614" 0.0341017766117958 -0.16735869142653 8.10304584153349 -0.0206538003979572 0.983521823090892 NA NA
"ENSG00000268615" 0 NA NA NA NA NA NA
"ENSG00000268618" 0 NA NA NA NA NA NA
"ENSG00000268620" 0 NA NA NA NA NA NA
"ENSG00000268623" 0 NA NA NA NA NA NA
"ENSG00000268628" 0.624994738166884 -1.38051013981627 1.52902647447198 -0.902868696431827 0.366595586228868 NA NA
"ENSG00000268635" 1.01407739889055 -0.196346581701924 1.21604238466437 -0.161463600428792 0.871728277806906 NA NA
"ENSG00000268636" 0 NA NA NA NA NA NA
"ENSG00000268643" 0.0147097758718083 0 8.1030458415403 0 1 NA NA
"ENSG00000268649" 1.63498112195179 -0.148051903698468 0.930604260166472 -0.159092226455081 0.873596212609984 NA NA
"ENSG00000268650" 0.364400924298778 1.99643294063826 3.03315398943747 0.658203621573634 0.510407297999013 NA NA
"ENSG00000268652" 0 NA NA NA NA NA NA
"ENSG00000268659" 0 NA NA NA NA NA NA
"ENSG00000268669" 0 NA NA NA NA NA NA
"ENSG00000268670" 0.188607523345746 -0.814397816621799 8.10292702523761 -0.100506621136443 0.919942126549923 NA NA
"ENSG00000268673" 0 NA NA NA NA NA NA
"ENSG00000268677" 0 NA NA NA NA NA NA
"ENSG00000268678" 2.66680732441094 0.038975264284711 0.656028690550905 0.0594109142573951 0.952624820095953 NA NA
"ENSG00000268683" 0.0126043354413591 -0.167324945560468 8.1030458415403 -0.020649635807646 0.983525145244689 NA NA
"ENSG00000268685" 0 NA NA NA NA NA NA
"ENSG00000268686" 0.282473298614952 -1.9891787442682 5.86655694009918 -0.339070900458109 0.734556319360484 NA NA
"ENSG00000268707" 0.170000708382402 1.05101795894227 8.09882736888152 0.129774090874024 0.896745162027251 NA NA
"ENSG00000268711" 0 NA NA NA NA NA NA
"ENSG00000268713" 0.282442863837719 -1.17383585844805 8.1022347370121 -0.14487803631334 0.884807167940016 NA NA
"ENSG00000268723" 0.0123199367350616 0 8.1030458415403 0 1 NA NA
"ENSG00000268729" 0 NA NA NA NA NA NA
"ENSG00000268731" 0.0259859974213874 -0.167343476322384 8.1030458415403 -0.0206519226960925 0.983523320960734 NA NA
"ENSG00000268734" 0 NA NA NA NA NA NA
"ENSG00000268739" 0 NA NA NA NA NA NA
"ENSG00000268742" 0 NA NA NA NA NA NA
"ENSG00000268743" 0 NA NA NA NA NA NA
"ENSG00000268744" 3.39083239353273 0.393499596635742 0.531403802745054 0.740490742826933 0.459002276173389 NA NA
"ENSG00000268745" 0 NA NA NA NA NA NA
"ENSG00000268746" 0.083089058465525 0.774129783524561 8.10178639824677 0.0955505052184643 0.923877576366499 NA NA
"ENSG00000268747" 0.026639600432059 -0.167343476322384 8.1030458415403 -0.0206519226960925 0.983523320960734 NA NA
"ENSG00000268750" 0.0123163059405553 0 8.1030458415403 0 1 NA NA
"ENSG00000268756" 0.00981666663675529 0 8.1030458415403 0 1 NA NA
"ENSG00000268764" 0 NA NA NA NA NA NA
"ENSG00000268777" 0 NA NA NA NA NA NA
"ENSG00000268790" 0.0127985154158495 0 8.1030458415403 0 1 NA NA
"ENSG00000268797" 0 NA NA NA NA NA NA
"ENSG00000268798" 1.20774563916609 -0.246815916449836 1.09163348705383 -0.226097787743721 0.821125365169592 NA NA
"ENSG00000268803" 0.0113111133755411 0 8.1030458415403 0 1 NA NA
"ENSG00000268810" 0 NA NA NA NA NA NA
"ENSG00000268818" 0.555253479262062 0.0647414567145554 1.68422242003295 0.0384399684652629 0.969336894289873 NA NA
"ENSG00000268823" 0 NA NA NA NA NA NA
"ENSG00000268833" 0.0230827428532186 -0.167341417303763 8.1030458415403 -0.0206516685918135 0.983523523663385 NA NA
"ENSG00000268836" 1.06874779233902 -0.506740672320842 1.20527271896717 -0.420436523905628 0.674166591160788 NA NA
"ENSG00000268839" 0 NA NA NA NA NA NA
"ENSG00000268842" 0.0145588991855777 0 8.1030458415403 0 1 NA NA
"ENSG00000268845" 0 NA NA NA NA NA NA
"ENSG00000268854" 0 NA NA NA NA NA NA
"ENSG00000268858" 7.15221485468696 0.0257306250664473 0.39713927296715 0.0647899284153035 0.948341260562593 0.980140115363524 NA
"ENSG00000268864" 0 NA NA NA NA NA NA
"ENSG00000268866" 0 NA NA NA NA NA NA
"ENSG00000268870" 0.120241411340081 0.442808632805046 8.10105641802705 0.0546606035010047 0.956408856265137 NA NA
"ENSG00000268873" 0 NA NA NA NA NA NA
"ENSG00000268884" 0.010468704978083 0 8.1030458415403 0 1 NA NA
"ENSG00000268886" 0 NA NA NA NA NA NA
"ENSG00000268892" 0.0106008753310464 0 8.10304584153717 0 1 NA NA
"ENSG00000268896" 0.10900207399255 -0.808364231591949 8.10304584150388 -0.099760540345397 0.920534435960131 NA NA
"ENSG00000268903" 0.367856101989017 -1.23315424816009 3.760960974937 -0.327882755598321 0.743000312667799 NA NA
"ENSG00000268906" 0 NA NA NA NA NA NA
"ENSG00000268912" 0.103976341231464 -0.487895058005088 8.10304584152067 -0.0602113165280485 0.951987332782991 NA NA
"ENSG00000268922" 0 NA NA NA NA NA NA
"ENSG00000268926" 0.249851848976277 0.442402175124567 6.86029665365899 0.0644873243037688 0.948582199843708 NA NA
"ENSG00000268931" 0 NA NA NA NA NA NA
"ENSG00000268938" 0.0126043354413591 -0.167324945560468 8.1030458415403 -0.020649635807646 0.983525145244689 NA NA
"ENSG00000268945" 0.390065319659224 -1.29467417178042 2.6322763406852 -0.49184584147552 0.622828326989565 NA NA
"ENSG00000268947" 0.0113111133755411 0 8.1030458415403 0 1 NA NA
"ENSG00000268957" 0 NA NA NA NA NA NA
"ENSG00000268967" 0 NA NA NA NA NA NA
"ENSG00000268970" 0.0285045193953689 0 8.10304584153949 0 1 NA NA
"ENSG00000268981" 0 NA NA NA NA NA NA
"ENSG00000268985" 0.0257819304333735 0 8.1030458415403 0 1 NA NA
"ENSG00000268987" 0.0437461737497624 1.11486472463345 8.1030458415403 0.137585883929977 0.89056771241161 NA NA
"ENSG00000269014" 0 NA NA NA NA NA NA
"ENSG00000269025" 0 NA NA NA NA NA NA
"ENSG00000269026" 0 NA NA NA NA NA NA
"ENSG00000269032" 0 NA NA NA NA NA NA
"ENSG00000269035" 0 NA NA NA NA NA NA
"ENSG00000269043" 0 NA NA NA NA NA NA
"ENSG00000269050" 0 NA NA NA NA NA NA
"ENSG00000269053" 0.042164654999198 0 8.10304584153686 0 1 NA NA
"ENSG00000269066" 0.0439031298569597 0 8.10304584152135 0 1 NA NA
"ENSG00000269068" 0.183943329412197 -1.80376045285687 8.09484811948989 -0.222828202114623 0.82366921766969 NA NA
"ENSG00000269069" 0.598154935038789 -1.23275398743477 1.71786617108472 -0.717607697377474 0.472999210180285 NA NA
"ENSG00000269072" 0 NA NA NA NA NA NA
"ENSG00000269082" 0 NA NA NA NA NA NA
"ENSG00000269085" 0 NA NA NA NA NA NA
"ENSG00000269091" 0.0454572515136263 -0.167371141884982 8.10304584153681 -0.0206553369138091 0.983520597390093 NA NA
"ENSG00000269095" 0 NA NA NA NA NA NA
"ENSG00000269102" 0.0304670036716697 0 8.10304584152739 0 1 NA NA
"ENSG00000269106" 0.116987626265376 0 8.10304584150979 0 1 NA NA
"ENSG00000269107" 0 NA NA NA NA NA NA
"ENSG00000269110" 0 NA NA NA NA NA NA
"ENSG00000269124" 0 NA NA NA NA NA NA
"ENSG00000269125" 0.244635048510554 -0.838058054335984 5.5301544981925 -0.15154333474949 0.87954712935373 NA NA
"ENSG00000269130" 0 NA NA NA NA NA NA
"ENSG00000269139" 0.316063552631032 -0.844671723924276 3.29964185018673 -0.2559889110015 0.797959399843586 NA NA
"ENSG00000269148" 0.730705608856505 -2.66731297793676 1.55411935023318 -1.71628580362027 0.0861097453509521 NA NA
"ENSG00000269151" 0.03202915757777 -0.167358245827333 8.10304584153921 -0.0206537454063746 0.983521866958469 NA NA
"ENSG00000269155" 0.0130470327679838 0 8.1030458415403 0 1 NA NA
"ENSG00000269161" 0.026383813431783 -0.167344956005294 8.10304584153473 -0.020652105304343 0.983523175291498 NA NA
"ENSG00000269172" 0.0205764546036838 0.771343727621137 8.10160145153896 0.0952087969563862 0.924148982770088 NA NA
"ENSG00000269176" 7.24327515153545 0.300439751820826 0.407565945431582 0.737156171138592 0.46102738335529 0.734741432274996 NA
"ENSG00000269177" 0 NA NA NA NA NA NA
"ENSG00000269179" 0 NA NA NA NA NA NA
"ENSG00000269181" 0 NA NA NA NA NA NA
"ENSG00000269188" 0 NA NA NA NA NA NA
"ENSG00000269189" 0.749471852087076 -1.72750417426813 1.45901386041263 -1.18402177055369 0.236404445050677 NA NA
"ENSG00000269191" 0 NA NA NA NA NA NA
"ENSG00000269194" 0.504102834212773 -0.265678510397144 1.96135041908326 -0.13545693202611 0.892250613612485 NA NA
"ENSG00000269210" 0.381207598180721 2.73093591303832 2.43416425395843 1.12191932347921 0.261896743818279 NA NA
"ENSG00000269236" 0.0117105097379052 -0.167327004579092 8.1030458415403 -0.0206498899119254 0.98352494254203 NA NA
"ENSG00000269237" 0 NA NA NA NA NA NA
"ENSG00000269243" 0.0102248976740533 0 8.1030458415403 0 1 NA NA
"ENSG00000269256" 0 NA NA NA NA NA NA
"ENSG00000269271" 0 NA NA NA NA NA NA
"ENSG00000269274" 0 NA NA NA NA NA NA
"ENSG00000269275" 0 NA NA NA NA NA NA
"ENSG00000269288" 0 NA NA NA NA NA NA
"ENSG00000269289" 0.0101711875132875 0 8.10304584154004 0 1 NA NA
"ENSG00000269292" 0 NA NA NA NA NA NA
"ENSG00000269296" 3.42850854502705 -1.18236747707387 0.668201587165784 -1.76947720535796 0.0768142714914085 NA NA
"ENSG00000269300" 0 NA NA NA NA NA NA
"ENSG00000269307" 0 NA NA NA NA NA NA
"ENSG00000269318" 0.361581761257324 -1.50296375461058 3.96295029474975 -0.379253748552374 0.70449944189029 NA NA
"ENSG00000269321" 0 NA NA NA NA NA NA
"ENSG00000269349" 0 NA NA NA NA NA NA
"ENSG00000269350" 0 NA NA NA NA NA NA
"ENSG00000269353" 0.0457454405737686 0 8.10304584153546 0 1 NA NA
"ENSG00000269354" 0 NA NA NA NA NA NA
"ENSG00000269356" 0 NA NA NA NA NA NA
"ENSG00000269365" 0 NA NA NA NA NA NA
"ENSG00000269371" 0 NA NA NA NA NA NA
"ENSG00000269373" 0 NA NA NA NA NA NA
"ENSG00000269374" 3.68409070450424 -1.60350768420567 0.776897102170104 -2.06398978671255 0.0390186847604521 NA NA
"ENSG00000269376" 0.0289939506263015 0 8.10304584153739 0 1 NA NA
"ENSG00000269385" 0 NA NA NA NA NA NA
"ENSG00000269387" 0.00886594486577857 1.11100114272108 8.10280805033185 0.137113101509986 0.890941396769899 NA NA
"ENSG00000269388" 0 NA NA NA NA NA NA
"ENSG00000269391" 0 NA NA NA NA NA NA
"ENSG00000269392" 0.151078934801384 -0.167484966960952 8.10304584148375 -0.0206693841102945 0.983509391741182 NA NA
"ENSG00000269397" 0 NA NA NA NA NA NA
"ENSG00000269399" 3.06047595190023 0.0138279373827588 0.696416419817248 0.0198558462857431 0.984158367753251 NA NA
"ENSG00000269400" 0.0301265347370879 0 8.10304584153871 0 1 NA NA
"ENSG00000269403" 0.076978903523832 -0.16740723321856 8.10304584154008 -0.0206597909591416 0.983517044334277 NA NA
"ENSG00000269419" 0 NA NA NA NA NA NA
"ENSG00000269421" 0 NA NA NA NA NA NA
"ENSG00000269425" 0 NA NA NA NA NA NA
"ENSG00000269427" 0.0120561868881342 0 8.1030458415403 0 1 NA NA
"ENSG00000269444" 0 NA NA NA NA NA NA
"ENSG00000269445" 0 NA NA NA NA NA NA
"ENSG00000269446" 0 NA NA NA NA NA NA
"ENSG00000269458" 0 NA NA NA NA NA NA
"ENSG00000269460" 0 NA NA NA NA NA NA
"ENSG00000269463" 0.919019588322123 0.113707710241522 1.33060035673514 0.0854559445035201 0.931898918491628 NA NA
"ENSG00000269469" 0.0566116553766202 1.09020321025159 8.10150221893357 0.134568032050122 0.892953418384374 NA NA
"ENSG00000269471" 0 NA NA NA NA NA NA
"ENSG00000269475" 0.0136372806150015 -0.167327004579092 8.1030458415403 -0.0206498899119254 0.98352494254203 NA NA
"ENSG00000269476" 0.0335232881876475 -0.48781471193136 8.1030458415403 -0.0602014009880797 0.951995229913485 NA NA
"ENSG00000269480" 0.0223702771050002 0 8.1030458415403 0 1 NA NA
"ENSG00000269481" 0.221415085365326 0.0700093360000118 8.09832667734497 0.00864491379384121 0.993102442668819 NA NA
"ENSG00000269482" 0.0986452363385138 -0.167446589657088 8.10304584150889 -0.0206646479524183 0.983513169841481 NA NA
"ENSG00000269483" 0 NA NA NA NA NA NA
"ENSG00000269487" 0 NA NA NA NA NA NA
"ENSG00000269489" 0.386408472028076 0.740766880113907 2.44737959610683 0.302677558190108 0.762135601990793 NA NA
"ENSG00000269495" 0 NA NA NA NA NA NA
"ENSG00000269504" 0.491523180913662 -0.0176658024403659 1.60416958239611 -0.0110124282583509 0.991213531110489 NA NA
"ENSG00000269506" 0 NA NA NA NA NA NA
"ENSG00000269514" 1.62287686376814 -0.720972527271213 0.985632033808079 -0.731482442271757 0.46448452508252 NA NA
"ENSG00000269519" 0 NA NA NA NA NA NA
"ENSG00000269524" 0.418475563842661 -2.05365113848445 3.85814903286305 -0.532289219776583 0.594525697440779 NA NA
"ENSG00000269533" 0.0234782605455603 0 8.10304584153473 0 1 NA NA
"ENSG00000269534" 0 NA NA NA NA NA NA
"ENSG00000269535" 0 NA NA NA NA NA NA
"ENSG00000269540" 0 NA NA NA NA NA NA
"ENSG00000269543" 0 NA NA NA NA NA NA
"ENSG00000269547" 0.0394674154796623 0 8.10304584152619 0 1 NA NA
"ENSG00000269553" 0 NA NA NA NA NA NA
"ENSG00000269559" 0.901768072310105 -0.591246223758947 1.49852572148384 -0.394551935467278 0.693173591364344 NA NA
"ENSG00000269560" 0 NA NA NA NA NA NA
"ENSG00000269564" 0 NA NA NA NA NA NA
"ENSG00000269570" 0 NA NA NA NA NA NA
"ENSG00000269578" 0.617258121804656 -1.67154271055195 1.87375229097265 -0.892083077685935 0.372348404504647 NA NA
"ENSG00000269583" 0 NA NA NA NA NA NA
"ENSG00000269588" 0 NA NA NA NA NA NA
"ENSG00000269590" 0 NA NA NA NA NA NA
"ENSG00000269599" 0 NA NA NA NA NA NA
"ENSG00000269600" 0.38466397375835 0.569293188144572 3.03400765891653 0.187637360265555 0.851160937127529 NA NA
"ENSG00000269604" 0.162913180226534 -0.487976879644758 8.10304584147309 -0.0602214141683846 0.951979290625366 NA NA
"ENSG00000269621" 0.0550807851937581 -0.167376419808968 8.1030458415403 -0.0206559882644267 0.983520077798347 NA NA
"ENSG00000269635" 0.0500449934445676 -0.167372843628988 8.10304584152046 -0.0206555469267321 0.983520429859766 NA NA
"ENSG00000269651" 0 NA NA NA NA NA NA
"ENSG00000269652" 0 NA NA NA NA NA NA
"ENSG00000269653" 0.00986299089135307 0 8.10304584153879 0 1 NA NA
"ENSG00000269667" 0.0279669012875628 0 8.10304584152339 0 1 NA NA
"ENSG00000269680" 0.0163236092191201 -0.167327004579092 8.1030458415403 -0.0206498899119254 0.98352494254203 NA NA
"ENSG00000269681" 0 NA NA NA NA NA NA
"ENSG00000269688" 1.26530797813218 1.34710182343958 1.05925527245612 1.27174427021356 0.203463995697401 NA NA
"ENSG00000269693" 5.21585860680585 0.0238725521213162 1.28094095050101 0.0186367311560919 0.985130900693499 NA NA
"ENSG00000269694" 0.021956214707442 0 8.10304584153775 0 1 NA NA
"ENSG00000269706" 0 NA NA NA NA NA NA
"ENSG00000269707" 0.363329235594765 -2.26845202815901 3.74997646149033 -0.604924337913703 0.545229271110141 NA NA
"ENSG00000269711" 0 NA NA NA NA NA NA
"ENSG00000269729" 0.355360644312173 1.98411862917283 3.96951694066632 0.499838811328963 0.617188579909527 NA NA
"ENSG00000269736" 0 NA NA NA NA NA NA
"ENSG00000269737" 0.0198599787560792 -0.167342133163641 8.10304584153815 -0.0206517569363615 0.983523453189664 NA NA
"ENSG00000269741" 0 NA NA NA NA NA NA
"ENSG00000269745" 0 NA NA NA NA NA NA
"ENSG00000269749" 0 NA NA NA NA NA NA
"ENSG00000269752" 0 NA NA NA NA NA NA
"ENSG00000269755" 0.0825362082210962 0 8.1030458415403 0 1 NA NA
"ENSG00000269758" 0.0206398924913705 0 8.10304584153923 0 1 NA NA
"ENSG00000269761" 0.015427605311482 -0.167327004579092 8.1030458415403 -0.0206498899119254 0.98352494254203 NA NA
"ENSG00000269765" 0 NA NA NA NA NA NA
"ENSG00000269779" 0 NA NA NA NA NA NA
"ENSG00000269786" 0 NA NA NA NA NA NA
"ENSG00000269792" 0 NA NA NA NA NA NA
"ENSG00000269794" 0 NA NA NA NA NA NA
"ENSG00000269796" 0 NA NA NA NA NA NA
"ENSG00000269799" 0 NA NA NA NA NA NA
"ENSG00000269802" 0.0139298105332532 -0.167327004579092 8.1030458415403 -0.0206498899119254 0.98352494254203 NA NA
"ENSG00000269807" 0.16741500732141 -0.197663980943324 8.09662851671412 -0.0244131221452584 0.980523081487488 NA NA
"ENSG00000269813" 0 NA NA NA NA NA NA
"ENSG00000269815" 0.223968505324453 -1.16557551164107 5.72071265760663 -0.203746557710995 0.838551557447166 NA NA
"ENSG00000269825" 2.72500400873855 1.04373350233684 0.595498869345301 1.75270442324153 0.0796527560741266 NA NA
"ENSG00000269826" 0 NA NA NA NA NA NA
"ENSG00000269833" 0 NA NA NA NA NA NA
"ENSG00000269836" 0 NA NA NA NA NA NA
"ENSG00000269839" 0.0123163059405553 0 8.1030458415403 0 1 NA NA
"ENSG00000269842" 0.209143837579175 -0.167538096747926 8.10304584147496 -0.0206759408777367 0.983504161315425 NA NA
"ENSG00000269843" 0 NA NA NA NA NA NA
"ENSG00000269846" 0.294363168026963 2.94077551575841 3.82909645507059 0.768007688044566 0.442482617421104 NA NA
"ENSG00000269848" 0 NA NA NA NA NA NA
"ENSG00000269867" 0.084953694619912 0 8.1030458414901 0 1 NA NA
"ENSG00000269873" 0.0202447858688783 0 8.1030458415403 0 1 NA NA
"ENSG00000269877" 0 NA NA NA NA NA NA
"ENSG00000269883" 0.0409760150824747 -0.167360509962681 8.10304584153429 -0.0206540248242002 0.983521644062847 NA NA
"ENSG00000269886" 1.17280453781506 0.499213937832997 1.08106323270866 0.461780516373858 0.644238724326692 NA NA
"ENSG00000269887" 0.369245175898576 0.473815929073059 2.60322410255993 0.182011194736221 0.855573940517954 NA NA
"ENSG00000269888" 0 NA NA NA NA NA NA
"ENSG00000269889" 0.271135725994225 -0.069824291439346 5.28753973551901 -0.0132054405133453 0.989463889117619 NA NA
"ENSG00000269892" 0.342361322079365 -0.167431290024742 4.10179782193518 -0.0408190011534381 0.967440191252521 NA NA
"ENSG00000269895" 0.443258900505374 -0.928851066186893 3.28661999200539 -0.282615899753028 0.77747129078447 NA NA
"ENSG00000269896" 0 NA NA NA NA NA NA
"ENSG00000269898" 0.109218921459841 0 8.1030458415042 0 1 NA NA
"ENSG00000269901" 0 NA NA NA NA NA NA
"ENSG00000269902" 0.241315812353384 0.725623623000543 6.21988025158432 0.116661992458088 0.907127910175019 NA NA
"ENSG00000269903" 0.349913155183122 -0.889982813552748 2.64012536827669 -0.337098693966064 0.736042501934457 NA NA
"ENSG00000269906" 5.27840524425034 0.660936835940705 0.427653521788103 1.54549606694971 0.122226319505148 NA NA
"ENSG00000269910" 0.377362196185465 -2.1553945926869 2.59035761489341 -0.832083794258498 0.405361648481224 NA NA
"ENSG00000269915" 0 NA NA NA NA NA NA
"ENSG00000269919" 0.0305447842304863 -0.16734141730376 8.1030458415403 -0.0206516685918131 0.983523523663385 NA NA
"ENSG00000269921" 0.953452211599798 1.20496460035291 1.1297371500888 1.0665884540118 0.286157716527528 NA NA
"ENSG00000269924" 0.350502188939488 0.232518751199177 3.69169485225293 0.0629842824244475 0.949779020277156 NA NA
"ENSG00000269925" 1.00756819986166 0.831671574809629 1.32275574672676 0.628741607713784 0.529518233689915 NA NA
"ENSG00000269927" 0.0471833413301475 -0.167369808609772 8.10304584152285 -0.0206551723738388 0.983520728645993 NA NA
"ENSG00000269930" 0.0913029044947876 0 8.10304584150934 0 1 NA NA
"ENSG00000269931" 0 NA NA NA NA NA NA
"ENSG00000269934" 0.707722610429462 1.1365768740107 1.35622182931687 0.838046438600093 0.402004622730216 NA NA
"ENSG00000269935" 0.226295701192187 -0.487988716014658 7.19501245244936 -0.067823192696287 0.945926381167887 NA NA
"ENSG00000269937" 1.73198980141238 -1.28936876424899 1.02119524930434 -1.26260748385516 0.206730277009458 NA NA
"ENSG00000269938" 0.257066400063732 0.592346539188645 4.06381383319555 0.145761238949979 0.884109875858779 NA NA
"ENSG00000269940" 2.44330191757824 -1.2895034608353 0.860843233781704 -1.49795387851338 0.134145233830667 NA NA
"ENSG00000269944" 0.0247808223906489 0 8.103045841534 0 1 NA NA
"ENSG00000269945" 0.060897520031364 -0.808304659232933 8.10304584152396 -0.0997531884974395 0.920540272771421 NA NA
"ENSG00000269947" 3.3452144008749 0.606417454150475 0.551787305220076 1.09900580969076 0.271765531815264 NA NA
"ENSG00000269949" 0.67488212427509 -1.69386043059242 1.56047523009894 -1.08547729430157 0.277710314789677 NA NA
"ENSG00000269950" 0.0112230312477958 0 8.1030458415403 0 1 NA NA
"ENSG00000269951" 1.91383205399964 0.0877304009879627 0.96011919179041 0.0913744894780875 0.927195031383044 NA NA
"ENSG00000269952" 0.727785660619075 1.32503253571064 1.40121484572284 0.945631242600133 0.344336703211553 NA NA
"ENSG00000269954" 0.0102248976740533 0 8.1030458415403 0 1 NA NA
"ENSG00000269957" 0 NA NA NA NA NA NA
"ENSG00000269967" 0.167773183295197 -0.487985437041568 8.10304584148022 -0.0602224702399593 0.951978449528741 NA NA
"ENSG00000269968" 0 NA NA NA NA NA NA
"ENSG00000269970" 0 NA NA NA NA NA NA
"ENSG00000269971" 0.218844822705486 -1.16931908615006 6.44905820694266 -0.181316255587714 0.856119347383815 NA NA
"ENSG00000269972" 0 NA NA NA NA NA NA
"ENSG00000269976" 0.266005112611604 0.936614673944388 5.3373772123099 0.175482195971501 0.860700759269404 NA NA
"ENSG00000269978" 0.742468595040524 -1.40930735091209 1.6391399372322 -0.859784646143028 0.389907764401417 NA NA
"ENSG00000269980" 0.0394381258146457 0 8.10304584153985 0 1 NA NA
"ENSG00000269981" 0 NA NA NA NA NA NA
"ENSG00000269982" 0.129822442223338 0.382443132334806 8.09666227180308 0.0472346652850617 0.962326199443145 NA NA
"ENSG00000269983" 0 NA NA NA NA NA NA
"ENSG00000269984" 0.705188741301871 -1.84575764844993 1.7496641933492 -1.05492108455211 0.291461418317001 NA NA
"ENSG00000269986" 0.070028044797778 0 8.10304584153355 0 1 NA NA
"ENSG00000269987" 0 NA NA NA NA NA NA
"ENSG00000269989" 0.0106008753310464 0 8.10304584153717 0 1 NA NA
"ENSG00000269993" 1.3323774567465 0.163836056249127 0.854625124731803 0.191705171668738 0.847973154722629 NA NA
"ENSG00000269997" 0.359763976152124 2.00629165215702 2.70372657864565 0.74204679866779 0.458058981708148 NA NA
"ENSG00000270000" 1.34259260439767 0.79458559576712 0.911495719322356 0.871738154028686 0.383351240709381 NA NA
"ENSG00000270001" 0.674013277395285 0.980607593526521 1.64989573156652 0.594345190890011 0.552281258928176 NA NA
"ENSG00000270002" 0.00986299089135307 0 8.10304584153879 0 1 NA NA
"ENSG00000270008" 0 NA NA NA NA NA NA
"ENSG00000270012" 2.0259816726334 0.617747469138439 0.776202323186226 0.79585882531587 0.426114095745891 NA NA
"ENSG00000270016" 0.567456527087456 -0.606927406495994 2.35148600067153 -0.258103771964906 0.796326820580031 NA NA
"ENSG00000270017" 0 NA NA NA NA NA NA
"ENSG00000270019" 6.71224655570607 -0.352828917479703 0.459232921777202 -0.768300574171115 0.442308633628624 NA NA
"ENSG00000270020" 0.292745549520337 -0.00587123807211373 4.29367796544862 -0.00136741463131604 0.998908961317465 NA NA
"ENSG00000270021" 0.1668216813798 0.605399754520137 7.33012953973847 0.0825905942368568 0.934177080434877 NA NA
"ENSG00000270022" 0.263996313065106 0.0531096516843257 4.38071888994894 0.0121235014203216 0.990327082347524 NA NA
"ENSG00000270031" 0.574751926260029 0.786447195820508 1.67055250797312 0.470770713322087 0.637804480703295 NA NA
"ENSG00000270035" 0.538861868198709 -0.487969575656927 1.83308714555719 -0.266200969680906 0.790084436264098 NA NA
"ENSG00000270036" 0 NA NA NA NA NA NA
"ENSG00000270038" 0.037111527873352 0 8.10304584152739 0 1 NA NA
"ENSG00000270039" 2.19486510264777 0.866823585137531 0.778664134679254 1.11321884048838 0.265614452922547 NA NA
"ENSG00000270048" 0.123131703503923 -0.16742498317331 8.1030458415209 -0.0206619814879247 0.983515296918182 NA NA
"ENSG00000270050" 0.102006266794162 -0.727707835104843 8.1024812286575 -0.0898129615568904 0.92843584798599 NA NA
"ENSG00000270052" 0.491146633687216 -1.70385738166651 2.67446598117348 -0.637083213494047 0.524070642174827 NA NA
"ENSG00000270055" 5.82118599649885 0.459148376128375 0.433231044795988 1.059823347481 0.289224973019359 NA NA
"ENSG00000270059" 0.166137268331285 -0.167484371664737 8.1030458414599 -0.0206693106446207 0.983509450345789 NA NA
"ENSG00000270060" 0.0438812821037769 0 8.10304584153714 0 1 NA NA
"ENSG00000270061" 0.543198177208272 -0.02712697388393 1.71480160788389 -0.0158193074692795 0.987378545230735 NA NA
"ENSG00000270062" 2.4529410649624 -0.0660383929394542 0.756557090975113 -0.0872880496755882 0.930442552741066 NA NA
"ENSG00000270066" 2.21241067022004 -0.0992759951555474 0.704923695094626 -0.140832257230651 0.8880024594357 NA NA
"ENSG00000270068" 0 NA NA NA NA NA NA
"ENSG00000270071" 8.01647754393039 -0.384618196182855 0.408721612023512 -0.941027302859457 0.346690867726969 0.643701842235743 NA
"ENSG00000270072" 3.26059498634488 0.772803329874603 0.565316094338135 1.36702870768148 0.171616307447763 NA NA
"ENSG00000270074" 1.30389460261901 -0.718310364351639 1.80167513947269 -0.398690279182002 0.690121431374006 NA NA
"ENSG00000270075" 0 NA NA NA NA NA NA
"ENSG00000270076" 2.72662361325411 0.387492464777998 0.616281287017264 0.628759095791177 0.529506782833745 NA NA
"ENSG00000270077" 0.223068297953171 -0.167542611292105 8.10304584144313 -0.0206764980194492 0.983503716875665 NA NA
"ENSG00000270082" 0 NA NA NA NA NA NA
"ENSG00000270083" 0.626025771508179 -1.44975188575955 1.52590743634116 -0.950091631531585 0.342065695002562 NA NA
"ENSG00000270087" 0.268748765231816 0.35363918306555 3.37911764221023 0.104654297514851 0.916650128035989 NA NA
"ENSG00000270090" 0.0219651029767706 -0.167338670691885 8.10304584153831 -0.0206513296313917 0.983523794057007 NA NA
"ENSG00000270091" 1.88519511321574 0.321451945724641 0.73810442202653 0.435510120427224 0.663192194642655 NA NA
"ENSG00000270094" 0 NA NA NA NA NA NA
"ENSG00000270095" 0.025984458819821 0 8.1030458415403 0 1 NA NA
"ENSG00000270096" 0.438299873269362 1.03902885778693 2.45393082274539 0.423414078406862 0.671993175015356 NA NA
"ENSG00000270099" 0.0181717785268457 0 8.1030458415395 0 1 NA NA
"ENSG00000270100" 0.721820402207994 -0.113690653944251 1.53968702830915 -0.0738401063683078 0.941137613847308 NA NA
"ENSG00000270103" 1.74400365817241 0.0895720358556734 1.60657440830009 0.0557534312714772 0.955538233662365 NA NA
"ENSG00000270104" 0.0418698665379941 0 8.10304584153525 0 1 NA NA
"ENSG00000270108" 2.38263343936072 1.82666194861317 0.687943636329107 2.65524943054973 0.00792497853222427 NA NA
"ENSG00000270110" 0 NA NA NA NA NA NA
"ENSG00000270114" 0 NA NA NA NA NA NA
"ENSG00000270115" 0.115793215881842 0.166647547887687 8.10179781845709 0.0205692059493313 0.983589305359454 NA NA
"ENSG00000270116" 0.113362653098198 1.05987231060688 8.09945987477685 0.130857159241879 0.895888305157552 NA NA
"ENSG00000270117" 0.181447466330003 -0.167529632674815 8.10304584147294 -0.0206748963232278 0.983504994571224 NA NA
"ENSG00000270118" 0.219477065397536 -0.167444930915268 8.10304584146018 -0.0206644432465773 0.983513333138241 NA NA
"ENSG00000270120" 0.0113111133755411 0 8.1030458415403 0 1 NA NA
"ENSG00000270124" 0.568632129424553 0.847478862313863 1.89654279413332 0.446854595074477 0.654980049261468 NA NA
"ENSG00000270127" 1.23166330284182 -2.58848010339885 1.29096797506922 -2.00506918326929 0.044955651431716 NA NA
"ENSG00000270130" 0.80361140596305 -0.299523415541619 1.48185157549137 -0.202127811243376 0.839816806340623 NA NA
"ENSG00000270131" 0.00843519566997121 -0.167324945560471 8.1030458415403 -0.0206496358076464 0.983525145244689 NA NA
"ENSG00000270133" 0.00894641472455145 0 8.10304584153714 0 1 NA NA
"ENSG00000270135" 0.0944044228445109 0.885192736143089 8.09799606470317 0.109310097099379 0.912956538259978 NA NA
"ENSG00000270137" 1.00122574306357 -1.48754401074476 1.26567585365734 -1.17529619171157 0.239876237590128 NA NA
"ENSG00000270139" 0.0153891473570691 0 8.1030458415403 0 1 NA NA
"ENSG00000270140" 0.0756054346623888 1.08293312372008 8.10102996844302 0.133678449276027 0.893656847177059 NA NA
"ENSG00000270147" 0.31406623649267 1.3017861278901 4.1505520573712 0.313641681852461 0.753793198228041 NA NA
"ENSG00000270149" 0 NA NA NA NA NA NA
"ENSG00000270154" 3.90709647943835 -0.79215277465903 0.610453887653075 -1.29764555633269 0.194409160032703 NA NA
"ENSG00000270157" 1.01981005166482 -0.325127879107088 1.29056716820853 -0.25192635231718 0.801097990167251 NA NA
"ENSG00000270159" 0 NA NA NA NA NA NA
"ENSG00000270165" 0.360630473591272 0.634171378192768 2.93459775444128 0.21610163683694 0.828908523848241 NA NA
"ENSG00000270166" 0.00945465382613522 0 8.1030458415403 0 1 NA NA
"ENSG00000270171" 0.232673006047427 -0.211739954986478 4.60525889406873 -0.045977861366097 0.963327895315468 NA NA
"ENSG00000270174" 0 NA NA NA NA NA NA
"ENSG00000270175" 2.87043884846459 0.806643046598457 0.682193321794049 1.18242589135456 0.237036754847006 NA NA
"ENSG00000270179" 0.828099805461575 -0.877649934484372 1.33181285076029 -0.658988936758905 0.509902872956774 NA NA
"ENSG00000270182" 0 NA NA NA NA NA NA
"ENSG00000270184" 0 NA NA NA NA NA NA
"ENSG00000270190" 4.85860633924473 -1.05254786150596 0.535916247955468 -1.96401558176572 0.0495282849476 NA NA
"ENSG00000270193" 0 NA NA NA NA NA NA
"ENSG00000270200" 0 NA NA NA NA NA NA
"ENSG00000270202" 0 NA NA NA NA NA NA
"ENSG00000270204" 0 NA NA NA NA NA NA
"ENSG00000270207" 0.623567652029129 -0.839400383768679 1.5497363969987 -0.54164074961026 0.588066014053863 NA NA
"ENSG00000270209" 0 NA NA NA NA NA NA
"ENSG00000270210" 1.69872667728099 -0.439884111513161 0.893837824775632 -0.492129667508286 0.622627680588672 NA NA
"ENSG00000270212" 0 NA NA NA NA NA NA
"ENSG00000270218" 0.0123199367350616 0 8.1030458415403 0 1 NA NA
"ENSG00000270226" 0 NA NA NA NA NA NA
"ENSG00000270228" 0 NA NA NA NA NA NA
"ENSG00000270234" 0 NA NA NA NA NA NA
"ENSG00000270236" 0 NA NA NA NA NA NA
"ENSG00000270240" 0.281068674345118 1.15847752981199 3.62571728180883 0.319516785168103 0.749334665205266 NA NA
"ENSG00000270241" 0 NA NA NA NA NA NA
"ENSG00000270243" 0 NA NA NA NA NA NA
"ENSG00000270244" 0 NA NA NA NA NA NA
"ENSG00000270248" 0 NA NA NA NA NA NA
"ENSG00000270249" 0.0136681528792657 0 8.1030458415403 0 1 NA NA
"ENSG00000270255" 0 NA NA NA NA NA NA
"ENSG00000270257" 0 NA NA NA NA NA NA
"ENSG00000270259" 0.0102248976740533 0 8.1030458415403 0 1 NA NA
"ENSG00000270265" 0.0205262291992615 1.11488119637674 8.1030458415403 0.137587916714144 0.89056610576375 NA NA
"ENSG00000270273" 0 NA NA NA NA NA NA
"ENSG00000270277" 0.458619599247562 1.09905549903118 1.89454913976945 0.580114538050425 0.561837380496027 NA NA
"ENSG00000270279" 0.0724582105118683 -0.454776965620873 8.10281885719479 -0.0561257722325929 0.95524161302155 NA NA
"ENSG00000270281" 0.113142927026309 0 8.10304584151855 0 1 NA NA
"ENSG00000270282" 0 NA NA NA NA NA NA
"ENSG00000270287" 0.0203306326382372 0 8.1030458415403 0 1 NA NA
"ENSG00000270289" 0.0306516999165022 0 8.1030458415403 0 1 NA NA
"ENSG00000270292" 0 NA NA NA NA NA NA
"ENSG00000270301" 0.0980147181132269 1.11478579817099 8.10304584150416 0.137576143585541 0.890575410875851 NA NA
"ENSG00000270302" 0 NA NA NA NA NA NA
"ENSG00000270304" 0 NA NA NA NA NA NA
"ENSG00000270306" 0 NA NA NA NA NA NA
"ENSG00000270314" 0 NA NA NA NA NA NA
"ENSG00000270317" 0 NA NA NA NA NA NA
"ENSG00000270321" 0 NA NA NA NA NA NA
"ENSG00000270322" 0 NA NA NA NA NA NA
"ENSG00000270323" 0 NA NA NA NA NA NA
"ENSG00000270324" 0.0309711564023674 -0.167343476322384 8.1030458415403 -0.0206519226960925 0.983523320960734 NA NA
"ENSG00000270328" 0 NA NA NA NA NA NA
"ENSG00000270330" 0 NA NA NA NA NA NA
"ENSG00000270333" 0 NA NA NA NA NA NA
"ENSG00000270335" 0.0082374088221482 0 8.1030458415403 0 1 NA NA
"ENSG00000270336" 0.0146684600048482 0 8.10304584152858 0 1 NA NA
"ENSG00000270342" 0 NA NA NA NA NA NA
"ENSG00000270347" 0 NA NA NA NA NA NA
"ENSG00000270352" 0 NA NA NA NA NA NA
"ENSG00000270354" 0 NA NA NA NA NA NA
"ENSG00000270359" 0 NA NA NA NA NA NA
"ENSG00000270361" 0.0793408260531059 -0.48787668146443 8.10304584153976 -0.0602090486719649 0.951989138993381 NA NA
"ENSG00000270369" 0.0705738899299391 -0.487861763698768 8.10304584153933 -0.0602072076647773 0.951990605244588 NA NA
"ENSG00000270372" 0 NA NA NA NA NA NA
"ENSG00000270378" 0 NA NA NA NA NA NA
"ENSG00000270380" 0 NA NA NA NA NA NA
"ENSG00000270381" 0.0585642125996414 -0.167391612598327 8.10304584152536 -0.0206578632124357 0.983518582125421 NA NA
"ENSG00000270382" 0 NA NA NA NA NA NA
"ENSG00000270385" 0.0112230312477958 0 8.1030458415403 0 1 NA NA
"ENSG00000270387" 0 NA NA NA NA NA NA
"ENSG00000270393" 0 NA NA NA NA NA NA
"ENSG00000270397" 0 NA NA NA NA NA NA
"ENSG00000270400" 0 NA NA NA NA NA NA
"ENSG00000270401" 0 NA NA NA NA NA NA
"ENSG00000270402" 0 NA NA NA NA NA NA
"ENSG00000270403" 0 NA NA NA NA NA NA
"ENSG00000270405" 0 NA NA NA NA NA NA
"ENSG00000270409" 0 NA NA NA NA NA NA
"ENSG00000270411" 0.0264426491942434 0 8.10304584153739 0 1 NA NA
"ENSG00000270412" 0 NA NA NA NA NA NA
"ENSG00000270413" 0 NA NA NA NA NA NA
"ENSG00000270421" 0.00880495685168251 0 8.1030458415403 0 1 NA NA
"ENSG00000270422" 0 NA NA NA NA NA NA
"ENSG00000270423" 0 NA NA NA NA NA NA
"ENSG00000270424" 0 NA NA NA NA NA NA
"ENSG00000270425" 0 NA NA NA NA NA NA
"ENSG00000270426" 1.20145284196651 1.85638621178763 1.09621523476858 1.6934504766115 0.0903697538254252 NA NA
"ENSG00000270430" 0.014682632128395 0 8.10304584153901 0 1 NA NA
"ENSG00000270434" 0.0258314426819611 0 8.10304584153591 0 1 NA NA
"ENSG00000270435" 0.0082374088221482 0 8.1030458415403 0 1 NA NA
"ENSG00000270437" 0.0230067878476167 -0.167341417303763 8.1030458415403 -0.0206516685918135 0.983523523663385 NA NA
"ENSG00000270440" 0 NA NA NA NA NA NA
"ENSG00000270442" 0.123118948637943 -0.483712449199097 8.10295904704188 -0.0596957785903761 0.952397933937799 NA NA
"ENSG00000270443" 0.0147097758718083 0 8.1030458415403 0 1 NA NA
"ENSG00000270447" 0 NA NA NA NA NA NA
"ENSG00000270449" 0 NA NA NA NA NA NA
"ENSG00000270453" 0 NA NA NA NA NA NA
"ENSG00000270456" 0 NA NA NA NA NA NA
"ENSG00000270457" 0.172160957421842 0.391430039927179 8.09740387650713 0.048340189756723 0.961445125182435 NA NA
"ENSG00000270458" 0 NA NA NA NA NA NA
"ENSG00000270460" 0.111433409142744 1.35331775975406 8.09026894889191 0.167277227531405 0.867151921465349 NA NA
"ENSG00000270462" 0.112406418799668 -0.167453805987412 8.10304584151985 -0.0206655385224877 0.98351245942108 NA NA
"ENSG00000270469" 0 NA NA NA NA NA NA
"ENSG00000270470" 0 NA NA NA NA NA NA
"ENSG00000270475" 0 NA NA NA NA NA NA
"ENSG00000270477" 0 NA NA NA NA NA NA
"ENSG00000270480" 0 NA NA NA NA NA NA
"ENSG00000270482" 0.250163212642243 2.80031320667719 6.82501095433921 0.410301642797628 0.68158468713676 NA NA
"ENSG00000270484" 0.119357712756962 0 8.10304584148646 0 1 NA NA
"ENSG00000270487" 0.0695746842737773 0 8.10304584152122 0 1 NA NA
"ENSG00000270488" 0.015427605311482 -0.167327004579092 8.1030458415403 -0.0206498899119254 0.98352494254203 NA NA
"ENSG00000270490" 0.142382147881242 -0.167461234278472 8.10304584148725 -0.020666455250824 0.983511728133871 NA NA
"ENSG00000270491" 0.0409617760534044 0 8.1030458415403 0 1 NA NA
"ENSG00000270493" 0 NA NA NA NA NA NA
"ENSG00000270494" 0 NA NA NA NA NA NA
"ENSG00000270495" 0 NA NA NA NA NA NA
"ENSG00000270497" 0 NA NA NA NA NA NA
"ENSG00000270504" 9.84652021983054 0.273455433808309 0.32142321991917 0.850764403010696 0.394900239354492 0.68494285266072 NA
"ENSG00000270507" 0 NA NA NA NA NA NA
"ENSG00000270509" 0 NA NA NA NA NA NA
"ENSG00000270510" 0 NA NA NA NA NA NA
"ENSG00000270512" 0.014682632128395 0 8.10304584153901 0 1 NA NA
"ENSG00000270513" 0 NA NA NA NA NA NA
"ENSG00000270516" 0.0146733036938778 0 8.1030458415346 0 1 NA NA
"ENSG00000270518" 0 NA NA NA NA NA NA
"ENSG00000270521" 0.00880495685168251 0 8.1030458415403 0 1 NA NA
"ENSG00000270522" 0.0190360710010176 -0.167340626568934 8.10304584153767 -0.0206515710069313 0.983523601508254 NA NA
"ENSG00000270533" 0 NA NA NA NA NA NA
"ENSG00000270540" 0.234405240058649 -0.487981298005835 8.10304584145051 -0.0602219594401903 0.951978856349609 NA NA
"ENSG00000270541" 0 NA NA NA NA NA NA
"ENSG00000270542" 0 NA NA NA NA NA NA
"ENSG00000270549" 0 NA NA NA NA NA NA
"ENSG00000270553" 0 NA NA NA NA NA NA
"ENSG00000270555" 0 NA NA NA NA NA NA
"ENSG00000270557" 0.696745513338615 -0.735790346978636 1.60310572141481 -0.458978055626467 0.646249924641872 NA NA
"ENSG00000270558" 3.91734753338498 0.589371609432848 0.546009593250262 1.07941621670869 0.28040222491608 NA NA
"ENSG00000270569" 0 NA NA NA NA NA NA
"ENSG00000270570" 0 NA NA NA NA NA NA
"ENSG00000270571" 0.165214956810357 -0.167464052196389 8.10304584151951 -0.0206668030110744 0.983511450720585 NA NA
"ENSG00000270574" 1.43695643717566 0.997082427056357 0.808204381638772 1.23370084313896 0.217314399636151 NA NA
"ENSG00000270575" 0 NA NA NA NA NA NA
"ENSG00000270576" 0 NA NA NA NA NA NA
"ENSG00000270577" 0 NA NA NA NA NA NA
"ENSG00000270578" 0.0177574257159857 0 8.10304584153815 0 1 NA NA
"ENSG00000270583" 0.0252484225142938 0 8.10304584153767 0 1 NA NA
"ENSG00000270584" 0 NA NA NA NA NA NA
"ENSG00000270588" 0 NA NA NA NA NA NA
"ENSG00000270589" 0.043620829266418 1.18503076434859 8.09906215757213 0.146317035391643 0.883671118285763 NA NA
"ENSG00000270591" 0.0266312375417958 0 8.1030458415403 0 1 NA NA
"ENSG00000270593" 0.138724750023074 -0.487936627248915 8.10304584149785 -0.060216446604567 0.951983246987817 NA NA
"ENSG00000270598" 0.01870659185209 0 8.10304584153982 0 1 NA NA
"ENSG00000270605" 2.77924834551395 -0.320611403304319 0.67405922498387 -0.475642779478303 0.634328892692151 NA NA
"ENSG00000270610" 0 NA NA NA NA NA NA
"ENSG00000270611" 0 NA NA NA NA NA NA
"ENSG00000270612" 0 NA NA NA NA NA NA
"ENSG00000270614" 0 NA NA NA NA NA NA
"ENSG00000270618" 0 NA NA NA NA NA NA
"ENSG00000270619" 0 NA NA NA NA NA NA
"ENSG00000270620" 0 NA NA NA NA NA NA
"ENSG00000270624" 0.0384107704705154 -0.167359948065676 8.1030458415403 -0.0206539554802596 0.983521699379507 NA NA
"ENSG00000270627" 0 NA NA NA NA NA NA
"ENSG00000270631" 0 NA NA NA NA NA NA
"ENSG00000270632" 0 NA NA NA NA NA NA
"ENSG00000270634" 0 NA NA NA NA NA NA
"ENSG00000270638" 0.909255692096807 -0.0981663677278306 1.17849586950352 -0.0832980159439901 0.933614577860987 NA NA
"ENSG00000270640" 2.3365544034212 -1.18062253697973 0.802015291126178 -1.47206985956829 0.141002013633442 NA NA
"ENSG00000270655" 0 NA NA NA NA NA NA
"ENSG00000270659" 5.28514900390538 0.269897712064392 0.490569433595409 0.550172296888328 0.582201202858307 NA NA
"ENSG00000270661" 0.0272776391352369 -0.167344175077089 8.1030458415334 -0.0206520089296966 0.983523252170944 NA NA
"ENSG00000270664" 0 NA NA NA NA NA NA
"ENSG00000270666" 0 NA NA NA NA NA NA
"ENSG00000270669" 0 NA NA NA NA NA NA
"ENSG00000270678" 0 NA NA NA NA NA NA
"ENSG00000270679" 0.00888992521533467 0 8.1030458415403 0 1 NA NA
"ENSG00000270680" 0 NA NA NA NA NA NA
"ENSG00000270681" 2.86328050176034 0.440078883065603 0.631117722708414 0.697300784356085 0.485614577309594 NA NA
"ENSG00000270682" 0 NA NA NA NA NA NA
"ENSG00000270688" 0.0924907065335887 -0.167432833878485 8.1030458415179 -0.0206629503464738 0.983514524045906 NA NA
"ENSG00000270690" 0 NA NA NA NA NA NA
"ENSG00000270691" 0.0334188691710662 0 8.1030458415403 0 1 NA NA
"ENSG00000270694" 0 NA NA NA NA NA NA
"ENSG00000270695" 0 NA NA NA NA NA NA
"ENSG00000270696" 0 NA NA NA NA NA NA
"ENSG00000270697" 0 NA NA NA NA NA NA
"ENSG00000270698" 0.0237750850245577 0 8.1030458415395 0 1 NA NA
"ENSG00000270699" 0 NA NA NA NA NA NA
"ENSG00000270701" 0 NA NA NA NA NA NA
"ENSG00000270702" 0 NA NA NA NA NA NA
"ENSG00000270705" 0 NA NA NA NA NA NA
"ENSG00000270708" 0 NA NA NA NA NA NA
"ENSG00000270710" 0.00881101099143422 0 8.1030458415403 0 1 NA NA
"ENSG00000270711" 0 NA NA NA NA NA NA
"ENSG00000270712" 0 NA NA NA NA NA NA
"ENSG00000270713" 0.0144143174891462 0 8.1030458415403 0 1 NA NA
"ENSG00000270718" 0 NA NA NA NA NA NA
"ENSG00000270719" 0 NA NA NA NA NA NA
"ENSG00000270720" 0.537253681303313 0.135842117043132 1.6667553063891 0.0815009356936882 0.935043580779989 NA NA
"ENSG00000270725" 0 NA NA NA NA NA NA
"ENSG00000270726" 0 NA NA NA NA NA NA
"ENSG00000270727" 0.0196333332735106 0 8.10304584152437 0 1 NA NA
"ENSG00000270728" 0 NA NA NA NA NA NA
"ENSG00000270733" 0 NA NA NA NA NA NA
"ENSG00000270734" 0 NA NA NA NA NA NA
"ENSG00000270745" 0 NA NA NA NA NA NA
"ENSG00000270749" 0.285953754445887 -2.61051572770331 8.08626011695952 -0.322833508933037 0.746821334175916 NA NA
"ENSG00000270753" 0 NA NA NA NA NA NA
"ENSG00000270755" 0.389039669601973 -0.488057138039877 2.94608330668634 -0.165663047250632 0.86842212817434 NA NA
"ENSG00000270760" 0 NA NA NA NA NA NA
"ENSG00000270764" 0.0112725434963834 0 8.1030458415347 0 1 NA NA
"ENSG00000270766" 0.0101711875132875 0 8.10304584154004 0 1 NA NA
"ENSG00000270767" 0 NA NA NA NA NA NA
"ENSG00000270776" 0 NA NA NA NA NA NA
"ENSG00000270777" 0 NA NA NA NA NA NA
"ENSG00000270779" 0 NA NA NA NA NA NA
"ENSG00000270781" 0.110214593612528 -0.167453529483955 8.1030458415144 -0.0206655043991038 0.983512486641788 NA NA
"ENSG00000270782" 0 NA NA NA NA NA NA
"ENSG00000270789" 0 NA NA NA NA NA NA
"ENSG00000270790" 0 NA NA NA NA NA NA
"ENSG00000270792" 0.215156546393752 -1.15828971191118 5.79483094151724 -0.199883262100465 0.841571881192847 NA NA
"ENSG00000270794" 0 NA NA NA NA NA NA
"ENSG00000270797" 0.0691331177634417 1.11481591742861 8.10304584153855 0.137579860614109 0.890572473051265 NA NA
"ENSG00000270798" 0.0193176447174883 0 8.10304584153931 0 1 NA NA
"ENSG00000270799" 0 NA NA NA NA NA NA
"ENSG00000270802" 0.0083034808044931 0 8.1030458415403 0 1 NA NA
"ENSG00000270807" 0 NA NA NA NA NA NA
"ENSG00000270808" 0.171714497939942 -0.167519817639768 8.10304584148231 -0.0206736850459584 0.983505960824133 NA NA
"ENSG00000270811" 0 NA NA NA NA NA NA
"ENSG00000270812" 0 NA NA NA NA NA NA
"ENSG00000270815" 0 NA NA NA NA NA NA
"ENSG00000270818" 0.105471200731975 0 8.10304584145834 0 1 NA NA
"ENSG00000270822" 0 NA NA NA NA NA NA
"ENSG00000270823" 0.750648158635548 0.99349011895418 1.29212260304317 0.7688822381207 0.441963222583996 NA NA
"ENSG00000270828" 0.505560006041802 -0.788428562177695 2.15339048269621 -0.366133577961449 0.714265402904571 NA NA
"ENSG00000270829" 0.00992447624296523 0 8.1030458415403 0 1 NA NA
"ENSG00000270830" 0 NA NA NA NA NA NA
"ENSG00000270832" 0.0455380938593016 0 8.10304584153185 0 1 NA NA
"ENSG00000270835" 0 NA NA NA NA NA NA
"ENSG00000270838" 0 NA NA NA NA NA NA
"ENSG00000270839" 0 NA NA NA NA NA NA
"ENSG00000270842" 0 NA NA NA NA NA NA
"ENSG00000270850" 0 NA NA NA NA NA NA
"ENSG00000270852" 0 NA NA NA NA NA NA
"ENSG00000270856" 0 NA NA NA NA NA NA
"ENSG00000270857" 0.0147097758718083 0 8.1030458415403 0 1 NA NA
"ENSG00000270859" 0 NA NA NA NA NA NA
"ENSG00000270866" 0.0569334054478122 -0.167384782586183 8.10304584152578 -0.0206570203180122 0.983519254514388 NA NA
"ENSG00000270868" 0 NA NA NA NA NA NA
"ENSG00000270870" 0 NA NA NA NA NA NA
"ENSG00000270871" 0 NA NA NA NA NA NA
"ENSG00000270883" 0.0549169014138343 -0.487845285633002 8.10304584153931 -0.0602051741003513 0.951992224856213 NA NA
"ENSG00000270890" 0 NA NA NA NA NA NA
"ENSG00000270891" 0 NA NA NA NA NA NA
"ENSG00000270892" 0 NA NA NA NA NA NA
"ENSG00000270893" 0.0126043354413591 -0.167324945560468 8.1030458415403 -0.020649635807646 0.983525145244689 NA NA
"ENSG00000270894" 0.193129981672272 -0.808454789976231 8.10304584147023 -0.0997717161908026 0.92052556319226 NA NA
"ENSG00000270896" 0 NA NA NA NA NA NA
"ENSG00000270897" 0 NA NA NA NA NA NA
"ENSG00000270902" 0 NA NA NA NA NA NA
"ENSG00000270909" 0.0452700419639964 -0.167368270606421 8.1030458415234 -0.020654982568253 0.983520880056637 NA NA
"ENSG00000270911" 0 NA NA NA NA NA NA
"ENSG00000270914" 0.0395078590460447 -0.167357889047054 8.1030458415403 -0.0206537013759806 0.983521902082149 NA NA
"ENSG00000270917" 0.298233165525711 0.13988141017626 4.23109789711545 0.0330603104862273 0.973626493079266 NA NA
"ENSG00000270919" 0 NA NA NA NA NA NA
"ENSG00000270924" 0 NA NA NA NA NA NA
"ENSG00000270926" 0 NA NA NA NA NA NA
"ENSG00000270927" 0 NA NA NA NA NA NA
"ENSG00000270933" 0.926701950722446 -0.0160340104773893 1.23889958564131 -0.0129421388651845 0.989673955483457 NA NA
"ENSG00000270934" 0 NA NA NA NA NA NA
"ENSG00000270935" 0 NA NA NA NA NA NA
"ENSG00000270937" 0 NA NA NA NA NA NA
"ENSG00000270947" 0 NA NA NA NA NA NA
"ENSG00000270951" 0.0786824106617967 -0.487867794839622 8.10304584149204 -0.0602079519705382 0.951990012449913 NA NA
"ENSG00000270953" 7.11603227914942 0.109743343891274 0.386858134979634 0.283678521836051 0.776656755922787 0.908764233281874 NA
"ENSG00000270955" 0.229785401104202 0.0184594772852647 7.13240181062845 0.00258811516448177 0.997934985174042 NA NA
"ENSG00000270956" 1.51105047723888 1.32764464556661 0.778097965673603 1.70626926702894 0.0879579573672408 NA NA
"ENSG00000270957" 0 NA NA NA NA NA NA
"ENSG00000270960" 0.117620283519209 -0.8248600311585 8.10272714047129 -0.101800297215799 0.918915189733223 NA NA
"ENSG00000270962" 0 NA NA NA NA NA NA
"ENSG00000270966" 0.0165434135685007 0 8.10304584153354 0 1 NA NA
"ENSG00000270969" 0 NA NA NA NA NA NA
"ENSG00000270972" 0.031861866024676 0 8.10304584152943 0 1 NA NA
"ENSG00000270976" 0 NA NA NA NA NA NA
"ENSG00000270977" 0 NA NA NA NA NA NA
"ENSG00000270978" 0 NA NA NA NA NA NA
"ENSG00000270980" 0 NA NA NA NA NA NA
"ENSG00000270982" 0 NA NA NA NA NA NA
"ENSG00000270983" 0 NA NA NA NA NA NA
"ENSG00000270987" 0.0120561868881342 0 8.1030458415403 0 1 NA NA
"ENSG00000270988" 0.16729471773614 -0.487961422421354 8.10304584148577 -0.0602195065864124 0.951980809898247 NA NA
"ENSG00000270989" 0 NA NA NA NA NA NA
"ENSG00000270990" 0 NA NA NA NA NA NA
"ENSG00000270992" 0 NA NA NA NA NA NA
"ENSG00000270993" 0 NA NA NA NA NA NA
"ENSG00000270994" 0 NA NA NA NA NA NA
"ENSG00000270996" 0.830718579558326 -2.33660821770104 1.47728606131852 -1.58168974776324 0.113720414304131 NA NA
"ENSG00000270997" 0 NA NA NA NA NA NA
"ENSG00000271002" 0 NA NA NA NA NA NA
"ENSG00000271003" 0 NA NA NA NA NA NA
"ENSG00000271009" 1.5761832746255 -2.26753709225945 1.33720115799629 -1.69573371867042 0.0899363198265897 NA NA
"ENSG00000271010" 0.967147688003996 0.374047511114732 1.2101874540068 0.309082291240337 0.757258929649222 NA NA
"ENSG00000271011" 1.49121502875996 0.135648378931226 0.978385890143387 0.138645068676681 0.889730627558171 NA NA
"ENSG00000271014" 0 NA NA NA NA NA NA
"ENSG00000271018" 0.0146684600048482 0 8.10304584152858 0 1 NA NA
"ENSG00000271021" 0 NA NA NA NA NA NA
"ENSG00000271022" 0.00881101099143422 0 8.1030458415403 0 1 NA NA
"ENSG00000271025" 0 NA NA NA NA NA NA
"ENSG00000271027" 0 NA NA NA NA NA NA
"ENSG00000271028" 0 NA NA NA NA NA NA
"ENSG00000271029" 0.302656677618905 0.76816318422123 5.05357463516597 0.152003925869792 0.879183839238727 NA NA
"ENSG00000271032" 0 NA NA NA NA NA NA
"ENSG00000271042" 0.0309969129129979 -0.167344956005294 8.10304584153473 -0.020652105304343 0.983523175291498 NA NA
"ENSG00000271044" 0.0864655878163183 -0.167424726976397 8.10304584149405 -0.0206619498706337 0.983515322139746 NA NA
"ENSG00000271046" 0 NA NA NA NA NA NA
"ENSG00000271047" 0 NA NA NA NA NA NA
"ENSG00000271048" 0 NA NA NA NA NA NA
"ENSG00000271049" 0 NA NA NA NA NA NA
"ENSG00000271053" 0.0144143174891462 0 8.1030458415403 0 1 NA NA
"ENSG00000271057" 0.0361662382356925 -0.167356804793344 8.10304584153703 -0.020653567567822 0.983522008822844 NA NA
"ENSG00000271064" 0 NA NA NA NA NA NA
"ENSG00000271071" 0.0101711875132875 0 8.10304584154004 0 1 NA NA
"ENSG00000271074" 0 NA NA NA NA NA NA
"ENSG00000271075" 0.00880495685168251 0 8.1030458415403 0 1 NA NA
"ENSG00000271078" 0.244957927645321 -2.04668536876699 8.09157816261266 -0.252940196292455 0.800314427039488 NA NA
"ENSG00000271088" 0.0126043354413591 -0.167324945560468 8.1030458415403 -0.020649635807646 0.983525145244689 NA NA
"ENSG00000271094" 0 NA NA NA NA NA NA
"ENSG00000271099" 1.45011406717815 0.637768504163847 0.966025300099603 0.660198551837192 0.509126421496268 NA NA
"ENSG00000271100" 0 NA NA NA NA NA NA
"ENSG00000271101" 0 NA NA NA NA NA NA
"ENSG00000271111" 0.117782956109471 0 8.10304584150651 0 1 NA NA
"ENSG00000271114" 0 NA NA NA NA NA NA
"ENSG00000271117" 0 NA NA NA NA NA NA
"ENSG00000271118" 0 NA NA NA NA NA NA
"ENSG00000271127" 0.0109135640315278 -0.167324945560471 8.1030458415403 -0.0206496358076464 0.983525145244689 NA NA
"ENSG00000271128" 0 NA NA NA NA NA NA
"ENSG00000271129" 0.0274460625990969 0 8.1030458415403 0 1 NA NA
"ENSG00000271136" 0 NA NA NA NA NA NA
"ENSG00000271141" 0.569515099126263 -0.867829516693946 1.78119883712282 -0.487216530017365 0.626104892329827 NA NA
"ENSG00000271143" 0 NA NA NA NA NA NA
"ENSG00000271148" 0.0130470327679838 0 8.1030458415403 0 1 NA NA
"ENSG00000271149" 0 NA NA NA NA NA NA
"ENSG00000271150" 0.0675486580430684 0 8.10304584152261 0 1 NA NA
"ENSG00000271151" 0.459543053771754 0.669916634421396 2.11597752813084 0.316599125234175 0.751547799623737 NA NA
"ENSG00000271154" 0 NA NA NA NA NA NA
"ENSG00000271155" 0.406748112677242 0.469780668374452 2.59035594110471 0.181357573652255 0.85608691793541 NA NA
"ENSG00000271156" 0.18265443700675 -0.167521872628382 8.10304584149784 -0.0206739386528529 0.983505758518346 NA NA
"ENSG00000271157" 0 NA NA NA NA NA NA
"ENSG00000271162" 0 NA NA NA NA NA NA
"ENSG00000271166" 0.0147097758718083 0 8.1030458415403 0 1 NA NA
"ENSG00000271172" 0.109687616789388 0 8.10304584147402 0 1 NA NA
"ENSG00000271175" 0 NA NA NA NA NA NA
"ENSG00000271177" 0 NA NA NA NA NA NA
"ENSG00000271181" 0 NA NA NA NA NA NA
"ENSG00000271182" 0 NA NA NA NA NA NA
"ENSG00000271184" 0 NA NA NA NA NA NA
"ENSG00000271185" 0.172979345115812 -0.487961599483465 8.10304584146973 -0.0602195284378347 0.951980792494919 NA NA
"ENSG00000271187" 0 NA NA NA NA NA NA
"ENSG00000271192" 0.00981666663675529 0 8.1030458415403 0 1 NA NA
"ENSG00000271195" 0.027596915405675 0 8.10304584153102 0 1 NA NA
"ENSG00000271196" 0 NA NA NA NA NA NA
"ENSG00000271199" 0 NA NA NA NA NA NA
"ENSG00000271201" 0 NA NA NA NA NA NA
"ENSG00000271204" 1.48856682096353 -0.606297643022529 0.940795155837079 -0.644452343595531 0.519282151284548 NA NA
"ENSG00000271205" 0 NA NA NA NA NA NA
"ENSG00000271208" 0.0145588991855777 0 8.1030458415403 0 1 NA NA
"ENSG00000271214" 0 NA NA NA NA NA NA
"ENSG00000271218" 0.00843519566997121 -0.167324945560471 8.1030458415403 -0.0206496358076464 0.983525145244689 NA NA
"ENSG00000271219" 0 NA NA NA NA NA NA
"ENSG00000271220" 0 NA NA NA NA NA NA
"ENSG00000271222" 0 NA NA NA NA NA NA
"ENSG00000271228" 0.146273012996357 -0.507436380559059 8.10267264291273 -0.0626258029815515 0.950064481934978 NA NA
"ENSG00000271230" 0 NA NA NA NA NA NA
"ENSG00000271234" 0.172500048120006 0.129808073224195 8.10169318708595 0.0160223388156822 0.987216570183779 NA NA
"ENSG00000271238" 0 NA NA NA NA NA NA
"ENSG00000271239" 0 NA NA NA NA NA NA
"ENSG00000271240" 0 NA NA NA NA NA NA
"ENSG00000271243" 0 NA NA NA NA NA NA
"ENSG00000271245" 0 NA NA NA NA NA NA
"ENSG00000271248" 0 NA NA NA NA NA NA
"ENSG00000271250" 0 NA NA NA NA NA NA
"ENSG00000271251" 0 NA NA NA NA NA NA
"ENSG00000271252" 0 NA NA NA NA NA NA
"ENSG00000271253" 0 NA NA NA NA NA NA
"ENSG00000271257" 0 NA NA NA NA NA NA
"ENSG00000271259" 0.807029025130815 -1.89982391980427 1.62104204673963 -1.17197695372884 0.241206309025385 NA NA
"ENSG00000271265" 0.314970172953381 -0.951806922305431 3.29572786231818 -0.288800217150193 0.772734265924144 NA NA
"ENSG00000271267" 0 NA NA NA NA NA NA
"ENSG00000271268" 0 NA NA NA NA NA NA
"ENSG00000271269" 0 NA NA NA NA NA NA
"ENSG00000271272" 0 NA NA NA NA NA NA
"ENSG00000271275" 0 NA NA NA NA NA NA
"ENSG00000271277" 0 NA NA NA NA NA NA
"ENSG00000271283" 0 NA NA NA NA NA NA
"ENSG00000271291" 0 NA NA NA NA NA NA
"ENSG00000271298" 0 NA NA NA NA NA NA
"ENSG00000271299" 0 NA NA NA NA NA NA
"ENSG00000271302" 0 NA NA NA NA NA NA
"ENSG00000271307" 0 NA NA NA NA NA NA
"ENSG00000271309" 0 NA NA NA NA NA NA
"ENSG00000271313" 0 NA NA NA NA NA NA
"ENSG00000271314" 0 NA NA NA NA NA NA
"ENSG00000271315" 0 NA NA NA NA NA NA
"ENSG00000271320" 0.024377237237912 0 8.1030458415403 0 1 NA NA
"ENSG00000271322" 0 NA NA NA NA NA NA
"ENSG00000271327" 1.92622420890334 -2.52260552492234 1.23612037911185 -2.04074422487463 0.0412762570513352 NA NA
"ENSG00000271329" 0.0227886417131446 0 8.1030458415403 0 1 NA NA
"ENSG00000271330" 0 NA NA NA NA NA NA
"ENSG00000271333" 0 NA NA NA NA NA NA
"ENSG00000271338" 0 NA NA NA NA NA NA
"ENSG00000271339" 0 NA NA NA NA NA NA
"ENSG00000271340" 0 NA NA NA NA NA NA
"ENSG00000271343" 0.013355844099843 0 8.1030458415403 0 1 NA NA
"ENSG00000271344" 2.08654846387981 0.0698296113924748 0.773003003934327 0.0903354980990571 0.928020612053303 NA NA
"ENSG00000271346" 0 NA NA NA NA NA NA
"ENSG00000271349" 0 NA NA NA NA NA NA
"ENSG00000271350" 0 NA NA NA NA NA NA
"ENSG00000271353" 0.0110535018371743 0 8.10304584153701 0 1 NA NA
"ENSG00000271355" 0 NA NA NA NA NA NA
"ENSG00000271357" 0 NA NA NA NA NA NA
"ENSG00000271358" 0 NA NA NA NA NA NA
"ENSG00000271362" 0 NA NA NA NA NA NA
"ENSG00000271364" 0.0215033608444902 -0.167339358285141 8.1030458415403 -0.0206514144875345 0.983523726366036 NA NA
"ENSG00000271365" 0 NA NA NA NA NA NA
"ENSG00000271366" 0 NA NA NA NA NA NA
"ENSG00000271367" 0.566112047562615 -0.479087516608294 2.73014185811795 -0.175480814370048 0.860701844784988 NA NA
"ENSG00000271368" 0 NA NA NA NA NA NA
"ENSG00000271369" 0.394024766974715 0.24504843842117 2.97322490416406 0.082418399656876 0.934314005015313 NA NA
"ENSG00000271370" 0 NA NA NA NA NA NA
"ENSG00000271375" 0 NA NA NA NA NA NA
"ENSG00000271379" 0 NA NA NA NA NA NA
"ENSG00000271380" 3.56680990871607 0.915885229819918 0.519024960220559 1.76462655944468 0.0776265487258861 NA NA
"ENSG00000271382" 0.04397529192771 -0.167372301771725 8.1030458415403 -0.0206554800558686 0.983520483203615 NA NA
"ENSG00000271384" 0.0665980919150684 0 8.10304584152966 0 1 NA NA
"ENSG00000271385" 0 NA NA NA NA NA NA
"ENSG00000271390" 0.0321540710924867 0 8.1030458415403 0 1 NA NA
"ENSG00000271392" 0.00881101099143422 0 8.1030458415403 0 1 NA NA
"ENSG00000271396" 0 NA NA NA NA NA NA
"ENSG00000271397" 0 NA NA NA NA NA NA
"ENSG00000271398" 0.0393660192622963 -0.167359573551359 8.10304584153015 -0.0206539092613297 0.983521736249012 NA NA
"ENSG00000271399" 0 NA NA NA NA NA NA
"ENSG00000271401" 0.263420738360122 0.371237449377484 5.34679998662905 0.0694317068724942 0.944645991374581 NA NA
"ENSG00000271410" 0 NA NA NA NA NA NA
"ENSG00000271414" 0.0110535018371743 0 8.10304584153701 0 1 NA NA
"ENSG00000271418" 0 NA NA NA NA NA NA
"ENSG00000271419" 0 NA NA NA NA NA NA
"ENSG00000271420" 0.172664352198479 0.794219162945327 8.10304584145154 0.0980148919906709 0.921920468208967 NA NA
"ENSG00000271421" 0 NA NA NA NA NA NA
"ENSG00000271426" 0.0981543961821868 0.794335025589969 8.10304584151585 0.0980291906433756 0.921909114212388 NA NA
"ENSG00000271427" 0.625414000410773 -0.0252089162432005 1.42730487075641 -0.0176619002426867 0.985908575105297 NA NA
"ENSG00000271434" 0.010399839673666 0 8.1030458415403 0 1 NA NA
"ENSG00000271437" 0.0393418415212304 -0.167359948065676 8.1030458415403 -0.0206539554802596 0.983521699379507 NA NA
"ENSG00000271439" 0 NA NA NA NA NA NA
"ENSG00000271440" 0.0445381775303909 0 8.10304584153515 0 1 NA NA
"ENSG00000271443" 0 NA NA NA NA NA NA
"ENSG00000271452" 0.374629379701213 0.164094614222219 3.13563663198373 0.0523321524402545 0.958264034465979 NA NA
"ENSG00000271454" 0 NA NA NA NA NA NA
"ENSG00000271455" 0 NA NA NA NA NA NA
"ENSG00000271456" 0.021138461705581 -0.167341417303763 8.1030458415403 -0.0206516685918135 0.983523523663385 NA NA
"ENSG00000271457" 0 NA NA NA NA NA NA
"ENSG00000271459" 0 NA NA NA NA NA NA
"ENSG00000271462" 0 NA NA NA NA NA NA
"ENSG00000271468" 0 NA NA NA NA NA NA
"ENSG00000271475" 0.0202447858688783 0 8.1030458415403 0 1 NA NA
"ENSG00000271477" 0 NA NA NA NA NA NA
"ENSG00000271482" 0 NA NA NA NA NA NA
"ENSG00000271483" 0 NA NA NA NA NA NA
"ENSG00000271490" 0 NA NA NA NA NA NA
"ENSG00000271491" 0 NA NA NA NA NA NA
"ENSG00000271494" 0 NA NA NA NA NA NA
"ENSG00000271495" 0 NA NA NA NA NA NA
"ENSG00000271498" 0 NA NA NA NA NA NA
"ENSG00000271499" 0 NA NA NA NA NA NA
"ENSG00000271500" 0.178546513441025 1.17690238253593 8.08206378026975 0.145619041686979 0.884222135128885 NA NA
"ENSG00000271502" 0 NA NA NA NA NA NA
"ENSG00000271507" 0 NA NA NA NA NA NA
"ENSG00000271508" 0 NA NA NA NA NA NA
"ENSG00000271509" 0 NA NA NA NA NA NA
"ENSG00000271511" 0 NA NA NA NA NA NA
"ENSG00000271519" 1.54097666387515 -2.71929597249229 1.46289131960162 -1.8588503028597 0.0630483600248898 NA NA
"ENSG00000271522" 0.233676474471124 0.41525722779164 5.05013668163413 0.0822269284912246 0.934466260108923 NA NA
"ENSG00000271523" 0 NA NA NA NA NA NA
"ENSG00000271526" 0 NA NA NA NA NA NA
"ENSG00000271527" 0 NA NA NA NA NA NA
"ENSG00000271533" 4.03603987828081 0.307079897293211 0.483000786102481 0.635775150121714 0.52492298645835 NA NA
"ENSG00000271536" 0 NA NA NA NA NA NA
"ENSG00000271537" 0 NA NA NA NA NA NA
"ENSG00000271543" 0.0745547747617495 0 8.10304584148787 0 1 NA NA
"ENSG00000271544" 0 NA NA NA NA NA NA
"ENSG00000271546" 0 NA NA NA NA NA NA
"ENSG00000271547" 0 NA NA NA NA NA NA
"ENSG00000271551" 2.2372978221219 -0.704800907001413 0.859437132854196 -0.820072673216673 0.412174679387978 NA NA
"ENSG00000271553" 0.824605783913689 -0.203020200333223 1.59370555646492 -0.127388776119695 0.898632699225788 NA NA
"ENSG00000271554" 0 NA NA NA NA NA NA
"ENSG00000271555" 0.292251870021578 -0.721065581996855 4.29980707492273 -0.167697194183953 0.866821503648017 NA NA
"ENSG00000271558" 0 NA NA NA NA NA NA
"ENSG00000271559" 0 NA NA NA NA NA NA
"ENSG00000271560" 0 NA NA NA NA NA NA
"ENSG00000271565" 0 NA NA NA NA NA NA
"ENSG00000271568" 0 NA NA NA NA NA NA
"ENSG00000271573" 0.0235178994728869 -0.487796181169444 8.1030458415403 -0.0601991140996333 0.95199705128309 NA NA
"ENSG00000271578" 0 NA NA NA NA NA NA
"ENSG00000271579" 0.0361612102014031 0 8.10304584153667 0 1 NA NA
"ENSG00000271580" 0.010399839673666 0 8.1030458415403 0 1 NA NA
"ENSG00000271581" 0 NA NA NA NA NA NA
"ENSG00000271582" 0 NA NA NA NA NA NA
"ENSG00000271583" 0 NA NA NA NA NA NA
"ENSG00000271586" 0 NA NA NA NA NA NA
"ENSG00000271587" 0 NA NA NA NA NA NA
"ENSG00000271589" 0 NA NA NA NA NA NA
"ENSG00000271590" 3.97788347214039 -0.0436292053309232 0.50398913610085 -0.0865677495917151 0.931015101731381 NA NA
"ENSG00000271596" 0 NA NA NA NA NA NA
"ENSG00000271597" 0 NA NA NA NA NA NA
"ENSG00000271598" 0.0101711875132875 0 8.10304584154004 0 1 NA NA
"ENSG00000271600" 0 NA NA NA NA NA NA
"ENSG00000271606" 0 NA NA NA NA NA NA
"ENSG00000271608" 0.0264202856097135 -0.167343476322384 8.1030458415403 -0.0206519226960925 0.983523320960734 NA NA
"ENSG00000271609" 0.322690245155585 -2.10674366354031 3.52060046666451 -0.598404642471767 0.549569968835932 NA NA
"ENSG00000271611" 0 NA NA NA NA NA NA
"ENSG00000271616" 0 NA NA NA NA NA NA
"ENSG00000271618" 0 NA NA NA NA NA NA
"ENSG00000271621" 0 NA NA NA NA NA NA
"ENSG00000271623" 0 NA NA NA NA NA NA
"ENSG00000271624" 0 NA NA NA NA NA NA
"ENSG00000271629" 0 NA NA NA NA NA NA
"ENSG00000271632" 0 NA NA NA NA NA NA
"ENSG00000271644" 0 NA NA NA NA NA NA
"ENSG00000271650" 0 NA NA NA NA NA NA
"ENSG00000271652" 0.0147097758718083 0 8.1030458415403 0 1 NA NA
"ENSG00000271653" 0.0744017849133003 0 8.10304584153728 0 1 NA NA
"ENSG00000271654" 0 NA NA NA NA NA NA
"ENSG00000271656" 0 NA NA NA NA NA NA
"ENSG00000271657" 0 NA NA NA NA NA NA
"ENSG00000271659" 0.798603156486283 -1.34252433074526 1.462514938807 -0.917955977831165 0.358641913426311 NA NA
"ENSG00000271660" 0 NA NA NA NA NA NA
"ENSG00000271664" 0.0275147758816327 1.11486472463345 8.1030458415403 0.137585883929977 0.89056771241161 NA NA
"ENSG00000271666" 0 NA NA NA NA NA NA
"ENSG00000271667" 0 NA NA NA NA NA NA
"ENSG00000271670" 0 NA NA NA NA NA NA
"ENSG00000271671" 0 NA NA NA NA NA NA
"ENSG00000271676" 0.15816910057599 -0.958922235194525 8.1023371916074 -0.118351311790356 0.905789302119849 NA NA
"ENSG00000271677" 0 NA NA NA NA NA NA
"ENSG00000271680" 0 NA NA NA NA NA NA
"ENSG00000271681" 0 NA NA NA NA NA NA
"ENSG00000271691" 0 NA NA NA NA NA NA
"ENSG00000271693" 0 NA NA NA NA NA NA
"ENSG00000271696" 0.435005775443778 -3.18617037089921 4.46443790780387 -0.713677832842016 0.475426416675778 NA NA
"ENSG00000271697" 0 NA NA NA NA NA NA
"ENSG00000271698" 1.02101815841932 1.17652704604532 1.74348062200203 0.674815097568634 0.499793247143797 NA NA
"ENSG00000271701" 0 NA NA NA NA NA NA
"ENSG00000271702" 0 NA NA NA NA NA NA
"ENSG00000271709" 0.0614789740955492 -0.796166263766106 8.10278843712582 -0.0982583057602968 0.921727185100013 NA NA
"ENSG00000271712" 0 NA NA NA NA NA NA
"ENSG00000271715" 0.242938708455388 -1.13080142575394 4.96493345510935 -0.227757619709937 0.819834675350169 NA NA
"ENSG00000271716" 0 NA NA NA NA NA NA
"ENSG00000271717" 0 NA NA NA NA NA NA
"ENSG00000271724" 0 NA NA NA NA NA NA
"ENSG00000271725" 0.120459659791995 0 8.10304584147092 0 1 NA NA
"ENSG00000271727" 0 NA NA NA NA NA NA
"ENSG00000271730" 0.200563921054875 0.677329434393043 7.62973146598624 0.088775003080071 0.929260723889511 NA NA
"ENSG00000271732" 0.0205262291992615 1.11488119637674 8.1030458415403 0.137587916714144 0.89056610576375 NA NA
"ENSG00000271737" 3.20210475006995 0.202653347783367 0.600613385691281 0.337410641539601 0.735807363733972 NA NA
"ENSG00000271742" 0.0330918536513866 -0.167355271642457 8.10304584153871 -0.0206533783610777 0.983522159755789 NA NA
"ENSG00000271743" 0.308733996659436 -0.80856105966375 3.58345321485713 -0.225637398114039 0.821483451357659 NA NA
"ENSG00000271746" 1.07329842178771 0.148216649123085 0.960364696029807 0.154333712740399 0.877346616822956 NA NA
"ENSG00000271749" 0 NA NA NA NA NA NA
"ENSG00000271751" 0.103826556911993 -0.824499098927078 8.10270840685165 -0.101755987939771 0.91895036078313 NA NA
"ENSG00000271752" 0.239126094329902 0.773507960641431 5.02994231603913 0.153780682171031 0.877782666032982 NA NA
"ENSG00000271754" 1.76527221534328 -0.888130034570347 1.01663097187883 -0.873601197619424 0.382335473781847 NA NA
"ENSG00000271755" 0.237122907814493 1.09156971775813 7.02886228599443 0.155298208066072 0.876586228233378 NA NA
"ENSG00000271758" 0 NA NA NA NA NA NA
"ENSG00000271761" 0.252596998872847 0.92284950782497 4.84966603720771 0.190291352176555 0.849080829807727 NA NA
"ENSG00000271763" 0.0331928106267338 -0.167357889047055 8.1030458415403 -0.0206537013759806 0.983521902082149 NA NA
"ENSG00000271766" 0.0397788745988482 -0.167359948065676 8.1030458415403 -0.0206539554802596 0.983521699379507 NA NA
"ENSG00000271771" 0.0146475471832474 0 8.1030458415403 0 1 NA NA
"ENSG00000271774" 0.010468704978083 0 8.1030458415403 0 1 NA NA
"ENSG00000271776" 0.00981666663675529 0 8.1030458415403 0 1 NA NA
"ENSG00000271778" 0.528082913852849 -0.180816850310066 1.7480465151721 -0.103439381469929 0.917614257870528 NA NA
"ENSG00000271779" 0 NA NA NA NA NA NA
"ENSG00000271780" 1.16565939456913 0.364251696025991 1.21969215046565 0.298642322070309 0.76521296987432 NA NA
"ENSG00000271781" 1.62733649855682 0.767005752705175 0.719543752719145 1.06596124253275 0.286441162461109 NA NA
"ENSG00000271787" 0.0210396385406404 0 8.10304584153815 0 1 NA NA
"ENSG00000271788" 1.24210707405278 -1.05124118443532 1.01841851806581 -1.03222905493887 0.301964826979224 NA NA
"ENSG00000271789" 1.7201098695975 -0.915227374463618 0.911144801838847 -1.00448070670713 0.315146966131639 NA NA
"ENSG00000271792" 0 NA NA NA NA NA NA
"ENSG00000271795" 0.599762477816753 0.487815487892095 1.60449368660034 0.304030792994702 0.76110443147721 NA NA
"ENSG00000271797" 0.297482597238671 -0.239010669901158 3.3100739488502 -0.0722070484208311 0.94243713598961 NA NA
"ENSG00000271803" 0.0163236092191201 -0.167327004579092 8.1030458415403 -0.0206498899119254 0.98352494254203 NA NA
"ENSG00000271806" 1.09931865613994 1.60480457523501 1.02030918344488 1.57286105160466 0.115750995345537 NA NA
"ENSG00000271810" 0.0407710150681398 1.11486472463345 8.1030458415403 0.137585883929977 0.89056771241161 NA NA
"ENSG00000271811" 2.4019701594172 -0.422078277362029 0.823962331069417 -0.512254336693056 0.608473019012953 NA NA
"ENSG00000271820" 0.144128083777069 0 8.10304584148096 0 1 NA NA
"ENSG00000271821" 0 NA NA NA NA NA NA
"ENSG00000271825" 0 NA NA NA NA NA NA
"ENSG00000271828" 0.133589946490364 0 8.10304584149073 0 1 NA NA
"ENSG00000271830" 0.90943760232312 0.248184206810307 1.24823145100781 0.198828676051965 0.842396763567075 NA NA
"ENSG00000271833" 1.22397810167177 1.37362002878683 1.06346292140032 1.29164825697742 0.196478984105327 NA NA
"ENSG00000271843" 1.23069741710158 -0.95878535219459 1.22084720559128 -0.785344265689853 0.432251748896102 NA NA
"ENSG00000271851" 5.59504104771494 0.0461222340995746 0.483833816982361 0.0953266028142388 0.924055412877014 NA NA
"ENSG00000271853" 0.127878345268147 -0.487919458618599 8.10304584150024 -0.060214327817287 0.951984934473379 NA NA
"ENSG00000271855" 4.08683250914201 0.469778010173487 0.530302226857726 0.885868447049766 0.375688420676982 NA NA
"ENSG00000271857" 3.72963638928422 0.252137872538814 0.595403885256473 0.423473676914629 0.671949699982119 NA NA
"ENSG00000271858" 0.1660087367057 0 8.10304584149491 0 1 NA NA
"ENSG00000271860" 0.237880992528507 1.11473999958059 7.04470871831887 0.15823791219101 0.874269330464463 NA NA
"ENSG00000271862" 1.5661025973985 -2.16001272265441 1.29873622410362 -1.66316506967783 0.0962793976208087 NA NA
"ENSG00000271868" 0.843919771091741 0.998510302961475 1.35531255620844 0.736738030196417 0.461281674967327 NA NA
"ENSG00000271871" 0.113369231544802 -0.167464970790074 8.10304584150659 -0.0206669163751068 0.983511360288489 NA NA
"ENSG00000271880" 0.220488050661288 1.60604400452925 7.27889524963283 0.220643923212147 0.825369698019599 NA NA
"ENSG00000271882" 0.718164992867514 0.433327176368169 1.33355289134651 0.32494187458184 0.74522506373087 NA NA
"ENSG00000271892" 0.0197844263397589 1.09180420588128 8.10160168669418 0.134763994590653 0.892798474239017 NA NA
"ENSG00000271893" 0 NA NA NA NA NA NA
"ENSG00000271894" 0.896943791922395 -1.85988802503457 1.41751013585126 -1.31208093543377 0.189492827765611 NA NA
"ENSG00000271897" 1.66124066554844 0.481897512372772 1.11289265081639 0.433013473509115 0.665004981536214 NA NA
"ENSG00000271900" 0 NA NA NA NA NA NA
"ENSG00000271901" 0.0383391564702705 -0.167357031110518 8.10304584153777 -0.0206535954977095 0.98352198654277 NA NA
"ENSG00000271904" 0 NA NA NA NA NA NA
"ENSG00000271911" 0.0222332913377463 -0.167341417303763 8.1030458415403 -0.0206516685918135 0.983523523663385 NA NA
"ENSG00000271914" 0.911036595231682 -0.850323354075872 1.36061449099063 -0.624955385751308 0.532000339815757 NA NA
"ENSG00000271916" 0 NA NA NA NA NA NA
"ENSG00000271917" 1.13595861772162 -2.04491228122654 1.32927360511454 -1.53836822860132 0.123958605985564 NA NA
"ENSG00000271918" 6.53989395958059 0.446668331713834 0.403018232517952 1.10830800116205 0.267728821162125 NA NA
"ENSG00000271919" 0 NA NA NA NA NA NA
"ENSG00000271922" 0 NA NA NA NA NA NA
"ENSG00000271926" 1.36203303426443 1.31187868771233 0.996114535126605 1.31699582874332 0.187840022760956 NA NA
"ENSG00000271930" 0.0516804944858912 -0.167377260284499 8.10304584153611 -0.0206560919878455 0.983519995056686 NA NA
"ENSG00000271933" 0.21019536975515 -0.820473326905156 8.10281005714797 -0.101257874875318 0.919345755242087 NA NA
"ENSG00000271936" 6.9213806749271 0.732239618378779 0.387243091068163 1.89090428020029 0.0586371229809483 0.263157293080234 NA
"ENSG00000271937" 0.910638857932843 -0.0547339208072282 1.47511950652614 -0.0371047366434228 0.970401495335531 NA NA
"ENSG00000271938" 0.547861893561957 3.48564027250932 2.01250465487428 1.73199116040159 0.0832751363231402 NA NA
"ENSG00000271945" 0 NA NA NA NA NA NA
"ENSG00000271947" 0.448947267726202 -0.504782136534583 2.06018960341088 -0.245017320589745 0.806443020161643 NA NA
"ENSG00000271949" 0 NA NA NA NA NA NA
"ENSG00000271955" 0 NA NA NA NA NA NA
"ENSG00000271958" 0 NA NA NA NA NA NA
"ENSG00000271959" 0.0805556439405596 0 8.10304584152096 0 1 NA NA
"ENSG00000271963" 0.146646887629378 1.14067581404215 8.10150305319677 0.140798047788435 0.888029485341711 NA NA
"ENSG00000271964" 0.508418417720503 1.26273455167212 1.91535577435237 0.659268929867134 0.509723090389785 NA NA
"ENSG00000271967" 0.361135331105596 0.209824529487482 2.59014799462616 0.0810087029477888 0.93543503130318 NA NA
"ENSG00000271969" 0.0186276776281895 0 8.1030458415403 0 1 NA NA
"ENSG00000271971" 3.264423914833 -0.165119420123945 0.579021746846099 -0.285169634859731 0.775514182769481 NA NA
"ENSG00000271973" 0.204964543303426 -0.487979345992946 6.63633754238943 -0.0735314234509609 0.941383239450906 NA NA
"ENSG00000271978" 2.44850771751694 0.727150346683506 0.672728078205123 1.08089786979545 0.279742546322151 NA NA
"ENSG00000271980" 0.505972241007354 0.129924580688659 1.9562734706922 0.0664143242931608 0.947047966245159 NA NA
"ENSG00000271981" 0.137783260898386 -0.167491115391878 8.10304584152804 -0.020670142890404 0.983508786451563 NA NA
"ENSG00000271983" 0.363378051953316 2.30244978125239 4.25380598448853 0.541268170115952 0.588322756287549 NA NA
"ENSG00000271984" 0.0341926410982723 -0.167357742743056 8.10304584153984 -0.020653683320549 0.983521916485226 NA NA
"ENSG00000271985" 0 NA NA NA NA NA NA
"ENSG00000271989" 0.386610675332167 -0.37732396014608 2.75268722438929 -0.137074767086839 0.890971697128367 NA NA
"ENSG00000271992" 0.714991737938082 0.94750430470946 1.51336796320222 0.626089839185296 0.531256016426533 NA NA
"ENSG00000271993" 2.50574759578767 -0.2615668917358 0.779276095181468 -0.3356536834033 0.737132036642173 NA NA
"ENSG00000271996" 0.409782108720967 -0.868114047743671 2.93576813625529 -0.295702523991214 0.767457269480218 NA NA
"ENSG00000271998" 0.0549074549329936 0.802523480838893 8.10255237246599 0.0990457628593701 0.921101935205103 NA NA
"ENSG00000272004" 0.831178140520637 0.440272188694145 1.25208958558095 0.351629942269558 0.725115806835366 NA NA
"ENSG00000272006" 0 NA NA NA NA NA NA
"ENSG00000272008" 1.66609850167723 0.431121699120535 0.770226200375989 0.559733879359183 0.57566096986986 NA NA
"ENSG00000272009" 4.72403092433618 0.131304969810673 0.545301604108991 0.240793294612112 0.809715326864533 NA NA
"ENSG00000272010" 3.627432301826 0.56504734257382 0.530120143783272 1.06588543974444 0.286475431676468 NA NA
"ENSG00000272021" 0.0082374088221482 0 8.1030458415403 0 1 NA NA
"ENSG00000272024" 1.62600434003472 -0.387410970495668 0.911383605256927 -0.425080030254059 0.670778334978693 NA NA
"ENSG00000272027" 0.0778612749972147 -0.167419563628143 8.10304584154004 -0.0206613126597249 0.983515830451981 NA NA
"ENSG00000272030" 1.95600357055139 -1.23509485790506 1.00925986454457 -1.22376297848958 0.221041653989744 NA NA
"ENSG00000272033" 0.486569736709415 -0.642641049597949 2.39834454778481 -0.267951929672287 0.78873632059362 NA NA
"ENSG00000272037" 0.109066335760529 -0.796024214117792 8.1027838513144 -0.0982408304015988 0.921741061283784 NA NA
"ENSG00000272043" 0.0606988165423878 -0.808290065577579 8.1030458415403 -0.0997513874886251 0.920541702636871 NA NA
"ENSG00000272046" 0.00843519566997121 -0.167324945560471 8.1030458415403 -0.0206496358076464 0.983525145244689 NA NA
"ENSG00000272049" 0.055553723524974 -0.167354634393431 8.10304584153664 -0.020653299717936 0.983522222490556 NA NA
"ENSG00000272050" 0 NA NA NA NA NA NA
"ENSG00000272054" 3.66843566100196 -1.00615091522973 0.65481109665834 -1.53655141210093 0.124403198674916 NA NA
"ENSG00000272056" 0.750906167309457 -0.263724488007814 1.40457095669231 -0.187761598480487 0.851063540273532 NA NA
"ENSG00000272070" 0.226955150633995 -1.10350383328423 8.10193260483259 -0.136202544146815 0.89166116397408 NA NA
"ENSG00000272071" 0 NA NA NA NA NA NA
"ENSG00000272072" 0.193900423836073 -1.11883968863279 8.10155800261363 -0.138101793293567 0.890159968515113 NA NA
"ENSG00000272076" 0.0922659761563576 -0.167436862312552 8.10304584151832 -0.0206634474970684 0.983514127461795 NA NA
"ENSG00000272077" 7.82420298702048 -0.0667315929639312 0.355855031631753 -0.187524657605479 0.851249292619053 0.942802359960368 NA
"ENSG00000272078" 0.196648664264247 -1.24447468670301 8.10094084318142 -0.153621006595856 0.877908572684718 NA NA
"ENSG00000272079" 0.553400884399294 -0.737510315419328 1.85585898123396 -0.397395665768182 0.691075711147463 NA NA
"ENSG00000272084" 3.67781258789193 0.544376552154539 0.678865640063748 0.801891449541355 0.422615752608315 NA NA
"ENSG00000272085" 0 NA NA NA NA NA NA
"ENSG00000272087" 0.167613603806791 -0.167444075087533 8.10304584147929 -0.020664337628499 0.983513417391285 NA NA
"ENSG00000272088" 0.525233036428151 0.757699801493937 1.90530733521973 0.397678520146229 0.690867172793869 NA NA
"ENSG00000272092" 1.66809571466946 -0.0553798877521238 0.850838397708781 -0.0650886089547158 0.948103449938107 NA NA
"ENSG00000272094" 0.0252835074594414 0 8.10304584153689 0 1 NA NA
"ENSG00000272100" 0.181205645921399 -0.487983662591261 8.10304584144608 -0.0602222512546189 0.951978623937209 NA NA
"ENSG00000272103" 0.627885144353813 -0.784084691983743 1.77847246944618 -0.440875360993308 0.659303231980567 NA NA
"ENSG00000272104" 0 NA NA NA NA NA NA
"ENSG00000272106" 8.88506085411811 -0.497063192386418 0.402914810747038 -1.23366820759163 0.217326565354157 0.514752411479217 NA
"ENSG00000272108" 1.04801928001327 -1.67377131089142 1.45700413272354 -1.14877595286068 0.250648377551468 NA NA
"ENSG00000272109" 0.026639600432059 -0.167343476322384 8.1030458415403 -0.0206519226960925 0.983523320960734 NA NA
"ENSG00000272112" 0.148610368111135 -0.484396020196595 8.1029727424167 -0.059780038214978 0.952330824335402 NA NA
"ENSG00000272114" 0.130400325524103 0 8.10304584149911 0 1 NA NA
"ENSG00000272115" 0.13212604528246 -0.167488391097337 8.10304584150559 -0.0206698066842254 0.983509054647983 NA NA
"ENSG00000272121" 0.267850715133107 -0.209299313928168 4.3944259214107 -0.0476283632199626 0.962012427094323 NA NA
"ENSG00000272123" 0.0824284181212767 -0.487893158182597 8.1030458414989 -0.0602110820703869 0.951987519514346 NA NA
"ENSG00000272128" 0.0259601795412021 -0.16734141730376 8.1030458415403 -0.0206516685918131 0.983523523663385 NA NA
"ENSG00000272129" 0.754355457065851 1.00211883612071 1.33256944719306 0.752019970314932 0.452039049311392 NA NA
"ENSG00000272130" 0.149458661632809 0.794277613566167 8.10304584148486 0.0980221054038388 0.921914740319874 NA NA
"ENSG00000272134" 0 NA NA NA NA NA NA
"ENSG00000272137" 1.10490772117332 0.614964022253487 0.923754701799759 0.665722210729046 0.505588674139572 NA NA
"ENSG00000272139" 0 NA NA NA NA NA NA
"ENSG00000272140" 0.401044333488679 0.651552785123376 2.54558157999557 0.255954391815056 0.79798605448247 NA NA
"ENSG00000272141" 0 NA NA NA NA NA NA
"ENSG00000272144" 0.202488486428452 -1.44903727623502 7.61316744334302 -0.190333036416014 0.849048167478958 NA NA
"ENSG00000272148" 0.0607402008796781 0 8.10304584153119 0 1 NA NA
"ENSG00000272149" 0 NA NA NA NA NA NA
"ENSG00000272153" 0.0654630589603805 -0.167359948065676 8.1030458415403 -0.0206539554802596 0.983521699379507 NA NA
"ENSG00000272154" 0.0127985154158495 0 8.1030458415403 0 1 NA NA
"ENSG00000272155" 0 NA NA NA NA NA NA
"ENSG00000272156" 0.349063106417111 -2.00940368026658 2.63730084102047 -0.761916747991885 0.446109693509679 NA NA
"ENSG00000272157" 2.67298408602085 0.647131209913843 0.636753403913282 1.01629799846657 0.309487501446674 NA NA
"ENSG00000272158" 0.164690226032327 0.794213291997938 8.10304584148502 0.0980141674543933 0.921921043535093 NA NA
"ENSG00000272159" 2.19734872024014 0.877675426004933 0.711465716704389 1.23361590783383 0.217346062420768 NA NA
"ENSG00000272161" 0.0206234175395547 0 8.1030458415403 0 1 NA NA
"ENSG00000272162" 0.0387453468177556 0 8.10304584151629 0 1 NA NA
"ENSG00000272163" 6.4653174412076 0.545763341712794 0.379008549896248 1.43997633262414 0.149874095155089 NA NA
"ENSG00000272164" 0 NA NA NA NA NA NA
"ENSG00000272166" 0 NA NA NA NA NA NA
"ENSG00000272167" 0.0203596676926273 0 8.1030458415403 0 1 NA NA
"ENSG00000272172" 0.835018274271434 1.03555327301558 1.17062265380884 0.88461748937304 0.376362970645494 NA NA
"ENSG00000272173" 1.48833952074942 -1.13911166721558 1.17820518873785 -0.966819428486685 0.333634310268299 NA NA
"ENSG00000272175" 0.100335827955597 0 8.10304584152892 0 1 NA NA
"ENSG00000272180" 0.0112230312477958 0 8.1030458415403 0 1 NA NA
"ENSG00000272181" 0.68368103170629 -1.13944107384414 1.53833025457584 -0.7406999052738 0.458875416805009 NA NA
"ENSG00000272182" 0.297484985812762 1.83709576257066 6.35302386622727 0.289168717331077 0.772452269657074 NA NA
"ENSG00000272183" 0.0553400030066655 0.794374958262559 8.1030458415403 0.0980341187495438 0.921905201001193 NA NA
"ENSG00000272195" 0.646348380434914 -1.81138436744632 1.71910227176578 -1.05368039888968 0.292029265924953 NA NA
"ENSG00000272202" 0.282339428571007 0.546147305690454 4.70618610715048 0.116048811767271 0.907613856900429 NA NA
"ENSG00000272203" 0.0117105097379052 -0.167327004579092 8.1030458415403 -0.0206498899119254 0.98352494254203 NA NA
"ENSG00000272209" 0.487614473112704 1.39161950582647 2.02064956723282 0.688699083895198 0.491012652816272 NA NA
"ENSG00000272211" 0.0730084841502376 -0.487863731912944 8.10304584153183 -0.0602074505629005 0.951990411790871 NA NA
"ENSG00000272217" 2.17029110075112 -1.44293619295255 0.956584334505943 -1.5084254894241 0.131445663396299 NA NA
"ENSG00000272218" 2.78234261122697 -0.432791356173553 0.757456773933777 -0.571374329291286 0.567745926439533 NA NA
"ENSG00000272219" 0.465152370981318 -0.454423123602462 2.23442747229417 -0.203373405150577 0.838843185049528 NA NA
"ENSG00000272220" 0 NA NA NA NA NA NA
"ENSG00000272221" 4.51042209907467 0.265697130143189 0.475831471264511 0.558384945487329 0.576581550616104 NA NA
"ENSG00000272223" 0.930396792479475 -0.273697317323808 1.28646009611992 -0.212752279024669 0.831520187338521 NA NA
"ENSG00000272226" 0.225036401218075 0 7.24576086380889 0 1 NA NA
"ENSG00000272234" 2.93198171484004 -1.15711311827202 0.742449570202793 -1.55850735822497 0.11911302507974 NA NA
"ENSG00000272235" 0.011933676072528 0 8.10304584153628 0 1 NA NA
"ENSG00000272236" 0.00894641472455145 0 8.10304584153714 0 1 NA NA
"ENSG00000272237" 0 NA NA NA NA NA NA
"ENSG00000272239" 0 NA NA NA NA NA NA
"ENSG00000272240" 0 NA NA NA NA NA NA
"ENSG00000272243" 0 NA NA NA NA NA NA
"ENSG00000272247" 0.277280188024992 -0.487980721793875 4.72514949257901 -0.103273075817022 0.91774624372702 NA NA
"ENSG00000272248" 0.282090750576119 1.3833894526635 4.3119398624887 0.320827631363359 0.748341018595706 NA NA
"ENSG00000272249" 0.0432534552610782 -0.167357889047055 8.1030458415403 -0.0206537013759806 0.983521902082149 NA NA
"ENSG00000272254" 0.0212304281463745 0 8.10304584153815 0 1 NA NA
"ENSG00000272255" 0.893361416545672 -0.520142304958784 1.56090874506852 -0.333230438103511 0.738960343563134 NA NA
"ENSG00000272256" 0.737206615352759 1.54145084622029 1.37697544563484 1.11944686530675 0.262949546975835 NA NA
"ENSG00000272263" 0.796083239488349 -0.346166826366894 1.42431626085292 -0.243040703726572 0.807973865579052 NA NA
"ENSG00000272264" 0.0208671978795684 0 8.1030458415403 0 1 NA NA
"ENSG00000272265" 0.0675097985315255 -0.167404577912415 8.10304584152882 -0.020659463266819 0.983517305739129 NA NA
"ENSG00000272275" 3.39701873907281 0.201120968088426 0.522031788102312 0.385265749466215 0.700040534628487 NA NA
"ENSG00000272277" 3.33687382412932 -0.436665640678506 0.586431617143591 -0.744614764813381 0.456504639558195 NA NA
"ENSG00000272279" 0.0102248976740533 0 8.1030458415403 0 1 NA NA
"ENSG00000272293" 5.08418879739835 0.285135074540453 0.497093523727898 0.573604484729783 0.566235476267037 NA NA
"ENSG00000272297" 0 NA NA NA NA NA NA
"ENSG00000272298" 0 NA NA NA NA NA NA
"ENSG00000272304" 0.0111582819844231 0 8.1030458415403 0 1 NA NA
"ENSG00000272305" 0.104284549702227 1.11480351417438 8.1030458415387 0.137578329923738 0.890573682861479 NA NA
"ENSG00000272312" 0.311290004346096 2.11727418368474 5.56909388233913 0.380182885836977 0.70380966229392 NA NA
"ENSG00000272316" 5.88540280953222 0.136495875611977 0.424258743729039 0.321727902204776 0.747658837902831 NA NA
"ENSG00000272319" 0 NA NA NA NA NA NA
"ENSG00000272320" 0.0146684600048482 0 8.10304584152858 0 1 NA NA
"ENSG00000272321" 0.011933676072528 0 8.10304584153628 0 1 NA NA
"ENSG00000272328" 0.130407890031854 -0.167476283384578 8.10304584150156 -0.0206683124667531 0.983510246606399 NA NA
"ENSG00000272329" 0.00888992521533467 0 8.1030458415403 0 1 NA NA
"ENSG00000272330" 0.291919714404295 -1.16147828156837 5.11310139713328 -0.227157294830798 0.820301433461033 NA NA
"ENSG00000272334" 0.123455049806753 -0.487935366525881 8.1030458415062 -0.0602162910181912 0.951983370902921 NA NA
"ENSG00000272338" 4.56908043483379 -0.605749090482967 0.534107321374571 -1.13413365861382 0.256738486818788 NA NA
"ENSG00000272341" 3.29432929788684 0.542718551021707 0.522420376289844 1.03885410227682 0.298872595114993 NA NA
"ENSG00000272343" 1.63575682944182 0.241052183309821 0.893111900061639 0.269901434851763 0.78723608327727 NA NA
"ENSG00000272345" 0.826681639630005 -0.482163547996191 1.20511065960974 -0.400098981907879 0.689083614060486 NA NA
"ENSG00000272346" 0 NA NA NA NA NA NA
"ENSG00000272347" 0.650720894032901 -0.0644973370219429 1.55880523310205 -0.0413761358072887 0.966996037368298 NA NA
"ENSG00000272356" 1.34784748682002 -2.96045391305949 1.31674592497568 -2.24831067019567 0.0245563868014573 NA NA
"ENSG00000272360" 0.932213063322702 0.403791734551041 1.31757644484367 0.30646550804037 0.759250237789251 NA NA
"ENSG00000272361" 0.866600650712966 0.0872575732736462 1.47673781013908 0.0590880606391655 0.952881968256332 NA NA
"ENSG00000272362" 0 NA NA NA NA NA NA
"ENSG00000272366" 0 NA NA NA NA NA NA
"ENSG00000272368" 0.861724963156011 0.709399717691167 1.25097766093462 0.567076247517616 0.570662379686551 NA NA
"ENSG00000272369" 0.420870059094436 -0.445366773874597 3.60641813780485 -0.123492827746724 0.901716853448699 NA NA
"ENSG00000272371" 0.0627417312784301 0 8.10304584151413 0 1 NA NA
"ENSG00000272372" 0 NA NA NA NA NA NA
"ENSG00000272375" 0.598180645066764 1.50002479286636 1.46292233999245 1.02536187455726 0.305192470481734 NA NA
"ENSG00000272379" 1.77574763177906 0.183900568955061 0.79645358132523 0.230899293150351 0.817393039883424 NA NA
"ENSG00000272382" 0.0291477490098598 -0.167339698389048 8.10304584153399 -0.0206514564599043 0.983523692884071 NA NA
"ENSG00000272383" 0 NA NA NA NA NA NA
"ENSG00000272384" 0.190707926798892 2.17515932150404 7.791441670843 0.279172894233923 0.780112144253443 NA NA
"ENSG00000272386" 0.0117105097379052 -0.167327004579092 8.1030458415403 -0.0206498899119254 0.98352494254203 NA NA
"ENSG00000272387" 0 NA NA NA NA NA NA
"ENSG00000272396" 0 NA NA NA NA NA NA
"ENSG00000272397" 0 NA NA NA NA NA NA
"ENSG00000272400" 0 NA NA NA NA NA NA
"ENSG00000272402" 0.160476303638046 -0.16750163534576 8.10304584148977 -0.0206714411620512 0.98350775080194 NA NA
"ENSG00000272405" 0.818898256692313 -1.08523470854228 1.46041870699735 -0.743098334294515 0.457422148045824 NA NA
"ENSG00000272406" 0 NA NA NA NA NA NA
"ENSG00000272407" 0.0127985154158495 0 8.1030458415403 0 1 NA NA
"ENSG00000272410" 0.118508809929431 0 8.10304584150597 0 1 NA NA
"ENSG00000272411" 0.0379100892244936 -0.487827065637409 8.1030458415403 -0.0602029255636889 0.951994015680512 NA NA
"ENSG00000272416" 0.310795871267248 0.47059395719079 3.08044772589689 0.152768038631064 0.878581203307832 NA NA
"ENSG00000272417" 0.186817556287048 0 8.10304584145783 0 1 NA NA
"ENSG00000272418" 0.0235392485596564 1.093391687598 8.10170367596905 0.134958242281951 0.892644890033134 NA NA
"ENSG00000272420" 2.08160338578648 0.980074376369958 0.701112321205918 1.39788497039137 0.162147612663337 NA NA
"ENSG00000272425" 0.799700083448657 0.439408840706572 1.20334974225922 0.365154722085707 0.71499591457459 NA NA
"ENSG00000272426" 0.540547189816096 0.269447526595472 1.79872963166273 0.149798792354578 0.880923362168693 NA NA
"ENSG00000272428" 0 NA NA NA NA NA NA
"ENSG00000272432" 0.52610393627665 -0.582632740423567 1.78981345796183 -0.325527075367422 0.744782194332709 NA NA
"ENSG00000272434" 1.31281095457113 -0.200812821115312 1.16888237192924 -0.171798998716928 0.863595552729395 NA NA
"ENSG00000272438" 0 NA NA NA NA NA NA
"ENSG00000272442" 0 NA NA NA NA NA NA
"ENSG00000272444" 0.511609942225236 -1.79323760525918 1.86499423577683 -0.961524475979 0.336288524885354 NA NA
"ENSG00000272446" 0.0449320660995294 0 8.10304584153739 0 1 NA NA
"ENSG00000272449" 0.206911037145132 0.786028553292223 7.55149036343436 0.104089195041327 0.917098565387495 NA NA
"ENSG00000272456" 0 NA NA NA NA NA NA
"ENSG00000272457" 2.06856506489419 -0.331754810994611 0.835152747219989 -0.397238483737183 0.691191605936026 NA NA
"ENSG00000272461" 1.02328692113229 -0.240710346307074 1.31739301710571 -0.182717187036493 0.855019929480626 NA NA
"ENSG00000272463" 0.0679335730398223 0 8.103045841506 0 1 NA NA
"ENSG00000272465" 0.0339254816347371 0 8.1030458415403 0 1 NA NA
"ENSG00000272468" 1.00512631359681 -0.757268314439962 1.35068090540796 -0.560656711298689 0.575031582840944 NA NA
"ENSG00000272472" 0.510063092875108 1.35668889787252 1.74908542471962 0.775656167902718 0.437952026776282 NA NA
"ENSG00000272473" 0.676463202997105 0.896415167268142 1.70751850437474 0.524981231519004 0.599596238221452 NA NA
"ENSG00000272476" 1.47758775775311 -0.515040185636388 1.23235810297069 -0.417930619675275 0.67599784453775 NA NA
"ENSG00000272477" 0.121236113974008 -1.17621854985082 8.10027661063789 -0.145207207900299 0.884547275171401 NA NA
"ENSG00000272478" 0 NA NA NA NA NA NA
"ENSG00000272479" 0.613816158468578 1.67602647025354 1.65418917785292 1.01320120618185 0.310964064477184 NA NA
"ENSG00000272482" 0.0635921677336772 -0.487847501108971 8.10304584153981 -0.0602054475130879 0.951992007099419 NA NA
"ENSG00000272483" 0.112361814028449 0 8.10304584153082 0 1 NA NA
"ENSG00000272485" 0 NA NA NA NA NA NA
"ENSG00000272489" 1.79736226820736 -1.04889857213098 1.54280453201507 -0.679864850254881 0.496590039740813 NA NA
"ENSG00000272491" 0.0853398484406023 -0.16742074548033 8.1030458415374 -0.0206614585125641 0.983515714103089 NA NA
"ENSG00000272498" 0.120895268918249 -0.487919756027428 8.10304584149659 -0.0602143645206518 0.951984905241373 NA NA
"ENSG00000272501" 1.09045233675277 0.028957859644467 1.18621633776999 0.0244119548200676 0.980524012600735 NA NA
"ENSG00000272502" 0.251444516892272 -0.16741440721346 3.78006923068995 -0.0442887145701568 0.964674267317314 NA NA
"ENSG00000272505" 0.442486008666181 -0.94697174333623 2.22959263357165 -0.424728593500621 0.67103453707398 NA NA
"ENSG00000272506" 0 NA NA NA NA NA NA
"ENSG00000272508" 0 NA NA NA NA NA NA
"ENSG00000272509" 1.08504813069877 0.375157742088483 1.26878157533401 0.295683472539174 0.767471820117526 NA NA
"ENSG00000272510" 0.10048233270728 1.42081954508958 8.07790282570801 0.17588965548927 0.860380632377866 NA NA
"ENSG00000272512" 0.847245615619507 0.171255271021872 1.38799688626631 0.123383036890339 0.901803789033143 NA NA
"ENSG00000272515" 0.0331305646406206 0.794409960767767 8.1030458415403 0.0980384384221574 0.921901770924203 NA NA
"ENSG00000272516" 0.0977001335637722 0 8.1030458415118 0 1 NA NA
"ENSG00000272518" 1.65126152329428 -0.774166020847474 0.904100458927244 -0.856283185350948 0.391841159668186 NA NA
"ENSG00000272519" 0 NA NA NA NA NA NA
"ENSG00000272529" 0.240365391924465 0 5.56221762941979 0 1 NA NA
"ENSG00000272537" 0.00881101099143422 0 8.1030458415403 0 1 NA NA
"ENSG00000272540" 0.0820992650688109 0 8.10304584149451 0 1 NA NA
"ENSG00000272541" 0.125402499495162 -0.167432855816689 8.10304584149655 -0.0206629530539304 0.983514521886129 NA NA
"ENSG00000272542" 0 NA NA NA NA NA NA
"ENSG00000272545" 0.0223165639688462 0 8.10304584153048 0 1 NA NA
"ENSG00000272554" 0.0239567194308894 0 8.10304584153618 0 1 NA NA
"ENSG00000272555" 0.356460478273597 -0.487990714738717 3.71557670447815 -0.131336466328517 0.895509145664621 NA NA
"ENSG00000272558" 0 NA NA NA NA NA NA
"ENSG00000272563" 2.30922021314954 0.0924350405614772 0.651184898146055 0.141948993019713 0.88712029526181 NA NA
"ENSG00000272564" 0.0112725434963834 0 8.1030458415347 0 1 NA NA
"ENSG00000272566" 0 NA NA NA NA NA NA
"ENSG00000272572" 4.5023028321305 0.618352131552484 0.490406805035825 1.2608963113946 0.207346207340387 NA NA
"ENSG00000272574" 0.0752058096239159 -0.479051196092935 8.10286113544592 -0.0591212397800239 0.952855541331814 NA NA
"ENSG00000272576" 0.389022534637089 0.154122248895477 2.94854014159485 0.0522706971905472 0.958313001641709 NA NA
"ENSG00000272582" 0.945680542752388 -0.236711769174729 1.48955072064794 -0.158914876743346 0.873735939696378 NA NA
"ENSG00000272583" 2.72361227398047 -0.331412187144376 0.649110904361933 -0.510563271880557 0.609656899360934 NA NA
"ENSG00000272588" 0 NA NA NA NA NA NA
"ENSG00000272592" 0 NA NA NA NA NA NA
"ENSG00000272597" 0.23883705829957 -0.430527030719148 8.01398969270444 -0.053721934670203 0.957156706695129 NA NA
"ENSG00000272599" 6.99551538174789 -0.00144046005383557 0.417099936246405 -0.0034535130040984 0.997244500770858 0.99839476623851 NA
"ENSG00000272600" 0 NA NA NA NA NA NA
"ENSG00000272609" 0.070835130336805 -0.167402037205166 8.10304584152736 -0.0206591497171652 0.983517555862174 NA NA
"ENSG00000272617" 0 NA NA NA NA NA NA
"ENSG00000272622" 7.28062401891688 0.241615877949738 0.399733088142178 0.604443027402824 0.545549136444722 0.791042014789932 NA
"ENSG00000272625" 0.745788420616454 2.63224769648722 1.45314091525069 1.81141943555634 0.070075949682016 NA NA
"ENSG00000272626" 0 NA NA NA NA NA NA
"ENSG00000272627" 0.180273961709636 1.42221651827879 8.07984642543323 0.176020241399889 0.860278040383321 NA NA
"ENSG00000272630" 1.14318311269164 -0.615571746544261 1.39220259163264 -0.442156730811985 0.658375794543959 NA NA
"ENSG00000272631" 1.88463795166459 -0.957505269482135 0.997476535900328 -0.959927612350185 0.337091648084421 NA NA
"ENSG00000272632" 0.0340922792449713 -0.167360078932222 8.10304584153616 -0.0206539716305609 0.983521686496179 NA NA
"ENSG00000272638" 0.060560655436047 0 8.1030458415253 0 1 NA NA
"ENSG00000272639" 0 NA NA NA NA NA NA
"ENSG00000272642" 0.0218369629479607 0 8.10304584152683 0 1 NA NA
"ENSG00000272646" 0.250750780433161 1.68931860331407 5.40333308786792 0.3126438026016 0.754551295496033 NA NA
"ENSG00000272647" 0.00894641472455145 0 8.10304584153714 0 1 NA NA
"ENSG00000272650" 0.0715731092329352 -0.167404715758239 8.10304584152464 -0.0206594802784358 0.983517292168719 NA NA
"ENSG00000272655" 0 NA NA NA NA NA NA
"ENSG00000272656" 0.253573940240209 -0.167487043942218 6.07134676880377 -0.0275864730380435 0.977991970512577 NA NA
"ENSG00000272657" 0.019150972853676 -0.167339358285142 8.1030458415403 -0.0206514144875345 0.983523726366036 NA NA
"ENSG00000272660" 0.0742311888705471 -0.487862975166495 8.1030458415364 -0.0602073571724965 0.951990486170699 NA NA
"ENSG00000272661" 0.364014836546712 2.13143197018317 4.76002485170749 0.447777487846222 0.654313792014532 NA NA
"ENSG00000272668" 0.0450166085837915 0 8.10304584152811 0 1 NA NA
"ENSG00000272669" 3.08245378256085 0.315140857924722 0.624655552195231 0.504503412828431 0.61390766452653 NA NA
"ENSG00000272672" 0.0644958755256708 0 8.10304584152838 0 1 NA NA
"ENSG00000272678" 0.0575403147751338 0 8.10304584153082 0 1 NA NA
"ENSG00000272679" 0 NA NA NA NA NA NA
"ENSG00000272682" 0.0323901967216892 -0.167358446780335 8.10304584153528 -0.0206537702060717 0.983521847175394 NA NA
"ENSG00000272688" 2.7926904385807 0.718443047276014 0.643398435003209 1.11663785329604 0.264149199791756 NA NA
"ENSG00000272689" 0.0576598699854869 -0.167388773515017 8.1030458415403 -0.0206575128400357 0.983518861622506 NA NA
"ENSG00000272691" 0.760395051795554 -0.119415834701729 1.42146212943689 -0.0840091566484682 0.933049151554157 NA NA
"ENSG00000272692" 0.431717298160619 0.342104263024268 1.83361120578603 0.186574046856141 0.851994617013952 NA NA
"ENSG00000272694" 0 NA NA NA NA NA NA
"ENSG00000272696" 0.624940469653423 -0.686315185232071 1.78149489077155 -0.385246788406356 0.700054581291308 NA NA
"ENSG00000272699" 0.188278457276713 -0.808441454199142 8.10304584148265 -0.0997700704172763 0.920526869810148 NA NA
"ENSG00000272702" 0.919707947763388 -0.595007281636893 1.34946771760423 -0.440919981912008 0.659270927173422 NA NA
"ENSG00000272703" 0.0112230312477958 0 8.1030458415403 0 1 NA NA
"ENSG00000272707" 0.854693519564464 1.66090711515837 1.06472876188979 1.55993448717439 0.118775363617245 NA NA
"ENSG00000272710" 0.0583065255311462 1.16443216508834 8.1001694190672 0.143754050668046 0.885694688151763 NA NA
"ENSG00000272714" 0 NA NA NA NA NA NA
"ENSG00000272715" 0.593168961320818 1.71434483917492 1.41044720174213 1.21546190247847 0.224189970726434 NA NA
"ENSG00000272717" 0.0960505561112005 -0.16744410850548 8.103045841516 -0.0206643417525271 0.983513414101489 NA NA
"ENSG00000272719" 0.00894641472455145 0 8.10304584153714 0 1 NA NA
"ENSG00000272720" 0.732125927533661 -0.0233788185315559 1.5236471108364 -0.0153439850771759 0.987757751589115 NA NA
"ENSG00000272729" 0 NA NA NA NA NA NA
"ENSG00000272732" 0.552935905555079 1.93034247555072 1.81551399317872 1.06324847002195 0.287669286848033 NA NA
"ENSG00000272733" 0.071587232886215 -0.167401366039214 8.10304584153296 -0.0206590668883029 0.983517621935943 NA NA
"ENSG00000272735" 0.597980669877412 -0.670903344936288 1.66869526653409 -0.402052644596858 0.687645282903548 NA NA
"ENSG00000272736" 0 NA NA NA NA NA NA
"ENSG00000272741" 0.034497384757422 0 8.10304584153815 0 1 NA NA
"ENSG00000272742" 0 NA NA NA NA NA NA
"ENSG00000272744" 1.35344782193936 -0.25490352188258 1.01878979124655 -0.250202273396056 0.802430927243974 NA NA
"ENSG00000272745" 0.236533483971262 1.52406120458614 7.02951977920697 0.216808722708805 0.828357413905093 NA NA
"ENSG00000272748" 0.0464395447789246 0 8.10304584153587 0 1 NA NA
"ENSG00000272750" 7.83388547647098 0.16733102702226 0.386140419075679 0.433342428701991 0.664766018560965 0.857318057035105 NA
"ENSG00000272754" 0.771285002205322 -1.12304937323136 1.73949496372766 -0.645618065386472 0.518526734866742 NA NA
"ENSG00000272755" 0.739381788172553 -0.611147522833977 1.59871468610125 -0.38227429080818 0.702257922190705 NA NA
"ENSG00000272760" 0 NA NA NA NA NA NA
"ENSG00000272762" 0 NA NA NA NA NA NA
"ENSG00000272764" 0.461289733520165 1.74887435449466 2.2700303145277 0.770418942558717 0.44105142044041 NA NA
"ENSG00000272768" 1.10519216350522 -1.41038886636534 1.35626456245423 -1.0399068923641 0.298383160006185 NA NA
"ENSG00000272769" 3.40210739191174 -0.195396624587915 0.680272577455728 -0.287232840281044 0.77393404235419 NA NA
"ENSG00000272770" 0 NA NA NA NA NA NA
"ENSG00000272772" 1.23152182378898 -1.75430763832355 8.09516641135272 -0.216710509602779 0.828433957155847 NA NA
"ENSG00000272774" 0.0376197995311452 0 8.10304584153826 0 1 NA NA
"ENSG00000272777" 1.39901559793413 2.06002507439755 1.03125297774328 1.99759430407227 0.0457606612766198 NA NA
"ENSG00000272783" 0 NA NA NA NA NA NA
"ENSG00000272784" 0.442888862421967 -0.93297941634687 2.19486768644768 -0.425073193298894 0.670783318845543 NA NA
"ENSG00000272787" 0.0146733036938778 0 8.1030458415346 0 1 NA NA
"ENSG00000272788" 0.666628361882762 0.574205524619952 1.29148718537039 0.444607992339677 0.656603070647457 NA NA
"ENSG00000272789" 0.0514950073714881 0 8.10304584152254 0 1 NA NA
"ENSG00000272791" 1.01570417369037 -1.83649595515923 1.45824951385433 -1.25938389672777 0.207891703045618 NA NA
"ENSG00000272797" 0.0492257023710418 -0.167375950040664 8.10304584153879 -0.0206559302901437 0.983520124045265 NA NA
"ENSG00000272798" 0 NA NA NA NA NA NA
"ENSG00000272799" 0.0842096141712883 -0.167427816032702 8.10304584150795 -0.0206623310922234 0.983515018033847 NA NA
"ENSG00000272800" 2.23735532701687 -0.143170415648884 0.633845733054706 -0.225875805708907 0.82129801580145 NA NA
"ENSG00000272801" 0 NA NA NA NA NA NA
"ENSG00000272807" 7.13764817713891 0.210102926307743 0.386691395660165 0.543334888403846 0.586899247176048 0.817062131776292 NA
"ENSG00000272810" 0.010399839673666 0 8.1030458415403 0 1 NA NA
"ENSG00000272812" 2.94835163563332 -0.374559715771862 0.744275250725304 -0.503254293901148 0.614785496650871 NA NA
"ENSG00000272814" 0 NA NA NA NA NA NA
"ENSG00000272815" 0 NA NA NA NA NA NA
"ENSG00000272817" 2.03448755778034 0.0881229533701307 0.942946061311226 0.0934549249270845 0.92554215761297 NA NA
"ENSG00000272821" 0 NA NA NA NA NA NA
"ENSG00000272822" 0.981439253387411 -3.0932361770324 1.96231365141952 -1.57632097946971 0.114951849094417 NA NA
"ENSG00000272823" 0 NA NA NA NA NA NA
"ENSG00000272824" 0.645826175997452 1.09340201873747 1.60645874135063 0.680628758518994 0.496106425055148 NA NA
"ENSG00000272825" 0.0083034808044931 0 8.1030458415403 0 1 NA NA
"ENSG00000272829" 0.691046088252793 -1.21243548533699 1.73505114779523 -0.698789477692151 0.484683605352022 NA NA
"ENSG00000272832" 0.0855874041882543 0 8.10304584149417 0 1 NA NA
"ENSG00000272834" 0.0190371323790661 1.11486472463345 8.1030458415403 0.137585883929977 0.89056771241161 NA NA
"ENSG00000272836" 0.174655625206377 1.19131097180274 8.09872621669275 0.147098560925206 0.883054225738455 NA NA
"ENSG00000272839" 0.00981666663675529 0 8.1030458415403 0 1 NA NA
"ENSG00000272840" 0.0665727000729773 -0.487815939462142 8.10304584153672 -0.0602015524781516 0.951995109260729 NA NA
"ENSG00000272842" 1.55052278235725 -0.583085751859103 1.05633975966613 -0.551986940303557 0.58095730092212 NA NA
"ENSG00000272843" 1.23912912904217 1.2330630046934 0.859897599101698 1.4339649348731 0.151582269630484 NA NA
"ENSG00000272844" 0.782463132177386 0.351981714788585 1.21484062846303 0.289734889121957 0.772019062943979 NA NA
"ENSG00000272848" 0.776971393778281 0.536413323564524 1.61141589557819 0.332883227127441 0.739222430904291 NA NA
"ENSG00000272849" 0 NA NA NA NA NA NA
"ENSG00000272851" 1.6515707893569 0.580155843235802 0.819323726441759 0.708091105521087 0.478888682728101 NA NA
"ENSG00000272854" 0.603384065052486 -0.793711718438134 1.92878916837072 -0.411507764277107 0.680700249184781 NA NA
"ENSG00000272855" 0.10616832663645 -0.487902712691143 8.10304584150601 -0.0602122611959039 0.951986580412176 NA NA
"ENSG00000272856" 0.0341719263547279 0 8.1030458415403 0 1 NA NA
"ENSG00000272858" 0.116979517574221 0.752422559660436 8.10036180429396 0.0928875250067942 0.925992916499723 NA NA
"ENSG00000272861" 0.978529381308451 -1.07205334169988 1.42414225431763 -0.752771247710466 0.45158738735646 NA NA
"ENSG00000272862" 0.370176327163311 -0.167433092701535 4.01956195192989 -0.0416545620403104 0.966774076736066 NA NA
"ENSG00000272864" 0.816659556220221 0.809825971887648 1.16108888160166 0.697471127938572 0.485508001929222 NA NA
"ENSG00000272865" 0.0254724632171054 -0.167341417303763 8.1030458415403 -0.0206516685918135 0.983523523663385 NA NA
"ENSG00000272866" 0.0896032303584401 -0.167416301211872 8.10304584151331 -0.020660910043748 0.983516151624494 NA NA
"ENSG00000272871" 1.33608577616336 -1.78327847606425 1.39461727299298 -1.27868664084245 0.201007425910788 NA NA
"ENSG00000272872" 0 NA NA NA NA NA NA
"ENSG00000272874" 0.263305299385176 -0.167500805082183 6.03832200962655 -0.0277396277997672 0.977869817440321 NA NA
"ENSG00000272884" 4.27791257989178 -0.00311337460547534 0.549170139971679 -0.00566923504915234 0.995476629113092 NA NA
"ENSG00000272885" 0.742214520873741 -1.02966562198384 1.76066757754968 -0.584815461540349 0.558671806876395 NA NA
"ENSG00000272892" 1.00420936743792 1.85221137320056 1.1262953173161 1.64451662430265 0.100069533236725 NA NA
"ENSG00000272895" 0 NA NA NA NA NA NA
"ENSG00000272896" 0 NA NA NA NA NA NA
"ENSG00000272897" 0 NA NA NA NA NA NA
"ENSG00000272905" 0.729392479666122 0.690724275617261 1.46462014905289 0.471606427143532 0.637207738305381 NA NA
"ENSG00000272906" 1.46590805614608 -1.30173405597644 1.19694760259382 -1.08754472890504 0.276796142196883 NA NA
"ENSG00000272908" 0.0372226612899555 -0.48781471193136 8.1030458415403 -0.0602014009880798 0.951995229913485 NA NA
"ENSG00000272909" 1.01570565459454 0.783263864605942 1.07298811689139 0.729983727010115 0.46540013160438 NA NA
"ENSG00000272910" 0.364822555941822 -0.784032266493194 2.66991316597084 -0.293654593896916 0.769021854043811 NA NA
"ENSG00000272911" 0.0489658086411732 0 8.10304584153717 0 1 NA NA
"ENSG00000272912" 0.0403101820152917 -0.167343213993622 8.10304584153524 -0.0206518903220121 0.983523346786006 NA NA
"ENSG00000272914" 0.120705954819021 0 8.10304584151553 0 1 NA NA
"ENSG00000272915" 0.0264064044598537 0 8.10304584153294 0 1 NA NA
"ENSG00000272917" 0.0126043354413591 -0.167324945560468 8.1030458415403 -0.020649635807646 0.983525145244689 NA NA
"ENSG00000272918" 0.863651824428031 1.72375754002213 1.1619632735679 1.4834871111969 0.137945038332157 NA NA
"ENSG00000272921" 0.0123199367350616 0 8.1030458415403 0 1 NA NA
"ENSG00000272922" 0.157368443889053 0 8.10304584148142 0 1 NA NA
"ENSG00000272927" 1.74855868757246 -0.100567365485168 0.962860585269667 -0.104446445335596 0.91681506616137 NA NA
"ENSG00000272936" 4.1820696898686 0.308570675319119 0.456612628075058 0.675782175845553 0.499178952958729 NA NA
"ENSG00000272940" 0.198830300484614 -0.487901795478901 8.10304584149044 -0.0602121480025045 0.951986670563871 NA NA
"ENSG00000272941" 0.0286076226409431 -0.167341417303763 8.1030458415403 -0.0206516685918135 0.983523523663385 NA NA
"ENSG00000272942" 0.0769296979069535 1.10213691685681 8.10226092323286 0.136028316947493 0.891798895335502 NA NA
"ENSG00000272944" 1.66890400396513 0.0543603994751934 0.950392694722905 0.0571978296729676 0.954387607002005 NA NA
"ENSG00000272945" 0.0338785642623551 0 8.1030458415403 0 1 NA NA
"ENSG00000272948" 0.98202511599993 0.563956765417278 1.13987645387937 0.494752535240071 0.620774812709827 NA NA
"ENSG00000272950" 0.331229088490233 -0.138076706389698 3.76491609073669 -0.036674577350987 0.970744479337254 NA NA
"ENSG00000272953" 0.817504327847784 -0.503902394962343 1.44300026382648 -0.349204645067852 0.726935679195431 NA NA
"ENSG00000272954" 1.16762799680808 -0.666435809506095 1.21328778102182 -0.549280904275515 0.582812690001493 NA NA
"ENSG00000272958" 0.0365627705140505 0 8.10304584153154 0 1 NA NA
"ENSG00000272966" 0.0745597671825224 -0.167404093291667 8.10304584152665 -0.0206594034595919 0.98351735344821 NA NA
"ENSG00000272967" 0.0723110737734853 0 8.10304584151327 0 1 NA NA
"ENSG00000272969" 0.728296659737697 -0.698797845346531 1.49231594007722 -0.468264009369472 0.639595802696315 NA NA
"ENSG00000272970" 0.856331026080052 -0.458582417054824 1.37331484405425 -0.333923731357197 0.738437111610932 NA NA
"ENSG00000272971" 0.0366542658121538 0 8.10304584154009 0 1 NA NA
"ENSG00000272973" 1.55527121517619 -1.80507065818369 1.26139542271221 -1.431010946831 0.152427077809545 NA NA
"ENSG00000272977" 1.90348413970243 1.10073600432006 0.774793172226464 1.42068366601239 0.155408743152587 NA NA
"ENSG00000272979" 0.368273243057456 0.0755646654896112 2.39287445522544 0.0315790347147535 0.974807762924191 NA NA
"ENSG00000272980" 1.87805434192558 -0.904995566851627 1.00610972896003 -0.899499866467921 0.368386466904303 NA NA
"ENSG00000272982" 0 NA NA NA NA NA NA
"ENSG00000272983" 1.30689246582852 -0.176673773624951 0.944632230439125 -0.187029161118948 0.851637769080659 NA NA
"ENSG00000272984" 0 NA NA NA NA NA NA
"ENSG00000272986" 1.76869918495261 0.0265837962800402 0.943515253313404 0.0281752692250435 0.977522361691326 NA NA
"ENSG00000272988" 0 NA NA NA NA NA NA
"ENSG00000272990" 6.00549577610935 0.712215462278015 0.439270898767447 1.62135817391142 0.104940845467237 NA NA
"ENSG00000272991" 0.599870630900571 1.16307860665174 1.58805157544275 0.732393471746956 0.463928442231178 NA NA
"ENSG00000272995" 0.0949962739837084 1.03517314761049 8.09762063855927 0.127836705844331 0.898278201302163 NA NA
"ENSG00000273004" 1.39051963884763 0.614555162160896 1.08601364953072 0.56588161891561 0.571474257651051 NA NA
"ENSG00000273006" 0 NA NA NA NA NA NA
"ENSG00000273007" 0.397039018755821 0.0771032311731039 2.31158345450356 0.0333551579212453 0.973391368541888 NA NA
"ENSG00000273010" 0.408526016790485 0.777399175644614 2.13491266786831 0.364136288732054 0.715756239773695 NA NA
"ENSG00000273011" 0.0203931812210482 0 8.1030458415403 0 1 NA NA
"ENSG00000273012" 0 NA NA NA NA NA NA
"ENSG00000273013" 0.322722863032943 -0.824650810405642 3.31873080379438 -0.248483790689742 0.803760110037134 NA NA
"ENSG00000273014" 4.40428354649394 0.526653712189552 0.452020318314887 1.16511070598086 0.243974183815286 NA NA
"ENSG00000273017" 1.48190338401274 -0.286888054993562 0.782540170495633 -0.366611281835994 0.713908991643568 NA NA
"ENSG00000273025" 0 NA NA NA NA NA NA
"ENSG00000273026" 2.4738480721679 0.052987571010393 0.711605659477713 0.0744619865014615 0.94064278754098 NA NA
"ENSG00000273027" 0.402106242622342 1.04695612949046 2.51049009646632 0.417032567052991 0.676654586930432 NA NA
"ENSG00000273035" 0.489485445410153 0.10436829885013 1.89375478730061 0.0551118336703447 0.956049368568504 NA NA
"ENSG00000273044" 0.010399839673666 0 8.1030458415403 0 1 NA NA
"ENSG00000273046" 0 NA NA NA NA NA NA
"ENSG00000273047" 0 NA NA NA NA NA NA
"ENSG00000273049" 0 NA NA NA NA NA NA
"ENSG00000273055" 0.415176219245115 -0.282649640817295 2.68093008967227 -0.105429694681761 0.916034854413409 NA NA
"ENSG00000273056" 0.368894991753526 0.896263709273057 2.67104003794911 0.335548586520339 0.737211300099402 NA NA
"ENSG00000273058" 1.22524442593719 -0.362193546319993 1.04594839975698 -0.346282423113937 0.729130476771609 NA NA
"ENSG00000273059" 0.187935202912233 -0.277000649320645 7.89463598804081 -0.0350871971475645 0.972010210323457 NA NA
"ENSG00000273063" 2.20983883756018 0.118270266645949 0.728346496994899 0.162381870626032 0.871005146509275 NA NA
"ENSG00000273064" 2.65959947446678 0.594479193007039 0.625239143120978 0.950802904053006 0.341704438120335 NA NA
"ENSG00000273066" 8.13320183533329 0.0478172498172729 0.389565803575105 0.122744987826053 0.902309038064303 0.962111663452337 NA
"ENSG00000273068" 0 NA NA NA NA NA NA
"ENSG00000273069" 0.574917500624902 0.895257461434809 1.73082657962574 0.517242727823369 0.6049867284378 NA NA
"ENSG00000273073" 0.19736370116439 0.794232396481439 7.69211368370604 0.103252815694058 0.917762323008803 NA NA
"ENSG00000273076" 0.132885170671305 0 8.10304584148458 0 1 NA NA
"ENSG00000273077" 0 NA NA NA NA NA NA
"ENSG00000273080" 7.04042350958624 -0.215234977769716 0.381153017605676 -0.564694408355409 0.572281638190699 0.806306765638772 NA
"ENSG00000273088" 1.73225665659366 -1.49936726894989 2.44789412085545 -0.612513121452294 0.540198319274468 NA NA
"ENSG00000273090" 0.0083034808044931 0 8.1030458415403 0 1 NA NA
"ENSG00000273091" 0.238286728254325 -1.12244251904194 3.83887118642794 -0.292388690459388 0.769989454326649 NA NA
"ENSG00000273093" 0 NA NA NA NA NA NA
"ENSG00000273096" 0.129936382611888 -0.816785813260401 8.10284849456218 -0.100802305980242 0.919707396259795 NA NA
"ENSG00000273098" 0.0136681528792657 0 8.1030458415403 0 1 NA NA
"ENSG00000273100" 0 NA NA NA NA NA NA
"ENSG00000273102" 1.216938940944 -0.987275276292534 1.07338831995095 -0.919774566149225 0.357690576999066 NA NA
"ENSG00000273104" 0.0445771511554893 0 8.1030458415403 0 1 NA NA
"ENSG00000273107" 0.592801123823797 -0.101638253214354 1.40505011100243 -0.0723378137323801 0.942333072499351 NA NA
"ENSG00000273108" 0.76405386677513 -1.37417529481211 1.50364587045668 -0.913895566643463 0.360771723424088 NA NA
"ENSG00000273110" 0.0304696835429316 0 8.10304584153829 0 1 NA NA
"ENSG00000273112" 0 NA NA NA NA NA NA
"ENSG00000273113" 0.152640117435812 -0.167501246628761 8.10304584147814 -0.0206713931903668 0.98350778906963 NA NA
"ENSG00000273115" 0.0770501162205897 1.11481750429107 8.10304584149333 0.137580056450182 0.890572318268521 NA NA
"ENSG00000273118" 0 NA NA NA NA NA NA
"ENSG00000273119" 0.0405873798281061 -0.167358504431013 8.1030458415352 -0.0206537773207642 0.983521841499901 NA NA
"ENSG00000273123" 0.0171838235466997 0 8.10304584153815 0 1 NA NA
"ENSG00000273124" 0.0909333390193175 -0.167434109984457 8.10304584151364 -0.0206631078312128 0.983514398418086 NA NA
"ENSG00000273132" 0 NA NA NA NA NA NA
"ENSG00000273133" 0.513489100904505 -0.299100780854494 2.14128052850932 -0.139683136736276 0.888910350704937 NA NA
"ENSG00000273138" 0 NA NA NA NA NA NA
"ENSG00000273139" 0.515519109587241 -1.84828212786767 2.05281585442578 -0.900364308801908 0.367926408080708 NA NA
"ENSG00000273141" 0.0863681566239646 0 8.10304584151493 0 1 NA NA
"ENSG00000273145" 0.352097237900024 -1.70873315011276 3.74605117605098 -0.456142500411347 0.648287509960744 NA NA
"ENSG00000273149" 0.0470688097412535 1.62235029173691 8.09090426739224 0.200515324136916 0.841077574430355 NA NA
"ENSG00000273151" 0.226309552675585 0.688466031771612 4.64397899281951 0.148249170126763 0.88214612834924 NA NA
"ENSG00000273153" 0 NA NA NA NA NA NA
"ENSG00000273155" 1.20631438416175 -0.227147356124536 1.18843602160878 -0.191131328901532 0.848422703154827 NA NA
"ENSG00000273156" 3.15441237555026 0.196052596926809 0.605144312345209 0.323976600171645 0.745955749964081 NA NA
"ENSG00000273160" 0.0145588991855777 0 8.1030458415403 0 1 NA NA
"ENSG00000273162" 2.90416887047451 -0.947967129397218 0.740499360525763 -1.28017278600234 0.20048437467959 NA NA
"ENSG00000273165" 0.0167386764744643 -0.167339358285141 8.1030458415403 -0.0206514144875345 0.983523726366036 NA NA
"ENSG00000273167" 0.171235383967251 -0.48795871506465 8.10304584148412 -0.0602191724704939 0.951981076001248 NA NA
"ENSG00000273171" 0 NA NA NA NA NA NA
"ENSG00000273174" 0.64777185132651 0.80344834655828 1.58319618113929 0.507485020574082 0.61181454413027 NA NA
"ENSG00000273175" 0.223152681143472 0 8.10304584143542 0 1 NA NA
"ENSG00000273176" 0.0309729485401272 1.11485571361541 8.10304584152265 0.137584771877079 0.890568591342991 NA NA
"ENSG00000273177" 0.0407100630053308 1.11484825289016 8.1030458415403 0.13758385114581 0.89056931905992 NA NA
"ENSG00000273179" 0.333098815309924 0.516341035891685 3.70266543018944 0.13945117257469 0.889093637485597 NA NA
"ENSG00000273180" 0 NA NA NA NA NA NA
"ENSG00000273181" 0.221444391587065 0 8.10304584140819 0 1 NA NA
"ENSG00000273183" 0 NA NA NA NA NA NA
"ENSG00000273184" 0.211463255159941 0.104539970160888 5.82942788202681 0.0179331440883253 0.985692188102512 NA NA
"ENSG00000273186" 0.42569716828534 -1.08533130205501 2.11193241332048 -0.513904372701304 0.607318850176822 NA NA
"ENSG00000273188" 0.244183148327713 0.7231081111211 4.11344135364213 0.175791520761769 0.86045773135361 NA NA
"ENSG00000273189" 0 NA NA NA NA NA NA
"ENSG00000273192" 0.715603199453315 -0.410184830019424 1.4188689904537 -0.289092814614451 0.772510352064693 NA NA
"ENSG00000273196" 0 NA NA NA NA NA NA
"ENSG00000273198" 0.0353700429702929 0 8.10304584152896 0 1 NA NA
"ENSG00000273199" 1.11712597719309 1.18480947375722 1.13081040194797 1.04775254252722 0.294752632716996 NA NA
"ENSG00000273203" 0 NA NA NA NA NA NA
"ENSG00000273204" 2.02434074441828 -0.175747089829945 0.808151788677326 -0.217467921611093 0.827843703640992 NA NA
"ENSG00000273209" 0.962531616623365 0.31576819837413 1.40342371947207 0.22499847622136 0.821980459673501 NA NA
"ENSG00000273210" 1.35082667440623 0.760221571578494 0.862142114560215 0.881782201263058 0.377894598532793 NA NA
"ENSG00000273211" 3.02700571947987 -0.951788768431471 0.853133567018615 -1.1156386352932 0.264576847328183 NA NA
"ENSG00000273212" 0.342992093032663 -0.843800478745431 3.01251685454278 -0.280098176869287 0.779402183394203 NA NA
"ENSG00000273214" 0 NA NA NA NA NA NA
"ENSG00000273216" 0.14644266885004 0 8.10304584147928 0 1 NA NA
"ENSG00000273217" 0.199078543951383 0 8.10304584148216 0 1 NA NA
"ENSG00000273218" 0.0267589093613386 -0.167343476322384 8.1030458415403 -0.0206519226960925 0.983523320960734 NA NA
"ENSG00000273219" 0.0679526110993487 1.11480295569752 8.1030458415403 0.137578261001867 0.890573737335195 NA NA
"ENSG00000273221" 0.0522993197455881 0 8.10304584152524 0 1 NA NA
"ENSG00000273226" 1.24447590181506 -1.07074328918391 1.19856732876276 -0.893352641515094 0.371668355593222 NA NA
"ENSG00000273230" 3.18347789995762 -0.0807368057613456 0.641145221022265 -0.125925926161652 0.899790559923551 NA NA
"ENSG00000273232" 0.0890937810586673 0.808980716329905 8.10216550879395 0.0998474686121694 0.920465421814959 NA NA
"ENSG00000273233" 0.390140923188079 1.45531798604759 4.63778156196352 0.313796147275088 0.753675870731852 NA NA
"ENSG00000273240" 0.604445895329782 -0.1925092992145 1.65457850751022 -0.11634944992981 0.907375596320485 NA NA
"ENSG00000273243" 0.434464938012644 -1.49217931533294 2.23084505056832 -0.668885234746716 0.503568689666989 NA NA
"ENSG00000273244" 0 NA NA NA NA NA NA
"ENSG00000273245" 0.261121155771424 -0.487992702331387 5.96914077245527 -0.0817525873377354 0.934843459627237 NA NA
"ENSG00000273248" 1.77518069885312 -0.29488405002358 0.819893437328283 -0.359661434764613 0.719100335253663 NA NA
"ENSG00000273254" 0.68254291206979 -0.684666457342607 1.69402091900755 -0.404166471417437 0.686090307391872 NA NA
"ENSG00000273258" 0.0126043354413591 -0.167324945560468 8.1030458415403 -0.020649635807646 0.983525145244689 NA NA
"ENSG00000273259" 0 NA NA NA NA NA NA
"ENSG00000273261" 0.0816892126860187 0 8.10304584148222 0 1 NA NA
"ENSG00000273262" 0.0553039996822273 0 8.10304584153149 0 1 NA NA
"ENSG00000273264" 0.442273141760796 -0.60833721364686 2.4857259073895 -0.244732217594229 0.806663780422602 NA NA
"ENSG00000273267" 0 NA NA NA NA NA NA
"ENSG00000273269" 0.0249346735458616 0 8.1030458415403 0 1 NA NA
"ENSG00000273271" 4.63475827789359 0.466514760602895 0.518131891334 0.900378394778577 0.367918914444897 NA NA
"ENSG00000273272" 0.0513488331580737 -0.167371469923825 8.10304584153779 -0.0206553773972061 0.983520565095905 NA NA
"ENSG00000273275" 1.23538458451655 1.29417019388534 0.904113715792831 1.43142413534836 0.15230869532497 NA NA
"ENSG00000273284" 1.78527630684875 -0.366459693229496 0.866637040618612 -0.422852562322878 0.672402835262888 NA NA
"ENSG00000273287" 0.0726995720960021 0 8.10304584153394 0 1 NA NA
"ENSG00000273289" 0 NA NA NA NA NA NA
"ENSG00000273291" 0 NA NA NA NA NA NA
"ENSG00000273293" 0.368738398677898 -0.171525608778693 2.49812605558964 -0.0686617108031433 0.945258896595514 NA NA
"ENSG00000273295" 1.89209279352468 -0.385856473271145 0.888868564040041 -0.434098458288782 0.664216944997538 NA NA
"ENSG00000273299" 0.0328410375429539 0 8.10304584153815 0 1 NA NA
"ENSG00000273300" 0.370125747604959 -0.48042499171226 2.67342508981948 -0.179703928694969 0.857385009005409 NA NA
"ENSG00000273302" 0.0841431561202626 0 8.10304584153858 0 1 NA NA
"ENSG00000273305" 0 NA NA NA NA NA NA
"ENSG00000273306" 0.518321642629324 -1.54478124431131 1.8429564940913 -0.838208199305862 0.401913782880399 NA NA
"ENSG00000273308" 0.494311703776232 0.39321837208224 1.87640076917476 0.209559907745709 0.834011173752081 NA NA
"ENSG00000273312" 1.18712362816039 1.50353608900066 1.05612353839174 1.42363656745141 0.154551704667211 NA NA
"ENSG00000273319" 0.254590370772272 -0.650733412250524 4.92338661668242 -0.132171909889339 0.894848318830375 NA NA
"ENSG00000273321" 1.68894035365538 0.253085156625168 0.771164383974058 0.328185743383193 0.742771226571272 NA NA
"ENSG00000273325" 0.187657675893002 0.415565813701863 5.48943324963489 0.0757028630832705 0.939655498121474 NA NA
"ENSG00000273328" 0.248306806016076 -0.215450638974907 4.4892570088449 -0.047992493757969 0.961722224828694 NA NA
"ENSG00000273333" 0 NA NA NA NA NA NA
"ENSG00000273335" 0.211104984677083 -0.167527250948383 8.1030458414433 -0.0206746023935296 0.983505229043075 NA NA
"ENSG00000273338" 1.64702162368437 0.0774987931794065 0.856931692059969 0.0904375388347558 0.927939527223456 NA NA
"ENSG00000273341" 0.026172464950497 -0.167341417303763 8.1030458415403 -0.0206516685918135 0.983523523663385 NA NA
"ENSG00000273342" 0.285646373905394 -1.12353657805576 5.17889151467758 -0.216945378151197 0.828250912992087 NA NA
"ENSG00000273343" 0.360643595400206 0.896892454661585 3.9437481703296 0.227421330147109 0.820096135724885 NA NA
"ENSG00000273348" 0.0112119951205771 0 8.1030458415403 0 1 NA NA
"ENSG00000273350" 0.0698350554176604 -0.167403548536496 8.10304584151925 -0.0206593362311658 0.983517407077287 NA NA
"ENSG00000273353" 0.133058362307457 -0.785746155049868 8.10254210489868 -0.0969752634268717 0.922746038769489 NA NA
"ENSG00000273355" 4.73592028303191 -0.105604724071993 0.558901741299949 -0.18895042950907 0.850131668362305 NA NA
"ENSG00000273360" 0 NA NA NA NA NA NA
"ENSG00000273361" 0.104202866190866 -0.167434675549331 8.10304584153742 -0.0206631776277305 0.98351434274041 NA NA
"ENSG00000273362" 0 NA NA NA NA NA NA
"ENSG00000273363" 0.0884016530270837 -0.829959919118087 8.10263458667271 -0.10243087112471 0.918414680920756 NA NA
"ENSG00000273365" 0.181636528821558 -0.487946131183176 8.10304584149632 -0.0602176194887564 0.951982312856788 NA NA
"ENSG00000273367" 0 NA NA NA NA NA NA
"ENSG00000273368" 0.306105250231318 -0.0876514950824565 4.1879786917808 -0.0209293077957819 0.983302047500864 NA NA
"ENSG00000273369" 0.131583774356948 1.59151511970077 8.08688448830809 0.196802009723493 0.843982478343005 NA NA
"ENSG00000273374" 0.421603444876656 1.90633814981445 3.04440659913062 0.626177249240899 0.531198687955999 NA NA
"ENSG00000273375" 0.296076759096787 0.956789339937102 3.89722641114694 0.24550519754266 0.80606528424289 NA NA
"ENSG00000273381" 1.40191842902522 -1.63904275263532 1.36356348916248 -1.20202892323117 0.229352322255922 NA NA
"ENSG00000273384" 0.68932583213273 -1.3428978203197 1.57739909408774 -0.851336751335172 0.394582315193766 NA NA
"ENSG00000273387" 0.807733289043014 -0.926933431596175 1.55301600599802 -0.596860192049659 0.550600726845923 NA NA
"ENSG00000273388" 0 NA NA NA NA NA NA
"ENSG00000273391" 3.15683593341343 0.0451097099997667 0.716440823584998 0.0629636231141076 0.949795471369348 NA NA
"ENSG00000273394" 0.0345344216853768 0 8.10304584153815 0 1 NA NA
"ENSG00000273398" 0.347080261220583 0.885315552178316 5.37991486697829 0.164559398070098 0.869290791085012 NA NA
"ENSG00000273399" 0.126699164022174 -0.809215963823396 8.10302929924783 -0.0998658568220298 0.920450823112362 NA NA
"ENSG00000273402" 0.89289550969877 1.08616686040572 1.30482694450959 0.832422157571214 0.405170699487116 NA NA
"ENSG00000273403" 0.257697014969385 0 4.42221334062885 0 1 NA NA
"ENSG00000273406" 0.175510575813646 -0.167498231826998 8.10304584150332 -0.0206710211324589 0.983508085865473 NA NA
"ENSG00000273407" 0.0636573840229981 0 8.10304584151518 0 1 NA NA
"ENSG00000273413" 0 NA NA NA NA NA NA
"ENSG00000273416" 0.769046179342566 2.32754203732999 1.18719779414841 1.96053433455001 0.0499333689605313 NA NA
"ENSG00000273419" 0.243350070183921 -1.77282527400095 5.55425543479684 -0.319183245137482 0.749587561453124 NA NA
"ENSG00000273420" 0 NA NA NA NA NA NA
"ENSG00000273424" 0.0485179197863604 0 8.10304584151978 0 1 NA NA
"ENSG00000273428" 0.0547543031628042 0 8.10304584152441 0 1 NA NA
"ENSG00000273432" 0.838052177914498 0.554151947209048 1.54823632945512 0.357924650562925 0.720399702688478 NA NA
"ENSG00000273433" 0 NA NA NA NA NA NA
"ENSG00000273437" 4.88183055499341 -0.0740745491647558 0.51249173231372 -0.144538037385179 0.885075622295101 NA NA
"ENSG00000273442" 0.0136681528792657 0 8.1030458415403 0 1 NA NA
"ENSG00000273443" 0 NA NA NA NA NA NA
"ENSG00000273444" 0 NA NA NA NA NA NA
"ENSG00000273445" 0.00888992521533467 0 8.1030458415403 0 1 NA NA
"ENSG00000273447" 0.48387004608359 0.513461465448479 2.01098956750059 0.255327761887222 0.798469959475288 NA NA
"ENSG00000273448" 6.15728257682987 -0.536453315394829 0.535159063263315 -1.0024184438242 0.316141537908274 NA NA
"ENSG00000273449" 2.08731258919363 -1.75411923069928 1.13532167671377 -1.5450416095081 0.122336199085218 NA NA
"ENSG00000273450" 0.334861202998126 0.112947376153116 3.00538850718232 0.0375816224368971 0.970021260740756 NA NA
"ENSG00000273451" 0.828701789353439 0.714785899060434 1.26614483422734 0.564537231237555 0.572388569476923 NA NA
"ENSG00000273454" 0.12207970106008 0.473823599397937 8.10304584151269 0.0584747524159981 0.953370472728074 NA NA
"ENSG00000273455" 0.264070307019784 -0.785566027088067 7.60329189618724 -0.103319198817291 0.917709638708535 NA NA
"ENSG00000273456" 2.45991273538854 -1.31306378224161 0.952015549880867 -1.37924615034484 0.167818873307968 NA NA
"ENSG00000273461" 0 NA NA NA NA NA NA
"ENSG00000273464" 0.26236918978294 0.341130375573044 4.04574540058812 0.0843183002873722 0.932803362688796 NA NA
"ENSG00000273471" 0.552105862600522 -0.515968603928759 1.87482599893318 -0.275208794961429 0.783155830373611 NA NA
"ENSG00000273472" 2.79384124844818 0.490538797314085 0.632835257601633 0.775144544210709 0.43825425280146 NA NA
"ENSG00000273473" 1.00026836173903 0.660714716153654 1.18681712550163 0.556711478084201 0.577724573409024 NA NA
"ENSG00000273474" 0 NA NA NA NA NA NA
"ENSG00000273476" 0.0611184478971708 0 8.10304584153102 0 1 NA NA
"ENSG00000273481" 0.228458670979205 0.794286290233339 6.33073370811569 0.125465124084291 0.900155333773968 NA NA
"ENSG00000273483" 0.121349951745994 -0.48791297888338 8.10304584152392 -0.0602135281504984 0.951985571359532 NA NA
"ENSG00000273485" 1.23229347692192 -0.87852671427565 1.25864077524822 -0.697996387493794 0.48517945326277 NA NA
"ENSG00000273486" 1.54413663579789 0.0233229546215871 1.09700416798952 0.021260588885757 0.983037782240241 NA NA
"ENSG00000273487" 0.173266976736602 -0.468372765328219 8.10261670437488 -0.0578051242477419 0.953903856447008 NA NA
"ENSG00000273489" 0.695549078772309 -1.53107341861467 1.52964036355475 -1.00093685750851 0.316857336060859 NA NA
"ENSG00000273493" 0.0261737973530173 0 8.1030458415403 0 1 NA NA
"ENSG00000273497" 0 NA NA NA NA NA NA
"ENSG00000273499" 0 NA NA NA NA NA NA
"ENSG00000273507" 0.744382221583374 -1.1403312493556 1.50552871437461 -0.757429093492443 0.448792831499541 NA NA
"ENSG00000273512" 0.0742965825721825 0 8.10304584153657 0 1 NA NA
"ENSG00000273515" 0.0146475471832474 0 8.1030458415403 0 1 NA NA
"ENSG00000273521" 0.220740847725103 0.473778483870708 5.7562247021216 0.0823071558857119 0.934402464156438 NA NA
"ENSG00000273523" 0.0120561868881342 0 8.1030458415403 0 1 NA NA
"ENSG00000273536" 0 NA NA NA NA NA NA
"ENSG00000273537" 0 NA NA NA NA NA NA
"ENSG00000273541" 0.0582534269209203 0 8.10304584153365 0 1 NA NA
"ENSG00000273550" 0 NA NA NA NA NA NA
"ENSG00000273551" 0.0112230312477958 0 8.1030458415403 0 1 NA NA
"ENSG00000273552" 0.013355844099843 0 8.1030458415403 0 1 NA NA
"ENSG00000273553" 0.0224411978692878 0 8.10304584153714 0 1 NA NA
"ENSG00000273557" 0 NA NA NA NA NA NA
"ENSG00000273558" 0.210448497956163 0.961137281947804 7.48889655220758 0.128341642222909 0.897878611847386 NA NA
"ENSG00000273565" 0.545981939161996 -0.487973456535685 1.99901590638849 -0.244106840258855 0.807148075014803 NA NA
"ENSG00000273568" 2.05887163309843 0.80295108096539 0.737221854198952 1.08915800093563 0.276084216154218 NA NA
"ENSG00000273569" 0 NA NA NA NA NA NA
"ENSG00000273570" 0 NA NA NA NA NA NA
"ENSG00000273571" 0 NA NA NA NA NA NA
"ENSG00000273580" 0.242302045819931 2.32742742680289 7.96739116626664 0.292119136393987 0.770195535771414 NA NA
"ENSG00000273582" 0 NA NA NA NA NA NA
"ENSG00000273584" 0.0743761803595431 0 8.10304584153694 0 1 NA NA
"ENSG00000273589" 0 NA NA NA NA NA NA
"ENSG00000273595" 0 NA NA NA NA NA NA
"ENSG00000273596" 0 NA NA NA NA NA NA
"ENSG00000273597" 0.0640210241854955 -0.167390126402893 8.10304584153798 -0.0206576798004542 0.983518728435787 NA NA
"ENSG00000273599" 0.473904009779902 -0.400375377758877 2.18792517853918 -0.182993176222871 0.854803372799293 NA NA
"ENSG00000273600" 0 NA NA NA NA NA NA
"ENSG00000273609" 0 NA NA NA NA NA NA
"ENSG00000273612" 0 NA NA NA NA NA NA
"ENSG00000273618" 0 NA NA NA NA NA NA
"ENSG00000273621" 0 NA NA NA NA NA NA
"ENSG00000273623" 0 NA NA NA NA NA NA
"ENSG00000273628" 0 NA NA NA NA NA NA
"ENSG00000273634" 0 NA NA NA NA NA NA
"ENSG00000273637" 3.05774846136064 1.68656144532821 1.06350127612168 1.58585747210259 0.112771644920597 NA NA
"ENSG00000273639" 0 NA NA NA NA NA NA
"ENSG00000273644" 0.0082374088221482 0 8.1030458415403 0 1 NA NA
"ENSG00000273650" 0.188792387773549 1.80788549195002 8.07720931405318 0.223825509734477 0.822893079596633 NA NA
"ENSG00000273654" 0.00880495685168251 0 8.1030458415403 0 1 NA NA
"ENSG00000273658" 0 NA NA NA NA NA NA
"ENSG00000273659" 0.0927152131001945 -0.167434457859473 8.10304584151791 -0.0206631507625912 0.983514364171114 NA NA
"ENSG00000273664" 0 NA NA NA NA NA NA
"ENSG00000273668" 0 NA NA NA NA NA NA
"ENSG00000273669" 0.0955844150777292 -0.16743915212051 8.1030458414921 -0.020663730083215 0.983513902038803 NA NA
"ENSG00000273674" 0.563455561604168 0.307862693322611 2.00334685790674 0.153674183832694 0.87786664127081 NA NA
"ENSG00000273675" 0.278617607074052 -0.487994898017935 4.34743231393589 -0.112248992687855 0.910625984047544 NA NA
"ENSG00000273677" 0 NA NA NA NA NA NA
"ENSG00000273679" 0 NA NA NA NA NA NA
"ENSG00000273680" 0.895182057975307 -0.426479545280004 1.32628515103796 -0.321559466262769 0.747786455315927 NA NA
"ENSG00000273687" 0.245836778281619 -0.265406113372642 6.95486070540071 -0.0381612406940867 0.96955912381637 NA NA
"ENSG00000273691" 2.61562380852081 -0.374401031461655 0.649910499392492 -0.576080909312325 0.564560494579431 NA NA
"ENSG00000273701" 0 NA NA NA NA NA NA
"ENSG00000273702" 4.40167480823749 0.257484957129385 0.487253486633342 0.528441487219448 0.597192948906213 NA NA
"ENSG00000273704" 0 NA NA NA NA NA NA
"ENSG00000273711" 0.9817724086148 -0.11762675662615 1.26618523337386 -0.0928985376908274 0.925984167478865 NA NA
"ENSG00000273712" 0 NA NA NA NA NA NA
"ENSG00000273716" 0 NA NA NA NA NA NA
"ENSG00000273719" 0 NA NA NA NA NA NA
"ENSG00000273720" 0 NA NA NA NA NA NA
"ENSG00000273721" 0 NA NA NA NA NA NA
"ENSG00000273724" 0.0566156999732027 0.771296370869703 8.1016014515042 0.0952029515999579 0.924153625600306 NA NA
"ENSG00000273729" 0.635681901173865 0.859253710978245 1.83125970462275 0.469214556957258 0.638916281391394 NA NA
"ENSG00000273731" 0 NA NA NA NA NA NA
"ENSG00000273734" 0.0320330041100654 -0.167341417303759 8.1030458415403 -0.0206516685918131 0.983523523663385 NA NA
"ENSG00000273736" 0 NA NA NA NA NA NA
"ENSG00000273746" 0 NA NA NA NA NA NA
"ENSG00000273747" 0.171521731048967 -0.785254687608935 8.10253021727643 -0.0969147496586429 0.922794095413236 NA NA
"ENSG00000273750" 0 NA NA NA NA NA NA
"ENSG00000273759" 1.42638711622042 -1.01308313333578 1.05583388434846 -0.959509964923071 0.337301902052315 NA NA
"ENSG00000273760" 0.0201770582413197 1.11486266561483 8.1030458415403 0.137585629825698 0.89056791324757 NA NA
"ENSG00000273763" 0 NA NA NA NA NA NA
"ENSG00000273765" 0.0826600419574638 0 8.10304584151294 0 1 NA NA
"ENSG00000273767" 0 NA NA NA NA NA NA
"ENSG00000273771" 0.915509436159351 1.53380536328553 1.03312173967643 1.48463177608277 0.137641393199148 NA NA
"ENSG00000273773" 0 NA NA NA NA NA NA
"ENSG00000273782" 0 NA NA NA NA NA NA
"ENSG00000273786" 0.799459612922254 -1.15716909945865 1.51252979211915 -0.765055409478835 0.444238550627839 NA NA
"ENSG00000273792" 0.0576486230386135 0 8.10304584153774 0 1 NA NA
"ENSG00000273797" 0.167983988948334 -0.732629788223082 8.09443864174664 -0.0905102652140177 0.927881736974787 NA NA
"ENSG00000273800" 0 NA NA NA NA NA NA
"ENSG00000273805" 0.025151337106478 0 8.10304584153954 0 1 NA NA
"ENSG00000273806" 0 NA NA NA NA NA NA
"ENSG00000273813" 0 NA NA NA NA NA NA
"ENSG00000273816" 0.0796249363333936 0.794345193674597 8.10304584152522 0.098030445490492 0.921908117788508 NA NA
"ENSG00000273821" 0.458298094121899 0.468790535094036 2.23588061584945 0.209667068881464 0.833927529443807 NA NA
"ENSG00000273824" 0.0102248976740533 0 8.1030458415403 0 1 NA NA
"ENSG00000273825" 0 NA NA NA NA NA NA
"ENSG00000273828" 0.137142249350952 1.05145600327072 8.09885699657017 0.129827703306283 0.896702744337044 NA NA
"ENSG00000273838" 0 NA NA NA NA NA NA
"ENSG00000273840" 0.0111582819844231 0 8.1030458415403 0 1 NA NA
"ENSG00000273844" 0 NA NA NA NA NA NA
"ENSG00000273851" 0 NA NA NA NA NA NA
"ENSG00000273853" 0.653037718647483 0.656420483580804 1.52945415042569 0.429186114142816 0.667787787447307 NA NA
"ENSG00000273855" 1.4321638530824 -0.174861149385995 0.983980173410919 -0.177708000741364 0.858952301582578 NA NA
"ENSG00000273858" 0 NA NA NA NA NA NA
"ENSG00000273860" 0.0267120771399288 0 8.10304584153844 0 1 NA NA
"ENSG00000273863" 0 NA NA NA NA NA NA
"ENSG00000273870" 0 NA NA NA NA NA NA
"ENSG00000273876" 0.250095942087428 -0.167459779984551 5.45917285521735 -0.030674936373284 0.975528779630472 NA NA
"ENSG00000273877" 0.0533748855774624 0 8.10304584153984 0 1 NA NA
"ENSG00000273885" 0 NA NA NA NA NA NA
"ENSG00000273890" 0.107234912860283 1.20001384907865 8.0982814141715 0.148181297698385 0.882199691141849 NA NA
"ENSG00000273891" 0.138162908735998 -0.487937188604998 8.10304584151475 -0.0602165158816114 0.951983191812856 NA NA
"ENSG00000273893" 1.4061190985001 0.190069700529892 0.932438429914396 0.203841556109331 0.838477317478233 NA NA
"ENSG00000273900" 0 NA NA NA NA NA NA
"ENSG00000273901" 0.107061260707891 -0.167426251512826 8.10304584151387 -0.0206621380142095 0.983515172054932 NA NA
"ENSG00000273904" 0 NA NA NA NA NA NA
"ENSG00000273906" 6.31120764068818 -0.283967590900875 0.473532665317944 -0.599678990910183 0.548720192353397 NA NA
"ENSG00000273908" 0.0203423750265751 0 8.10304584153379 0 1 NA NA
"ENSG00000273919" 0.0443031664071074 0 8.10304584152672 0 1 NA NA
"ENSG00000273920" 0.117235338049574 -0.167431813278992 8.10304584152657 -0.0206628243938762 0.983514624520088 NA NA
"ENSG00000273925" 0.0651707461201905 0 8.10304584152722 0 1 NA NA
"ENSG00000273933" 0 NA NA NA NA NA NA
"ENSG00000273942" 0 NA NA NA NA NA NA
"ENSG00000273948" 0 NA NA NA NA NA NA
"ENSG00000273951" 0.34304056652983 0.633029872768965 2.61349869510327 0.2422154921887 0.808613191381036 NA NA
"ENSG00000273956" 0.0197874671343183 0 8.10304584153931 0 1 NA NA
"ENSG00000273957" 0 NA NA NA NA NA NA
"ENSG00000273958" 0.0838155875892836 -0.48786276624237 8.10304584151822 -0.0602073313892251 0.951990506705521 NA NA
"ENSG00000273961" 0 NA NA NA NA NA NA
"ENSG00000273965" 0.0628365227047326 0.794377112476706 8.10304584154004 0.0980343846019424 0.921904989898533 NA NA
"ENSG00000273966" 0 NA NA NA NA NA NA
"ENSG00000273971" 0.0437395625770472 -0.167357889047054 8.1030458415403 -0.0206537013759806 0.983521902082149 NA NA
"ENSG00000273972" 0.124431327841033 0 8.10304584148685 0 1 NA NA
"ENSG00000273973" 0.500332676093756 0.569297233466817 2.27384521894079 0.250367627807142 0.802303061800981 NA NA
"ENSG00000273974" 0 NA NA NA NA NA NA
"ENSG00000273978" 0 NA NA NA NA NA NA
"ENSG00000273980" 0.446050198772228 -0.195057689544982 1.84143958854861 -0.105926738383377 0.915640479250058 NA NA
"ENSG00000273982" 0 NA NA NA NA NA NA
"ENSG00000273987" 0.307926854638434 -0.167451299917615 5.07269315679013 -0.0330103348935014 0.973666346080742 NA NA
"ENSG00000273988" 0 NA NA NA NA NA NA
"ENSG00000273989" 0.302487181131245 -0.816649450317686 4.22495377439962 -0.193291925527336 0.846730349585933 NA NA
"ENSG00000273997" 0 NA NA NA NA NA NA
"ENSG00000273998" 0.0337262567285759 0.780764897180956 8.10220153701808 0.0963645366773124 0.923231056640602 NA NA
"ENSG00000274001" 0.531407700127527 0.89108584548429 1.72728248192982 0.515888891832399 0.605932012795916 NA NA
"ENSG00000274002" 0.0123199367350616 0 8.1030458415403 0 1 NA NA
"ENSG00000274004" 0 NA NA NA NA NA NA
"ENSG00000274006" 0 NA NA NA NA NA NA
"ENSG00000274019" 0 NA NA NA NA NA NA
"ENSG00000274021" 0.793153561368889 1.84579130542003 1.20574706287107 1.53082795078506 0.125811919703808 NA NA
"ENSG00000274022" 0 NA NA NA NA NA NA
"ENSG00000274023" 0.763517141717516 1.23018730704341 1.61652569187847 0.76100696278689 0.446652908453966 NA NA
"ENSG00000274024" 0.050121073397918 0 8.10304584152522 0 1 NA NA
"ENSG00000274028" 0 NA NA NA NA NA NA
"ENSG00000274029" 0.0361933725131583 -0.167357889047055 8.1030458415403 -0.0206537013759806 0.983521902082149 NA NA
"ENSG00000274033" 0 NA NA NA NA NA NA
"ENSG00000274038" 0.132788394507679 -0.167444012306037 8.1030458415024 -0.0206643298805516 0.983513423571933 NA NA
"ENSG00000274051" 0 NA NA NA NA NA NA
"ENSG00000274055" 0 NA NA NA NA NA NA
"ENSG00000274064" 0 NA NA NA NA NA NA
"ENSG00000274067" 0 NA NA NA NA NA NA
"ENSG00000274072" 0 NA NA NA NA NA NA
"ENSG00000274075" 0 NA NA NA NA NA NA
"ENSG00000274080" 0.670255141389944 0.386840611775817 1.43307383167933 0.269937670498457 0.787208205671263 NA NA
"ENSG00000274086" 0 NA NA NA NA NA NA
"ENSG00000274090" 0 NA NA NA NA NA NA
"ENSG00000274092" 0 NA NA NA NA NA NA
"ENSG00000274093" 0.0384720962611733 0 8.1030458415403 0 1 NA NA
"ENSG00000274104" 1.54442088284945 0.000670936085106527 1.04556211676486 0.000641698923811926 0.999487998371145 NA NA
"ENSG00000274105" 0.166089785336688 -0.808419633223516 8.10304584149036 -0.0997673774821971 0.920529007794416 NA NA
"ENSG00000274116" 0 NA NA NA NA NA NA
"ENSG00000274121" 0 NA NA NA NA NA NA
"ENSG00000274124" 0.0225448344091149 0 8.1030458415403 0 1 NA NA
"ENSG00000274127" 0 NA NA NA NA NA NA
"ENSG00000274128" 0.0544328178395115 0 8.10304584153774 0 1 NA NA
"ENSG00000274133" 0 NA NA NA NA NA NA
"ENSG00000274139" 0 NA NA NA NA NA NA
"ENSG00000274149" 0 NA NA NA NA NA NA
"ENSG00000274154" 0 NA NA NA NA NA NA
"ENSG00000274156" 0.0719621563601146 0 8.10304584153415 0 1 NA NA
"ENSG00000274157" 0 NA NA NA NA NA NA
"ENSG00000274159" 0.0769865131889007 0 8.10304584152279 0 1 NA NA
"ENSG00000274167" 0 NA NA NA NA NA NA
"ENSG00000274170" 0 NA NA NA NA NA NA
"ENSG00000274177" 0 NA NA NA NA NA NA
"ENSG00000274184" 1.89834268862928 0.143854803425556 0.888464401198975 0.161913975654427 0.87137359706116 NA NA
"ENSG00000274191" 1.52516688951636 0.0994285194628013 0.859332345925694 0.115704383681374 0.907886831914919 NA NA
"ENSG00000274198" 0 NA NA NA NA NA NA
"ENSG00000274199" 0 NA NA NA NA NA NA
"ENSG00000274204" 0.755421201114437 -0.184182537311511 1.56769258757358 -0.117486386534864 0.906474631303213 NA NA
"ENSG00000274212" 0 NA NA NA NA NA NA
"ENSG00000274213" 4.39735745072907 0.566296491275529 0.518704540211751 1.09175156061744 0.274942315388251 NA NA
"ENSG00000274214" 0 NA NA NA NA NA NA
"ENSG00000274215" 0.0938647027843573 -0.487890356749704 8.10304584153422 -0.060210736344215 0.951987794864347 NA NA
"ENSG00000274219" 0.0106008753310464 0 8.10304584153717 0 1 NA NA
"ENSG00000274220" 0.967262735350813 -0.982571757212564 1.28328405568525 -0.765669730609946 0.443872842147109 NA NA
"ENSG00000274227" 0.466295399893911 0.37705769504699 1.97554647179648 0.1908624780181 0.848633337912045 NA NA
"ENSG00000274230" 0 NA NA NA NA NA NA
"ENSG00000274231" 0 NA NA NA NA NA NA
"ENSG00000274235" 0 NA NA NA NA NA NA
"ENSG00000274238" 0.140200945131637 0.601057612909691 8.09159501791011 0.0742817221548159 0.940786220454702 NA NA
"ENSG00000274242" 0 NA NA NA NA NA NA
"ENSG00000274244" 0 NA NA NA NA NA NA
"ENSG00000274248" 2.01482655074107 0.329342401468169 0.701931938601705 0.469194210088575 0.638930823657272 NA NA
"ENSG00000274251" 0.0205262291992615 1.11488119637674 8.1030458415403 0.137587916714144 0.89056610576375 NA NA
"ENSG00000274253" 5.14896612698036 -0.313403376955738 0.499360546669958 -0.627609407762995 0.530259844253819 NA NA
"ENSG00000274256" 0 NA NA NA NA NA NA
"ENSG00000274261" 0 NA NA NA NA NA NA
"ENSG00000274269" 0 NA NA NA NA NA NA
"ENSG00000274270" 0.199255124938271 -0.513832897559615 8.1025610475089 -0.0634161093692211 0.949435159649051 NA NA
"ENSG00000274275" 0.146062609722508 -0.487931048649401 8.10304584149156 -0.0602157581475048 0.951983795302088 NA NA
"ENSG00000274281" 1.85831038172901 -1.44616615982092 0.96274141217072 -1.50213353402987 0.133062625957542 NA NA
"ENSG00000274282" 0 NA NA NA NA NA NA
"ENSG00000274292" 0.690930105590219 -0.0346986312694043 1.57917122591188 -0.0219726845955971 0.982469744811026 NA NA
"ENSG00000274293" 0 NA NA NA NA NA NA
"ENSG00000274294" 0.0109135640315278 -0.167324945560471 8.1030458415403 -0.0206496358076464 0.983525145244689 NA NA
"ENSG00000274295" 0 NA NA NA NA NA NA
"ENSG00000274297" 0.115982875855747 0 8.1030458415022 0 1 NA NA
"ENSG00000274299" 0 NA NA NA NA NA NA
"ENSG00000274308" 0.00881101099143422 0 8.1030458415403 0 1 NA NA
"ENSG00000274310" 0 NA NA NA NA NA NA
"ENSG00000274312" 0.0112725434963834 0 8.1030458415347 0 1 NA NA
"ENSG00000274315" 1.001692930967 -0.618638163662837 1.41591491791386 -0.436917611246239 0.662171099347185 NA NA
"ENSG00000274321" 0 NA NA NA NA NA NA
"ENSG00000274322" 0.0117105097379052 -0.167327004579092 8.1030458415403 -0.0206498899119254 0.98352494254203 NA NA
"ENSG00000274326" 0 NA NA NA NA NA NA
"ENSG00000274328" 0 NA NA NA NA NA NA
"ENSG00000274330" 0.0819564176070355 -0.487881953463467 8.10304584153692 -0.0602096992914123 0.951988620814264 NA NA
"ENSG00000274331" 0 NA NA NA NA NA NA
"ENSG00000274340" 1.10506272272889 -0.797645576352862 1.36887666561393 -0.582700835210105 0.560094710881785 NA NA
"ENSG00000274341" 0.126269091147659 -0.167477620387603 8.10304584149945 -0.0206684774668154 0.983510114983513 NA NA
"ENSG00000274342" 0 NA NA NA NA NA NA
"ENSG00000274343" 0 NA NA NA NA NA NA
"ENSG00000274344" 0 NA NA NA NA NA NA
"ENSG00000274346" 0.376404359730502 -1.88164515161319 2.68497529894578 -0.700805386311001 0.483424476166707 NA NA
"ENSG00000274347" 0 NA NA NA NA NA NA
"ENSG00000274351" 0 NA NA NA NA NA NA
"ENSG00000274353" 0 NA NA NA NA NA NA
"ENSG00000274354" 0.90780545565805 -0.745604512860585 1.27349349784779 -0.585479638585244 0.558225253670476 NA NA
"ENSG00000274356" 0 NA NA NA NA NA NA
"ENSG00000274363" 0.493813791291484 1.58775375563254 2.29299425215282 0.692436866835514 0.488663020352612 NA NA
"ENSG00000274364" 0.0354691696222905 -0.167359948065676 8.1030458415403 -0.0206539554802595 0.983521699379507 NA NA
"ENSG00000274365" 0 NA NA NA NA NA NA
"ENSG00000274367" 0.150764336916181 1.42592103267318 8.07972297098847 0.176481426132204 0.859915739460813 NA NA
"ENSG00000274370" 0.204483070816362 -0.838888410304773 6.67576334534052 -0.125661795799022 0.899999644611601 NA NA
"ENSG00000274373" 0.0893753433257943 -0.487872938029867 8.10304584152773 -0.0602085866933569 0.951989506931468 NA NA
"ENSG00000274378" 0 NA NA NA NA NA NA
"ENSG00000274379" 0 NA NA NA NA NA NA
"ENSG00000274381" 0 NA NA NA NA NA NA
"ENSG00000274383" 3.98802551019037 0.173292803847414 0.526516604796139 0.329130747765327 0.742056864413415 NA NA
"ENSG00000274387" 0 NA NA NA NA NA NA
"ENSG00000274396" 0 NA NA NA NA NA NA
"ENSG00000274397" 0 NA NA NA NA NA NA
"ENSG00000274398" 0 NA NA NA NA NA NA
"ENSG00000274400" 0.478402466560575 0.796880016710833 2.38369335797186 0.334304751928684 0.738149605002501 NA NA
"ENSG00000274403" 0.220374928486569 0.722991950825799 5.75864654126657 0.125548936828268 0.900088985502299 NA NA
"ENSG00000274409" 0 NA NA NA NA NA NA
"ENSG00000274414" 0.132144964246072 -0.167454990711977 8.10304584151231 -0.0206656847298206 0.983512342789413 NA NA
"ENSG00000274415" 0 NA NA NA NA NA NA
"ENSG00000274420" 0 NA NA NA NA NA NA
"ENSG00000274421" 5.08013736009434 -1.38402193899674 0.638553930155827 -2.16743155689136 0.0302019632250839 NA NA
"ENSG00000274425" 6.20885240836055 0.249391065449436 0.432169592106352 0.577067591067498 0.563893796533793 NA NA
"ENSG00000274427" 1.18717986829605 1.22759587299992 1.26634355774086 0.969401917430632 0.33234469603045 NA NA
"ENSG00000274430" 0 NA NA NA NA NA NA
"ENSG00000274441" 0.0139298105332532 -0.167327004579092 8.1030458415403 -0.0206498899119254 0.98352494254203 NA NA
"ENSG00000274444" 0.421281798801388 0.471957538888305 2.07415766812392 0.227541785343249 0.820002481214981 NA NA
"ENSG00000274445" 0 NA NA NA NA NA NA
"ENSG00000274446" 0 NA NA NA NA NA NA
"ENSG00000274447" 1.84781696293141 -1.16725908158017 0.990545156358414 -1.17840067571621 0.238636908466994 NA NA
"ENSG00000274450" 0 NA NA NA NA NA NA
"ENSG00000274451" 0 NA NA NA NA NA NA
"ENSG00000274458" 0 NA NA NA NA NA NA
"ENSG00000274460" 3.2045378207942 0.233244770980775 0.574310454384877 0.406130115166708 0.684646999326715 NA NA
"ENSG00000274468" 0 NA NA NA NA NA NA
"ENSG00000274471" 0.623478439943138 -0.609515548879912 1.5507079189317 -0.39305632056088 0.694277884190636 NA NA
"ENSG00000274478" 0.0837174666248922 1.11480666748516 8.10304584153485 0.137578719075097 0.890573375288285 NA NA
"ENSG00000274481" 0 NA NA NA NA NA NA
"ENSG00000274486" 0 NA NA NA NA NA NA
"ENSG00000274489" 0 NA NA NA NA NA NA
"ENSG00000274491" 0 NA NA NA NA NA NA
"ENSG00000274492" 0.255164585725281 -0.167440012460333 4.8905883829524 -0.034237191795571 0.972688009150985 NA NA
"ENSG00000274499" 0 NA NA NA NA NA NA
"ENSG00000274500" 0.00843519566997121 -0.167324945560471 8.1030458415403 -0.0206496358076464 0.983525145244689 NA NA
"ENSG00000274501" 0.0340343561311063 0 8.10304584153593 0 1 NA NA
"ENSG00000274503" 0 NA NA NA NA NA NA
"ENSG00000274507" 0.013068165174519 0 8.1030458415403 0 1 NA NA
"ENSG00000274508" 0 NA NA NA NA NA NA
"ENSG00000274515" 0.0205190495198346 0 8.1030458415395 0 1 NA NA
"ENSG00000274520" 0 NA NA NA NA NA NA
"ENSG00000274525" 0 NA NA NA NA NA NA
"ENSG00000274528" 0.987785192569685 -2.23381687890811 1.38958485380935 -1.60754262165742 0.107935387508658 NA NA
"ENSG00000274532" 0 NA NA NA NA NA NA
"ENSG00000274541" 0 NA NA NA NA NA NA
"ENSG00000274547" 0 NA NA NA NA NA NA
"ENSG00000274549" 0 NA NA NA NA NA NA
"ENSG00000274551" 0 NA NA NA NA NA NA
"ENSG00000274554" 0.0547155826268673 -0.167370786163529 8.10304584151517 -0.020655293014143 0.983520632409488 NA NA
"ENSG00000274559" 0.00880495685168251 0 8.1030458415403 0 1 NA NA
"ENSG00000274560" 0.0733619400926322 -0.487859560378945 8.10304584153707 -0.0602069357522483 0.951990821806534 NA NA
"ENSG00000274561" 5.43420184911585 1.06380935886599 0.443433347953582 2.39902876898052 0.0164386231056057 NA NA
"ENSG00000274562" 0 NA NA NA NA NA NA
"ENSG00000274565" 0.719941894659325 0.289140464827681 1.386172615724 0.208589075810492 0.834769039235457 NA NA
"ENSG00000274569" 0.0112119951205771 0 8.1030458415403 0 1 NA NA
"ENSG00000274578" 1.24984028609991 -0.158018752885856 0.908164348078438 -0.173997969883098 0.861867057693944 NA NA
"ENSG00000274579" 0 NA NA NA NA NA NA
"ENSG00000274584" 0 NA NA NA NA NA NA
"ENSG00000274591" 0.4779381225692 -1.06754047558605 2.32307459864134 -0.459537750621698 0.645848049394617 NA NA
"ENSG00000274594" 0.0400999704867071 0 8.10304584152862 0 1 NA NA
"ENSG00000274598" 0.66799946934396 -1.69905542769516 1.68032926181564 -1.01114434313861 0.311947349564191 NA NA
"ENSG00000274601" 0 NA NA NA NA NA NA
"ENSG00000274606" 0 NA NA NA NA NA NA
"ENSG00000274612" 0 NA NA NA NA NA NA
"ENSG00000274614" 0 NA NA NA NA NA NA
"ENSG00000274617" 0 NA NA NA NA NA NA
"ENSG00000274624" 0.094399538195682 0 8.10304584152661 0 1 NA NA
"ENSG00000274625" 0 NA NA NA NA NA NA
"ENSG00000274629" 0 NA NA NA NA NA NA
"ENSG00000274630" 0 NA NA NA NA NA NA
"ENSG00000274631" 0 NA NA NA NA NA NA
"ENSG00000274637" 0 NA NA NA NA NA NA
"ENSG00000274642" 0.0136372806150015 -0.167327004579092 8.1030458415403 -0.0206498899119254 0.98352494254203 NA NA
"ENSG00000274647" 0 NA NA NA NA NA NA
"ENSG00000274649" 0 NA NA NA NA NA NA
"ENSG00000274652" 0 NA NA NA NA NA NA
"ENSG00000274653" 0.492662203524359 -0.787403789284326 1.91732837416601 -0.410677586528091 0.681308963993055 NA NA
"ENSG00000274654" 0.292501094460677 -0.48798815002575 4.23748261250511 -0.115159917963005 0.908318368082382 NA NA
"ENSG00000274655" 0 NA NA NA NA NA NA
"ENSG00000274664" 0 NA NA NA NA NA NA
"ENSG00000274666" 0 NA NA NA NA NA NA
"ENSG00000274667" 1.83270628100342 0.665136133905426 0.70949319880179 0.93748063410435 0.348511380784399 NA NA
"ENSG00000274670" 0 NA NA NA NA NA NA
"ENSG00000274677" 0.20379699007758 -1.18639324056191 8.10103168052971 -0.14644964831002 0.883566436084921 NA NA
"ENSG00000274678" 0.487386565747939 0.110953582301532 1.84233754064906 0.0602243507790886 0.951976951794104 NA NA
"ENSG00000274682" 0 NA NA NA NA NA NA
"ENSG00000274685" 0.0110535018371743 0 8.10304584153701 0 1 NA NA
"ENSG00000274688" 0 NA NA NA NA NA NA
"ENSG00000274691" 0 NA NA NA NA NA NA
"ENSG00000274693" 0 NA NA NA NA NA NA
"ENSG00000274695" 0 NA NA NA NA NA NA
"ENSG00000274698" 0.56028237531277 -0.170174634763926 1.82260588077585 -0.0933688607936926 0.925610527912411 NA NA
"ENSG00000274702" 0.010468704978083 0 8.1030458415403 0 1 NA NA
"ENSG00000274709" 0 NA NA NA NA NA NA
"ENSG00000274712" 0 NA NA NA NA NA NA
"ENSG00000274717" 0 NA NA NA NA NA NA
"ENSG00000274718" 0.141984456794366 0 8.1030458415143 0 1 NA NA
"ENSG00000274719" 0.0214702803071377 0.794407901749145 8.1030458415403 0.0980381843178783 0.921901972698074 NA NA
"ENSG00000274721" 0.0503269473992186 -0.814928951622013 8.10291359272877 -0.100572336394318 0.919889957693956 NA NA
"ENSG00000274723" 0.0471679648836079 -0.167374360790346 8.1030458415403 -0.0206557341601477 0.983520280500981 NA NA
"ENSG00000274727" 0 NA NA NA NA NA NA
"ENSG00000274730" 0 NA NA NA NA NA NA
"ENSG00000274732" 0 NA NA NA NA NA NA
"ENSG00000274737" 0.221006450844638 -1.1264345224844 5.76214043967557 -0.195488904561969 0.845010222994576 NA NA
"ENSG00000274740" 0 NA NA NA NA NA NA
"ENSG00000274748" 0 NA NA NA NA NA NA
"ENSG00000274751" 0.113826624155386 2.34093845277167 8.05105619212847 0.290761658707638 0.771233610899454 NA NA
"ENSG00000274756" 0.190871673456969 0.473743482969545 8.1030458414482 0.0584648652172596 0.953378348097949 NA NA
"ENSG00000274758" 0 NA NA NA NA NA NA
"ENSG00000274760" 0 NA NA NA NA NA NA
"ENSG00000274765" 0.0145588991855777 0 8.1030458415403 0 1 NA NA
"ENSG00000274766" 0.0416341372068878 -0.167370115765112 8.10304584152307 -0.0206552102799968 0.983520698407705 NA NA
"ENSG00000274767" 0 NA NA NA NA NA NA
"ENSG00000274776" 0.216906803659305 -0.868060813478414 5.79861667369548 -0.149701361950038 0.881000233609584 NA NA
"ENSG00000274777" 0 NA NA NA NA NA NA
"ENSG00000274797" 0.0429852363073343 -0.167357889047054 8.1030458415403 -0.0206537013759805 0.983521902082149 NA NA
"ENSG00000274798" 0.0112119951205771 0 8.1030458415403 0 1 NA NA
"ENSG00000274800" 0 NA NA NA NA NA NA
"ENSG00000274813" 0 NA NA NA NA NA NA
"ENSG00000274814" 0 NA NA NA NA NA NA
"ENSG00000274817" 0 NA NA NA NA NA NA
"ENSG00000274818" 2.49606928508517 -0.0852781771646149 0.765718569079919 -0.111370130761077 0.911322844885333 NA NA
"ENSG00000274819" 0 NA NA NA NA NA NA
"ENSG00000274820" 0 NA NA NA NA NA NA
"ENSG00000274825" 1.9286791978268 -0.0526690237069993 0.834515189994137 -0.0631133193721368 0.949676268119672 NA NA
"ENSG00000274828" 5.14718432805159 -0.0456631501525434 0.531827860748613 -0.085860770980044 0.931577096527655 NA NA
"ENSG00000274832" 0 NA NA NA NA NA NA
"ENSG00000274833" 0 NA NA NA NA NA NA
"ENSG00000274834" 0.0648601584347432 -0.485823922320174 8.10300423047947 -0.0599560247658203 0.952190658798309 NA NA
"ENSG00000274835" 0 NA NA NA NA NA NA
"ENSG00000274836" 0 NA NA NA NA NA NA
"ENSG00000274837" 0 NA NA NA NA NA NA
"ENSG00000274844" 0 NA NA NA NA NA NA
"ENSG00000274845" 0.0389896256451163 0.794391430005851 8.1030458415403 0.0980361515337109 0.921903586849473 NA NA
"ENSG00000274849" 0.380644847592752 0.103987348546459 2.9816229127302 0.0348760898309706 0.972178546562388 NA NA
"ENSG00000274855" 0 NA NA NA NA NA NA
"ENSG00000274859" 0.397252105479768 -1.74845043482884 2.93760609762907 -0.595195671822714 0.551712683099808 NA NA
"ENSG00000274863" 0 NA NA NA NA NA NA
"ENSG00000274864" 0 NA NA NA NA NA NA
"ENSG00000274866" 0 NA NA NA NA NA NA
"ENSG00000274867" 0 NA NA NA NA NA NA
"ENSG00000274874" 0.17847865187505 -0.789191290450979 8.10262469739869 -0.0973994625105054 0.922409171555116 NA NA
"ENSG00000274878" 0 NA NA NA NA NA NA
"ENSG00000274879" 0.0229719408093413 0 8.10304584152984 0 1 NA NA
"ENSG00000274884" 0 NA NA NA NA NA NA
"ENSG00000274892" 0 NA NA NA NA NA NA
"ENSG00000274893" 0.213442615023803 0.794216058428941 8.10304584144161 0.0980145088612311 0.921920772437174 NA NA
"ENSG00000274895" 0.0126043354413591 -0.167324945560468 8.1030458415403 -0.020649635807646 0.983525145244689 NA NA
"ENSG00000274898" 0.36452928364085 1.57920762785808 2.77183627656013 0.569733371776883 0.568858552059168 NA NA
"ENSG00000274899" 0 NA NA NA NA NA NA
"ENSG00000274901" 0.0144143174891462 0 8.1030458415403 0 1 NA NA
"ENSG00000274902" 0.0549664863115314 0 8.10304584152168 0 1 NA NA
"ENSG00000274903" 0 NA NA NA NA NA NA
"ENSG00000274904" 0.0843440107012361 1.11479988956163 8.10304584151893 0.137577882609221 0.890574036405054 NA NA
"ENSG00000274915" 0 NA NA NA NA NA NA
"ENSG00000274918" 0.120481128474027 -0.487919299944354 8.1030458414641 -0.0602143082355059 0.951984950069081 NA NA
"ENSG00000274919" 0 NA NA NA NA NA NA
"ENSG00000274922" 0.946115430036288 -0.757616266813241 1.39757708705001 -0.542092650082298 0.587754681750244 NA NA
"ENSG00000274923" 0 NA NA NA NA NA NA
"ENSG00000274929" 0.283006819908383 1.30360987167462 8.08676833744911 0.161202821359148 0.87193365905824 NA NA
"ENSG00000274930" 0 NA NA NA NA NA NA
"ENSG00000274934" 0.0112230312477958 0 8.1030458415403 0 1 NA NA
"ENSG00000274937" 0 NA NA NA NA NA NA
"ENSG00000274943" 0.320022847131217 1.1075464888405 3.16027863178299 0.350458493659984 0.725994634627867 NA NA
"ENSG00000274944" 0 NA NA NA NA NA NA
"ENSG00000274949" 0 NA NA NA NA NA NA
"ENSG00000274954" 0.0364942284331488 0 8.10304584151804 0 1 NA NA
"ENSG00000274964" 4.43867026816976 0.339914677569155 0.495199313630901 0.686419928728964 0.492448341034818 NA NA
"ENSG00000274966" 0 NA NA NA NA NA NA
"ENSG00000274970" 0 NA NA NA NA NA NA
"ENSG00000274976" 0.00986299089135307 0 8.10304584153879 0 1 NA NA
"ENSG00000274977" 0 NA NA NA NA NA NA
"ENSG00000274979" 0.0109135640315278 -0.167324945560471 8.1030458415403 -0.0206496358076464 0.983525145244689 NA NA
"ENSG00000274987" 0.534093185410796 -0.229843581211498 1.97184423890746 -0.116562747034648 0.907206559986427 NA NA
"ENSG00000274993" 0.0889013314444412 0 8.10304584151616 0 1 NA NA
"ENSG00000274995" 0.324406387519523 2.34117873649446 2.67537326660196 0.875084895898669 0.381527714713572 NA NA
"ENSG00000274996" 0 NA NA NA NA NA NA
"ENSG00000275001" 0 NA NA NA NA NA NA
"ENSG00000275005" 0.242604551295805 1.55148421803984 6.95929617076062 0.222936943617714 0.823584583010936 NA NA
"ENSG00000275012" 0 NA NA NA NA NA NA
"ENSG00000275015" 0 NA NA NA NA NA NA
"ENSG00000275016" 0.182430777299906 0 8.10304584146958 0 1 NA NA
"ENSG00000275017" 0 NA NA NA NA NA NA
"ENSG00000275024" 0.273670871432062 1.11483406410906 5.84472894271945 0.190741790600532 0.848727895571057 NA NA
"ENSG00000275025" 0.0291477490098598 -0.167339698389048 8.10304584153399 -0.0206514564599043 0.983523692884071 NA NA
"ENSG00000275033" 0 NA NA NA NA NA NA
"ENSG00000275038" 0.0127985154158495 0 8.1030458415403 0 1 NA NA
"ENSG00000275040" 0.0565929054764808 -0.167369155984316 8.10304584150169 -0.0206550918331346 0.98352079289447 NA NA
"ENSG00000275046" 0 NA NA NA NA NA NA
"ENSG00000275054" 0 NA NA NA NA NA NA
"ENSG00000275055" 3.02290514141847 -1.14716487909838 0.647645875124109 -1.7712841587674 0.0765134603697833 NA NA
"ENSG00000275056" 1.28812362935598 -1.61386393816536 1.25493680060858 -1.28601212219031 0.198438831093027 NA NA
"ENSG00000275069" 0 NA NA NA NA NA NA
"ENSG00000275071" 0 NA NA NA NA NA NA
"ENSG00000275075" 0 NA NA NA NA NA NA
"ENSG00000275078" 0 NA NA NA NA NA NA
"ENSG00000275088" 0.0112119951205771 0 8.1030458415403 0 1 NA NA
"ENSG00000275091" 0.579531747557768 1.05986303941476 1.93162991357635 0.548688458366467 0.583219268135896 NA NA
"ENSG00000275092" 0.831828587271125 0.744864366765939 1.33358141674536 0.558544350883204 0.576472728141413 NA NA
"ENSG00000275094" 0 NA NA NA NA NA NA
"ENSG00000275097" 1.11448450974744 0.106545465713743 1.53250163449921 0.0695238839001693 0.944572622044136 NA NA
"ENSG00000275103" 0 NA NA NA NA NA NA
"ENSG00000275106" 0.152078586039307 0.473799528310648 8.10304584151 0.0584717817938884 0.953372838893027 NA NA
"ENSG00000275110" 0 NA NA NA NA NA NA
"ENSG00000275115" 0 NA NA NA NA NA NA
"ENSG00000275119" 0 NA NA NA NA NA NA
"ENSG00000275121" 0 NA NA NA NA NA NA
"ENSG00000275129" 0 NA NA NA NA NA NA
"ENSG00000275130" 0 NA NA NA NA NA NA
"ENSG00000275134" 0 NA NA NA NA NA NA
"ENSG00000275138" 0 NA NA NA NA NA NA
"ENSG00000275139" 0.221102913300635 0.152623792654644 4.68769930492343 0.0325583581042294 0.974026777629296 NA NA
"ENSG00000275146" 0 NA NA NA NA NA NA
"ENSG00000275155" 4.43311126407934 -0.51901580031208 0.577819099936071 -0.898232336676831 0.369061697151205 NA NA
"ENSG00000275157" 0 NA NA NA NA NA NA
"ENSG00000275161" 0 NA NA NA NA NA NA
"ENSG00000275162" 0.0216807000986601 0 8.1030458415403 0 1 NA NA
"ENSG00000275163" 0 NA NA NA NA NA NA
"ENSG00000275173" 0 NA NA NA NA NA NA
"ENSG00000275178" 0 NA NA NA NA NA NA
"ENSG00000275185" 6.80714094332594 0.517204227265623 0.376013229201926 1.37549476214805 0.168978108469141 0.452888391248475 NA
"ENSG00000275186" 0 NA NA NA NA NA NA
"ENSG00000275191" 0.66223214143488 -0.36250895238427 1.77743072710321 -0.203951100235041 0.838391712003937 NA NA
"ENSG00000275197" 0.0348069988562501 1.11485031190878 8.1030458415403 0.137584105250089 0.89056911822391 NA NA
"ENSG00000275201" 0 NA NA NA NA NA NA
"ENSG00000275202" 2.4824682225316 -0.175836129740713 0.746083524223751 -0.235678880489498 0.813681859233975 NA NA
"ENSG00000275206" 0 NA NA NA NA NA NA
"ENSG00000275210" 0.00880495685168251 0 8.1030458415403 0 1 NA NA
"ENSG00000275223" 0.14789099758443 0.412171675244176 8.09897834564456 0.0508918109980912 0.959411730932452 NA NA
"ENSG00000275227" 0 NA NA NA NA NA NA
"ENSG00000275228" 0.0509421133811485 1.18548424595666 8.09903828391333 0.146373458724268 0.883626578495469 NA NA
"ENSG00000275231" 0 NA NA NA NA NA NA
"ENSG00000275232" 0 NA NA NA NA NA NA
"ENSG00000275234" 0.0326775008405265 -0.167359324800446 8.10304584153617 -0.0206538785628687 0.983521760737617 NA NA
"ENSG00000275236" 0.611105325666543 0.399384538807077 1.62758090687426 0.245385367400315 0.806158057851841 NA NA
"ENSG00000275248" 0.0974953936460859 -0.167437114338619 8.10304584150726 -0.0206634785997304 0.983514102650759 NA NA
"ENSG00000275250" 0 NA NA NA NA NA NA
"ENSG00000275254" 0 NA NA NA NA NA NA
"ENSG00000275263" 1.2972532909824 0.573595814523339 0.906377625195252 0.632844190521335 0.526835395895691 NA NA
"ENSG00000275265" 0.176161230888102 0 8.10304584146598 0 1 NA NA
"ENSG00000275266" 0 NA NA NA NA NA NA
"ENSG00000275278" 0 NA NA NA NA NA NA
"ENSG00000275280" 0 NA NA NA NA NA NA
"ENSG00000275285" 0 NA NA NA NA NA NA
"ENSG00000275286" 0.0739242232796918 1.11481736842219 8.1030458415403 0.137580039681755 0.890572331521765 NA NA
"ENSG00000275295" 0 NA NA NA NA NA NA
"ENSG00000275296" 0 NA NA NA NA NA NA
"ENSG00000275297" 0.0760733151370642 0.794348313667346 8.10304584153996 0.0980308305298174 0.921907812044213 NA NA
"ENSG00000275307" 0 NA NA NA NA NA NA
"ENSG00000275310" 0 NA NA NA NA NA NA
"ENSG00000275312" 0 NA NA NA NA NA NA
"ENSG00000275314" 0 NA NA NA NA NA NA
"ENSG00000275315" 0 NA NA NA NA NA NA
"ENSG00000275318" 0.429019186991731 -2.14144019954816 2.42805953206464 -0.881955393295996 0.377800929901497 NA NA
"ENSG00000275320" 0 NA NA NA NA NA NA
"ENSG00000275322" 1.81513899702508 0.769060177342396 0.919594370732668 0.836303702826784 0.40298407058653 NA NA
"ENSG00000275327" 0.043564381226148 -0.167374352703033 8.10304584154027 -0.0206557331620893 0.983520281297146 NA NA
"ENSG00000275329" 0.36253059878264 0.873537729758691 2.73889102466735 0.318938476153788 0.749773166974876 NA NA
"ENSG00000275332" 0.0386573293657803 0 8.10304584152499 0 1 NA NA
"ENSG00000275339" 0 NA NA NA NA NA NA
"ENSG00000275343" 0.132514708652057 0 8.10304584149872 0 1 NA NA
"ENSG00000275345" 0.243256093343923 0.968961380660149 4.09749228550621 0.236476682113007 0.813062799209936 NA NA
"ENSG00000275348" 0 NA NA NA NA NA NA
"ENSG00000275350" 0.0376909463996111 0.762190177626311 8.10100758381087 0.0940858491664023 0.925040961243645 NA NA
"ENSG00000275352" 0 NA NA NA NA NA NA
"ENSG00000275358" 0 NA NA NA NA NA NA
"ENSG00000275359" 0 NA NA NA NA NA NA
"ENSG00000275361" 0 NA NA NA NA NA NA
"ENSG00000275367" 0.920992200745176 -0.169545533087675 1.45424019166523 -0.116587021909724 0.907187322598692 NA NA
"ENSG00000275371" 0.171287821876574 -0.48796953146535 8.10304584145292 -0.0602205073268912 0.951980012869373 NA NA
"ENSG00000275372" 0 NA NA NA NA NA NA
"ENSG00000275381" 0.338182289414753 -1.40300669899327 2.52007524924548 -0.556732065605314 0.577710505106725 NA NA
"ENSG00000275383" 0.395532852855588 1.95745945803195 2.00739243702247 0.975125452268522 0.329498034743154 NA NA
"ENSG00000275386" 0 NA NA NA NA NA NA
"ENSG00000275387" 0 NA NA NA NA NA NA
"ENSG00000275389" 0.256545636690139 -0.83456806185047 5.47438392368203 -0.152449677166439 0.878832278215098 NA NA
"ENSG00000275390" 0 NA NA NA NA NA NA
"ENSG00000275392" 0.021482228437955 -0.167341417303762 8.1030458415403 -0.0206516685918134 0.983523523663385 NA NA
"ENSG00000275393" 0.109413296777996 -0.167466358680873 8.10304584151628 -0.0206670876552188 0.983511223655914 NA NA
"ENSG00000275400" 0 NA NA NA NA NA NA
"ENSG00000275401" 0.830563460657331 1.01490851912734 1.48991799982885 0.681184145197202 0.495754978929022 NA NA
"ENSG00000275406" 0.0126043354413591 -0.167324945560468 8.1030458415403 -0.020649635807646 0.983525145244689 NA NA
"ENSG00000275409" 0.306596185396518 0.166595129200149 3.88299671752097 0.0429037522613484 0.965778257634569 NA NA
"ENSG00000275413" 0.289002607075653 -0.635612940034014 3.33956385283965 -0.190328129073965 0.849052012689055 NA NA
"ENSG00000275414" 0 NA NA NA NA NA NA
"ENSG00000275417" 0.270657102151056 0.153238359828171 4.37687812503986 0.0350108811464279 0.972071064293432 NA NA
"ENSG00000275418" 0 NA NA NA NA NA NA
"ENSG00000275419" 0 NA NA NA NA NA NA
"ENSG00000275426" 0.427843933999507 0.36170481975454 2.81830023467578 0.128341478776533 0.897878741189098 NA NA
"ENSG00000275427" 0.020772062844334 0 8.10304584153768 0 1 NA NA
"ENSG00000275431" 0.015427605311482 -0.167327004579092 8.1030458415403 -0.0206498899119254 0.98352494254203 NA NA
"ENSG00000275432" 0 NA NA NA NA NA NA
"ENSG00000275437" 0.530763015974903 -1.38709411991846 2.15387632179929 -0.643998964044376 0.519576105766414 NA NA
"ENSG00000275438" 0.0529793013001347 -0.167380980229333 8.1030458415312 -0.0206565510676789 0.983519628842112 NA NA
"ENSG00000275441" 3.57382698783917 -0.664129186223641 0.604436883441033 -1.09875688333707 0.271874123585646 NA NA
"ENSG00000275443" 0 NA NA NA NA NA NA
"ENSG00000275445" 0.100153260828402 2.16740988226329 8.07690215369744 0.268346680573702 0.788432477462233 NA NA
"ENSG00000275448" 0 NA NA NA NA NA NA
"ENSG00000275454" 0.13358362693333 0.425670819003412 8.09991440967926 0.0525525082703026 0.958088457553368 NA NA
"ENSG00000275457" 4.9706955833633 -0.493319689337363 0.504623750336635 -0.977599030977571 0.328272676806979 NA NA
"ENSG00000275461" 0 NA NA NA NA NA NA
"ENSG00000275464" 0 NA NA NA NA NA NA
"ENSG00000275465" 0.299499331065714 0.17099873190893 3.05925448848625 0.0558955564345817 0.955425010749116 NA NA
"ENSG00000275467" 0.0821506189814306 0 8.10304584150076 0 1 NA NA
"ENSG00000275468" 0.0375163389055757 -0.167359948065676 8.1030458415403 -0.0206539554802596 0.983521699379507 NA NA
"ENSG00000275476" 0.169277018999226 0.469338239108766 8.10277072089855 0.0579231790303847 0.953809819919889 NA NA
"ENSG00000275479" 1.68329384709187 -0.103003183537051 1.09065050323009 -0.094441971311611 0.924758076492125 NA NA
"ENSG00000275480" 0 NA NA NA NA NA NA
"ENSG00000275481" 0.67895976868109 -0.418727202838957 1.4729312263356 -0.284281570892266 0.776194608079472 NA NA
"ENSG00000275484" 0.449964969498756 -0.0999435719136147 2.09512199947813 -0.0477029843314659 0.961952955659986 NA NA
"ENSG00000275485" 0.581070278018317 -1.74948153823054 1.77815695906828 -0.983873515388226 0.32517770721252 NA NA
"ENSG00000275488" 0.19743807473691 -1.09998227429439 7.70902923175082 -0.142687521505813 0.886536972266329 NA NA
"ENSG00000275490" 0 NA NA NA NA NA NA
"ENSG00000275493" 0.120641943928226 0.759402057752995 8.10082904018424 0.0937437457309583 0.925312719194102 NA NA
"ENSG00000275494" 2.3104017321277 0.443682569752716 0.683462959712445 0.649168420099002 0.516229521394988 NA NA
"ENSG00000275496" 2.093422432678 2.07729260255544 1.81045657150328 1.14738604352746 0.251222106735317 NA NA
"ENSG00000275497" 0 NA NA NA NA NA NA
"ENSG00000275502" 0 NA NA NA NA NA NA
"ENSG00000275503" 0 NA NA NA NA NA NA
"ENSG00000275508" 0 NA NA NA NA NA NA
"ENSG00000275512" 1.91702855372786 -0.643869655506476 0.782202153257533 -0.823149939980399 0.410422732392735 NA NA
"ENSG00000275515" 0 NA NA NA NA NA NA
"ENSG00000275516" 0 NA NA NA NA NA NA
"ENSG00000275527" 0.160839476914168 0.74097607307478 8.09957432388797 0.0914833352278069 0.927108547267336 NA NA
"ENSG00000275532" 0.493890469031197 1.36964402938557 2.15563502017516 0.635378446057289 0.525181622100291 NA NA
"ENSG00000275540" 0 NA NA NA NA NA NA
"ENSG00000275547" 0.0082374088221482 0 8.1030458415403 0 1 NA NA
"ENSG00000275550" 0.00843519566997121 -0.167324945560471 8.1030458415403 -0.0206496358076464 0.983525145244689 NA NA
"ENSG00000275552" 0.131790474918363 0.491447493144127 8.10266360073041 0.0606525850462094 0.951635893765568 NA NA
"ENSG00000275559" 0 NA NA NA NA NA NA
"ENSG00000275563" 0 NA NA NA NA NA NA
"ENSG00000275567" 0 NA NA NA NA NA NA
"ENSG00000275569" 0.297955867128896 0.413009268295376 3.65648222577038 0.112952625718934 0.91006811396212 NA NA
"ENSG00000275576" 0.453297894224214 -1.28630456859889 2.19828177154554 -0.585140897426691 0.558452981426035 NA NA
"ENSG00000275578" 0 NA NA NA NA NA NA
"ENSG00000275580" 1.1080777691253 -0.421307540053112 1.27815214123402 -0.329622371595256 0.741685316425173 NA NA
"ENSG00000275582" 0.00981666663675529 0 8.1030458415403 0 1 NA NA
"ENSG00000275589" 0 NA NA NA NA NA NA
"ENSG00000275598" 0.0102248976740533 0 8.1030458415403 0 1 NA NA
"ENSG00000275601" 1.05631209399944 1.92917832880614 1.23018550389808 1.56820115559253 0.116834194815096 NA NA
"ENSG00000275609" 0 NA NA NA NA NA NA
"ENSG00000275612" 0.306959625313063 0.473780689616732 5.58943807034313 0.0847635636452533 0.932449361250134 NA NA
"ENSG00000275613" 0.0624088768907488 0 8.1030458415403 0 1 NA NA
"ENSG00000275625" 0 NA NA NA NA NA NA
"ENSG00000275628" 0 NA NA NA NA NA NA
"ENSG00000275630" 1.6487709727532 1.33742253556499 1.02215562720861 1.30843337351411 0.190726359170283 NA NA
"ENSG00000275632" 6.42151480783691 -0.200187812486352 0.43020883100939 -0.465327064571538 0.641697256066194 NA NA
"ENSG00000275634" 0 NA NA NA NA NA NA
"ENSG00000275636" 0.163018720390995 1.11471904934877 8.10304584144731 0.137567906088714 0.890581921544298 NA NA
"ENSG00000275638" 0.0689481379741562 -0.487843877444784 8.103045841534 -0.0602050003153419 0.951992363265519 NA NA
"ENSG00000275645" 1.15727541178322 -0.209434440173788 1.14617365599054 -0.182724876879841 0.855013895447854 NA NA
"ENSG00000275646" 0 NA NA NA NA NA NA
"ENSG00000275647" 0 NA NA NA NA NA NA
"ENSG00000275649" 0 NA NA NA NA NA NA
"ENSG00000275654" 0 NA NA NA NA NA NA
"ENSG00000275656" 0 NA NA NA NA NA NA
"ENSG00000275664" 0.0082374088221482 0 8.1030458415403 0 1 NA NA
"ENSG00000275665" 0.0867712596660824 -0.167429859065076 8.10304584152281 -0.0206625832235956 0.983514816905057 NA NA
"ENSG00000275666" 0 NA NA NA NA NA NA
"ENSG00000275672" 6.32155235066372 -1.29810903770316 0.608446888411275 -2.13347962234251 0.0328854015464339 NA NA
"ENSG00000275674" 0.0542293025353257 1.09278035111115 8.1016676924257 0.134883383594318 0.892704077452323 NA NA
"ENSG00000275675" 0 NA NA NA NA NA NA
"ENSG00000275676" 0.128295688807704 -1.1914878215597 8.10166823120976 -0.147066972820458 0.883079158248965 NA NA
"ENSG00000275678" 0.15089219367615 -1.00458826455319 8.10154211495022 -0.123999634921278 0.901315564123304 NA NA
"ENSG00000275681" 0 NA NA NA NA NA NA
"ENSG00000275689" 0 NA NA NA NA NA NA
"ENSG00000275693" 0.0110535018371743 0 8.10304584153701 0 1 NA NA
"ENSG00000275703" 0.268910136698911 2.35200589192911 4.27325328870579 0.550401704047233 0.58204388014953 NA NA
"ENSG00000275709" 0.946803225459777 -1.29880774509627 1.51816118169753 -0.855513736455842 0.392266803146722 NA NA
"ENSG00000275710" 0.08448505411388 -0.83228052567553 8.10259378412666 -0.102717789864525 0.918186954058907 NA NA
"ENSG00000275716" 0 NA NA NA NA NA NA
"ENSG00000275719" 0.682856816956964 -0.204247711577001 1.55248564425536 -0.13156173928743 0.89533095002787 NA NA
"ENSG00000275720" 0.0251184521509111 0 8.1030458415403 0 1 NA NA
"ENSG00000275725" 0.0112230312477958 0 8.1030458415403 0 1 NA NA
"ENSG00000275728" 0.0448875110125263 -0.167373662869174 8.10304584152165 -0.0206556480294753 0.983520349208655 NA NA
"ENSG00000275733" 0 NA NA NA NA NA NA
"ENSG00000275734" 3.79310428851447 0.573590217114192 0.524893702296911 1.09277405044905 0.274493017740444 NA NA
"ENSG00000275741" 0 NA NA NA NA NA NA
"ENSG00000275756" 0 NA NA NA NA NA NA
"ENSG00000275759" 0.196258258905331 0.255609943842833 8.10231620578657 0.0315477620658991 0.974832702461808 NA NA
"ENSG00000275765" 0.34399047692688 -0.803874967052895 2.48887332675629 -0.322987497359125 0.746704710711263 NA NA
"ENSG00000275767" 0 NA NA NA NA NA NA
"ENSG00000275769" 1.01625701821007 -1.10917912571139 1.45322901127438 -0.763251433260826 0.445313460269603 NA NA
"ENSG00000275772" 0 NA NA NA NA NA NA
"ENSG00000275773" 0 NA NA NA NA NA NA
"ENSG00000275778" 5.87920866326176 0.0265231315424938 0.503896203770036 0.0526361011336338 0.958021852282524 NA NA
"ENSG00000275785" 0 NA NA NA NA NA NA
"ENSG00000275799" 0.374442299621719 -0.500026246858005 2.76693227619721 -0.180715029117094 0.856591261488748 NA NA
"ENSG00000275801" 0 NA NA NA NA NA NA
"ENSG00000275805" 0.295094445289383 -0.80748412933495 3.30813082582365 -0.244090748476946 0.807160537528545 NA NA
"ENSG00000275807" 3.98004369026272 -0.282508871611098 0.509315791825164 -0.554683118304088 0.579111425174778 NA NA
"ENSG00000275812" 0.0398966634965692 0 8.10304584153826 0 1 NA NA
"ENSG00000275823" 0 NA NA NA NA NA NA
"ENSG00000275826" 0.0126043354413591 -0.167324945560468 8.1030458415403 -0.020649635807646 0.983525145244689 NA NA
"ENSG00000275827" 0 NA NA NA NA NA NA
"ENSG00000275833" 0 NA NA NA NA NA NA
"ENSG00000275834" 0 NA NA NA NA NA NA
"ENSG00000275839" 0.197627858197077 -0.761897666844087 8.1026938169454 -0.0940301687385384 0.925085191712537 NA NA
"ENSG00000275846" 0.201299098771453 2.11200998953501 8.0578110949934 0.2621071609444 0.79323882609822 NA NA
"ENSG00000275850" 0 NA NA NA NA NA NA
"ENSG00000275854" 2.11367635232134 0.0593584109240753 0.795716733924206 0.0745974143730013 0.940535031424408 NA NA
"ENSG00000275856" 0 NA NA NA NA NA NA
"ENSG00000275857" 1.00414089702889 1.20518577252355 1.21953082218061 0.988237238947836 0.32303647440321 NA NA
"ENSG00000275860" 0 NA NA NA NA NA NA
"ENSG00000275862" 0 NA NA NA NA NA NA
"ENSG00000275866" 0 NA NA NA NA NA NA
"ENSG00000275875" 0 NA NA NA NA NA NA
"ENSG00000275888" 0 NA NA NA NA NA NA
"ENSG00000275894" 0.0876826995164234 -0.167426457503983 8.10304584152965 -0.020662163435617 0.983515151775913 NA NA
"ENSG00000275897" 0.0431824137931923 0 8.10304584152619 0 1 NA NA
"ENSG00000275898" 0.0683395762691495 -0.167405245258308 8.1030458415403 -0.0206595456242028 0.983517240041466 NA NA
"ENSG00000275902" 2.08992225872021 0.493746921704154 0.7686839445029 0.642327611022831 0.52066049028584 NA NA
"ENSG00000275905" 0 NA NA NA NA NA NA
"ENSG00000275908" 0 NA NA NA NA NA NA
"ENSG00000275910" 1.05813672320051 0.526665347896722 1.25833634360293 0.418540997066611 0.675551618569478 NA NA
"ENSG00000275915" 0 NA NA NA NA NA NA
"ENSG00000275919" 0 NA NA NA NA NA NA
"ENSG00000275923" 0.00886594486577857 1.11100114272108 8.10280805033185 0.137113101509986 0.890941396769899 NA NA
"ENSG00000275927" 0.135563785872617 -0.829994482441171 8.1026348627361 -0.102435133324137 0.918411297972102 NA NA
"ENSG00000275929" 0 NA NA NA NA NA NA
"ENSG00000275936" 0.0882118145084873 -0.1674363626762 8.10304584151252 -0.020663385836769 0.983514176649094 NA NA
"ENSG00000275939" 0 NA NA NA NA NA NA
"ENSG00000275942" 0 NA NA NA NA NA NA
"ENSG00000275944" 0.015427605311482 -0.167327004579092 8.1030458415403 -0.0206498899119254 0.98352494254203 NA NA
"ENSG00000275948" 0 NA NA NA NA NA NA
"ENSG00000275956" 0.0101711875132875 0 8.10304584154004 0 1 NA NA
"ENSG00000275958" 0 NA NA NA NA NA NA
"ENSG00000275959" 0 NA NA NA NA NA NA
"ENSG00000275963" 0.146521267798377 0 8.10304584150536 0 1 NA NA
"ENSG00000275965" 0.0380146895538803 -0.799691765288346 8.10286630887054 -0.098692454596331 0.921382459976919 NA NA
"ENSG00000275968" 0 NA NA NA NA NA NA
"ENSG00000275971" 0 NA NA NA NA NA NA
"ENSG00000275980" 0 NA NA NA NA NA NA
"ENSG00000275981" 0 NA NA NA NA NA NA
"ENSG00000275993" 4.20938180255649 0.869684027332278 0.561654832526974 1.54843148668272 0.121518445289987 NA NA
"ENSG00000275995" 0.0315432188216997 0 8.1030458415403 0 1 NA NA
"ENSG00000275997" 0 NA NA NA NA NA NA
"ENSG00000276003" 0 NA NA NA NA NA NA
"ENSG00000276007" 1.83436495620639 0.67106950887475 0.857910479386695 0.782213908092702 0.434088872165581 NA NA
"ENSG00000276012" 0 NA NA NA NA NA NA
"ENSG00000276015" 0 NA NA NA NA NA NA
"ENSG00000276019" 0 NA NA NA NA NA NA
"ENSG00000276039" 0 NA NA NA NA NA NA
"ENSG00000276048" 0 NA NA NA NA NA NA
"ENSG00000276054" 0 NA NA NA NA NA NA
"ENSG00000276055" 0 NA NA NA NA NA NA
"ENSG00000276057" 0 NA NA NA NA NA NA
"ENSG00000276063" 0.402127167965864 0.794387309119779 3.10317200432762 0.255992032672357 0.797956989398348 NA NA
"ENSG00000276064" 0 NA NA NA NA NA NA
"ENSG00000276071" 0.277951912167275 -0.769305512914137 5.25507212750201 -0.146392950324704 0.883611192183948 NA NA
"ENSG00000276074" 0 NA NA NA NA NA NA
"ENSG00000276075" 1.39593559431485 -0.658552236553121 0.935865346833995 -0.703682681254289 0.48163040805736 NA NA
"ENSG00000276076" 0.0190359086654875 0 8.1030458415403 0 1 NA NA
"ENSG00000276077" 0.307142243777077 2.22935455925628 6.25421500967792 0.356456334776871 0.721498847095257 NA NA
"ENSG00000276087" 0.10773995086806 0 8.10304584148751 0 1 NA NA
"ENSG00000276089" 0 NA NA NA NA NA NA
"ENSG00000276092" 0.133315360312092 0.747511097666005 8.10002665847599 0.092285016973839 0.926471592290157 NA NA
"ENSG00000276093" 0.133694082162092 1.05017103656526 8.09876267204562 0.129670553279715 0.896827080906757 NA NA
"ENSG00000276097" 0.054894276596873 0 8.1030458415374 0 1 NA NA
"ENSG00000276098" 0 NA NA NA NA NA NA
"ENSG00000276100" 0 NA NA NA NA NA NA
"ENSG00000276101" 0.228886387301466 0.705639423299848 6.31457077086889 0.111747805021869 0.91102337375501 NA NA
"ENSG00000276105" 0.011933676072528 0 8.10304584153628 0 1 NA NA
"ENSG00000276109" 0 NA NA NA NA NA NA
"ENSG00000276110" 0.0341991129010148 0 8.1030458415403 0 1 NA NA
"ENSG00000276115" 2.34324093176936 -0.229593084055543 0.771168260920151 -0.297721127399091 0.765916016932021 NA NA
"ENSG00000276118" 0 NA NA NA NA NA NA
"ENSG00000276121" 0.176438086455422 -0.487957801056447 8.10304584148891 -0.0602190596723548 0.951981165838104 NA NA
"ENSG00000276122" 0.0110535018371743 0 8.10304584153701 0 1 NA NA
"ENSG00000276127" 0.18717914767274 -0.842468269410917 8.10242280802628 -0.103977327445362 0.917187341106698 NA NA
"ENSG00000276128" 0 NA NA NA NA NA NA
"ENSG00000276131" 1.44903356196594 0.338596864244572 0.858614339777783 0.394352677981367 0.693320676301283 NA NA
"ENSG00000276136" 0.563611322832247 0.513796453919628 1.91613487186776 0.268142113304792 0.788589930616722 NA NA
"ENSG00000276140" 0 NA NA NA NA NA NA
"ENSG00000276148" 1.41249606606325 -0.56604357145432 0.968863844486947 -0.584234384093529 0.55906263113503 NA NA
"ENSG00000276149" 0 NA NA NA NA NA NA
"ENSG00000276150" 0 NA NA NA NA NA NA
"ENSG00000276156" 0 NA NA NA NA NA NA
"ENSG00000276166" 0.472331475811497 0.444331459146276 2.1991519725759 0.202046727414579 0.839880194213132 NA NA
"ENSG00000276174" 0.31352465814331 -1.10443102034952 3.28265911938074 -0.33644401693401 0.736536061322326 NA NA
"ENSG00000276179" 0 NA NA NA NA NA NA
"ENSG00000276185" 0 NA NA NA NA NA NA
"ENSG00000276188" 0.268624047437805 0.68489965765093 5.89902818848021 0.116103811639419 0.907570267995111 NA NA
"ENSG00000276189" 0 NA NA NA NA NA NA
"ENSG00000276204" 0 NA NA NA NA NA NA
"ENSG00000276205" 0 NA NA NA NA NA NA
"ENSG00000276206" 0 NA NA NA NA NA NA
"ENSG00000276208" 0 NA NA NA NA NA NA
"ENSG00000276214" 0 NA NA NA NA NA NA
"ENSG00000276216" 0.0769070905827307 0 8.1030458414996 0 1 NA NA
"ENSG00000276223" 0.128432013828079 -0.4879121486922 8.10304584148099 -0.060213425696605 0.951985652957853 NA NA
"ENSG00000276225" 0 NA NA NA NA NA NA
"ENSG00000276229" 0 NA NA NA NA NA NA
"ENSG00000276232" 0 NA NA NA NA NA NA
"ENSG00000276233" 0 NA NA NA NA NA NA
"ENSG00000276241" 0 NA NA NA NA NA NA
"ENSG00000276248" 4.84940001076232 0.189521356865523 0.485632252835732 0.390256939811676 0.696346560926149 NA NA
"ENSG00000276250" 0.879153800677324 -0.939550072492522 1.46032711988601 -0.643383293851219 0.519975420903657 NA NA
"ENSG00000276251" 0.0127985154158495 0 8.1030458415403 0 1 NA NA
"ENSG00000276259" 0 NA NA NA NA NA NA
"ENSG00000276261" 0.623789838096402 -0.990240868006521 1.55355905394974 -0.637401497863214 0.523863352966311 NA NA
"ENSG00000276266" 0.014682632128395 0 8.10304584153901 0 1 NA NA
"ENSG00000276269" 0.0222531692419847 0 8.1030458415403 0 1 NA NA
"ENSG00000276272" 0.443314803919338 -1.40117278422717 2.12728781287342 -0.65866629599807 0.5101100805672 NA NA
"ENSG00000276277" 0 NA NA NA NA NA NA
"ENSG00000276278" 0.86078125013434 0.654280004236847 1.3936130689558 0.46948469328512 0.63872322335329 NA NA
"ENSG00000276282" 0.0903369116185257 -0.16742708679664 8.10304584150247 -0.0206622410969349 0.983515089824372 NA NA
"ENSG00000276289" 0.50855990924529 0.297606775091247 2.68352071214211 0.110901612849369 0.911694366624716 NA NA
"ENSG00000276292" 0.126623106659482 -0.487890761905467 8.10304584150223 -0.0602107863448809 0.951987755041838 NA NA
"ENSG00000276294" 0 NA NA NA NA NA NA
"ENSG00000276298" 0 NA NA NA NA NA NA
"ENSG00000276302" 0 NA NA NA NA NA NA
"ENSG00000276304" 0 NA NA NA NA NA NA
"ENSG00000276308" 0.0112230312477958 0 8.1030458415403 0 1 NA NA
"ENSG00000276317" 0 NA NA NA NA NA NA
"ENSG00000276332" 0.0171149362079666 1.11487913735812 8.1030458415403 0.137587662609865 0.890566306599654 NA NA
"ENSG00000276334" 1.88507232178914 -0.170850053609879 0.806868073010673 -0.21174471927286 0.832306198107506 NA NA
"ENSG00000276337" 0.898338062220004 0.0511006948507477 1.30164784938053 0.0392584637043476 0.968684322230547 NA NA
"ENSG00000276348" 0 NA NA NA NA NA NA
"ENSG00000276362" 0 NA NA NA NA NA NA
"ENSG00000276375" 0.0572983638081186 0 8.10304584153681 0 1 NA NA
"ENSG00000276384" 0.954079411214511 -0.0220527251832151 1.19302936071935 -0.0184846458178683 0.985252226336585 NA NA
"ENSG00000276385" 0 NA NA NA NA NA NA
"ENSG00000276388" 0 NA NA NA NA NA NA
"ENSG00000276390" 3.99080254417975 0.551052621152565 0.477518978495383 1.15399103694031 0.248503843611786 NA NA
"ENSG00000276391" 0 NA NA NA NA NA NA
"ENSG00000276393" 0.0256403202711584 -0.487800299206689 8.1030458415403 -0.0601996223081917 0.951996646525406 NA NA
"ENSG00000276398" 0 NA NA NA NA NA NA
"ENSG00000276403" 0 NA NA NA NA NA NA
"ENSG00000276406" 0.032072177245615 0 8.1030458415403 0 1 NA NA
"ENSG00000276407" 0.0112119951205771 0 8.1030458415403 0 1 NA NA
"ENSG00000276408" 0.70761094287403 -1.43563588010332 1.80891621121469 -0.793644211491305 0.427402586566255 NA NA
"ENSG00000276411" 0 NA NA NA NA NA NA
"ENSG00000276412" 0.0803523008951144 1.11482510335196 8.10304584152464 0.137580994252674 0.890571577058651 NA NA
"ENSG00000276413" 0 NA NA NA NA NA NA
"ENSG00000276417" 0.148573446699348 0.746340440825861 8.0999471778748 0.0921413960407677 0.92658569904181 NA NA
"ENSG00000276418" 0.664092646742745 1.73743008292003 8.06284921690967 0.215485870587315 0.829388526960064 NA NA
"ENSG00000276422" 0.131745127852322 -1.15503168042953 8.10228448408448 -0.142556297880972 0.886640614102233 NA NA
"ENSG00000276426" 0 NA NA NA NA NA NA
"ENSG00000276428" 0 NA NA NA NA NA NA
"ENSG00000276431" 0 NA NA NA NA NA NA
"ENSG00000276434" 0.88928432576952 -1.08952150042656 1.44531438903534 -0.753830106924868 0.450951243284026 NA NA
"ENSG00000276436" 0.228622150424087 0.445853441668605 7.15573665731648 0.0623071338452255 0.950318247530241 NA NA
"ENSG00000276445" 3.16821245966048 -0.371255082322296 0.658928988098482 -0.563421990878946 0.573147566109018 NA NA
"ENSG00000276449" 2.98518846950818 -0.887481652628237 0.75023669856923 -1.18293553797188 0.236834695915784 NA NA
"ENSG00000276454" 0 NA NA NA NA NA NA
"ENSG00000276460" 0 NA NA NA NA NA NA
"ENSG00000276467" 0.0254120309879771 0 8.1030458415403 0 1 NA NA
"ENSG00000276470" 0 NA NA NA NA NA NA
"ENSG00000276471" 0 NA NA NA NA NA NA
"ENSG00000276473" 0 NA NA NA NA NA NA
"ENSG00000276474" 0 NA NA NA NA NA NA
"ENSG00000276478" 0 NA NA NA NA NA NA
"ENSG00000276486" 0.0338523811315585 0 8.10304584153667 0 1 NA NA
"ENSG00000276487" 0 NA NA NA NA NA NA
"ENSG00000276488" 0.0466683081050157 -0.167376871999381 8.10304584151477 -0.0206560440694844 0.983520033281851 NA NA
"ENSG00000276490" 0.0187630813613067 0 8.10304584153815 0 1 NA NA
"ENSG00000276494" 0 NA NA NA NA NA NA
"ENSG00000276496" 0 NA NA NA NA NA NA
"ENSG00000276502" 0 NA NA NA NA NA NA
"ENSG00000276505" 0.459605767968464 -0.705153775186108 2.16776772624868 -0.325290282094188 0.744961385056892 NA NA
"ENSG00000276507" 0.210735450448289 -0.47532973708125 6.59092356192402 -0.0721188362473577 0.942507336099515 NA NA
"ENSG00000276508" 0.0146475471832474 0 8.1030458415403 0 1 NA NA
"ENSG00000276509" 1.30897342565908 -1.38705930651148 1.28232282142303 -1.0816771590887 0.279396005838057 NA NA
"ENSG00000276514" 0.0930190082054718 -0.167377497587599 8.1030458415129 -0.0206561212735714 0.983519971695042 NA NA
"ENSG00000276517" 4.05948888798434 -0.688485212619689 0.571787430304639 -1.20409294806092 0.228553655265635 NA NA
"ENSG00000276519" 0 NA NA NA NA NA NA
"ENSG00000276520" 0 NA NA NA NA NA NA
"ENSG00000276521" 0 NA NA NA NA NA NA
"ENSG00000276523" 0.13380137514474 0.547228224237521 8.0988940382208 0.067568265698379 0.946129317949567 NA NA
"ENSG00000276527" 0.0136681528792657 0 8.1030458415403 0 1 NA NA
"ENSG00000276528" 0 NA NA NA NA NA NA
"ENSG00000276530" 0 NA NA NA NA NA NA
"ENSG00000276533" 0.151786538838482 0.466886170925333 8.10290847199759 0.0576195785178644 0.954051654178825 NA NA
"ENSG00000276535" 0 NA NA NA NA NA NA
"ENSG00000276538" 0 NA NA NA NA NA NA
"ENSG00000276542" 0.101343854267478 -0.167409439441609 8.10304584151957 -0.0206600632300279 0.983516827139898 NA NA
"ENSG00000276548" 0 NA NA NA NA NA NA
"ENSG00000276556" 0 NA NA NA NA NA NA
"ENSG00000276563" 0 NA NA NA NA NA NA
"ENSG00000276564" 3.51988032684948 -0.0914307651295634 0.562268796201066 -0.162610420046977 0.870825182187698 NA NA
"ENSG00000276569" 0 NA NA NA NA NA NA
"ENSG00000276570" 2.99783331570898 0.697241721663879 4.09243547428435 0.170373296303666 0.86471657156233 NA NA
"ENSG00000276571" 2.19344187604586 -0.34073807549062 0.759191901976562 -0.448816794019412 0.653563822861463 NA NA
"ENSG00000276573" 0.401293229598554 -1.06294230285031 2.22364880016568 -0.478017168345611 0.632637985577449 NA NA
"ENSG00000276578" 0 NA NA NA NA NA NA
"ENSG00000276586" 0 NA NA NA NA NA NA
"ENSG00000276593" 0.172728350127706 2.14801711316504 8.06539478798777 0.266325104924089 0.789988840139044 NA NA
"ENSG00000276603" 0.279539692510322 -0.783709560788783 5.85214370934815 -0.133918372431096 0.893467122050475 NA NA
"ENSG00000276605" 0.0209078162458522 -0.167339358285138 8.1030458415403 -0.0206514144875341 0.983523726366037 NA NA
"ENSG00000276609" 0 NA NA NA NA NA NA
"ENSG00000276620" 0 NA NA NA NA NA NA
"ENSG00000276623" 0 NA NA NA NA NA NA
"ENSG00000276627" 0.0203423750265751 0 8.10304584153379 0 1 NA NA
"ENSG00000276631" 0 NA NA NA NA NA NA
"ENSG00000276632" 0 NA NA NA NA NA NA
"ENSG00000276633" 0.0406147633022819 -0.167373446358416 8.10304584153724 -0.0206556213097597 0.983520370523356 NA NA
"ENSG00000276637" 0 NA NA NA NA NA NA
"ENSG00000276638" 0.0780950683851779 -1.62885396625461 8.096963088893 -0.201168505817815 0.840566816781954 NA NA
"ENSG00000276642" 0 NA NA NA NA NA NA
"ENSG00000276643" 0 NA NA NA NA NA NA
"ENSG00000276649" 0.170868623384726 -0.487972701107417 8.10304584147745 -0.0602208984934538 0.95197970132903 NA NA
"ENSG00000276650" 0 NA NA NA NA NA NA
"ENSG00000276651" 1.12089839007824 -0.46847740967646 1.10738119190143 -0.423049816181239 0.672258915446754 NA NA
"ENSG00000276663" 0.014682632128395 0 8.10304584153901 0 1 NA NA
"ENSG00000276664" 0 NA NA NA NA NA NA
"ENSG00000276667" 0 NA NA NA NA NA NA
"ENSG00000276668" 0.877771743086665 -0.642420811879927 1.30569807539838 -0.492013294638517 0.622709945190707 NA NA
"ENSG00000276670" 0 NA NA NA NA NA NA
"ENSG00000276672" 4.80242602178545 -1.01760033392213 0.539706323692727 -1.88547046653002 0.0593663481255119 NA NA
"ENSG00000276673" 0 NA NA NA NA NA NA
"ENSG00000276675" 0 NA NA NA NA NA NA
"ENSG00000276678" 0 NA NA NA NA NA NA
"ENSG00000276680" 0 NA NA NA NA NA NA
"ENSG00000276685" 0 NA NA NA NA NA NA
"ENSG00000276687" 0 NA NA NA NA NA NA
"ENSG00000276688" 0 NA NA NA NA NA NA
"ENSG00000276689" 0 NA NA NA NA NA NA
"ENSG00000276690" 0 NA NA NA NA NA NA
"ENSG00000276691" 0.0324590276465397 0 8.10304584153374 0 1 NA NA
"ENSG00000276693" 0.00945465382613522 0 8.1030458415403 0 1 NA NA
"ENSG00000276698" 1.02540469872634 0.185682521092412 1.21084104225999 0.153350039032243 0.878122241850339 NA NA
"ENSG00000276702" 0.275565478403314 -0.0143079628974752 4.31503048197682 -0.00331584283291559 0.997354345045649 NA NA
"ENSG00000276704" 0.204211653659632 0.473766972256089 8.10304584147243 0.0584677640389603 0.95337603912264 NA NA
"ENSG00000276706" 0 NA NA NA NA NA NA
"ENSG00000276707" 0 NA NA NA NA NA NA
"ENSG00000276721" 0 NA NA NA NA NA NA
"ENSG00000276722" 0 NA NA NA NA NA NA
"ENSG00000276724" 0.762518866216505 1.63234893800972 1.43744792714842 1.13558822353164 0.256128939790776 NA NA
"ENSG00000276727" 0.0651319381355423 0 8.10304584150855 0 1 NA NA
"ENSG00000276728" 2.9124731569115 0.432684312858334 0.507002578833587 0.853416394555171 0.393428433046815 NA NA
"ENSG00000276730" 0 NA NA NA NA NA NA
"ENSG00000276738" 0 NA NA NA NA NA NA
"ENSG00000276740" 0.115596708541654 -0.16745389835665 8.10304584149777 -0.0206655499218672 0.983512450327633 NA NA
"ENSG00000276742" 0.600608716692107 -0.446934546319621 1.66654594555171 -0.268180152796006 0.788560651388997 NA NA
"ENSG00000276744" 0.728363206934101 1.27511644519415 1.55417330758469 0.820446753892452 0.411961471619018 NA NA
"ENSG00000276754" 0.030284143976418 0 8.10304584153645 0 1 NA NA
"ENSG00000276755" 0 NA NA NA NA NA NA
"ENSG00000276758" 0 NA NA NA NA NA NA
"ENSG00000276759" 0 NA NA NA NA NA NA
"ENSG00000276763" 0.0126043354413591 -0.167324945560468 8.1030458415403 -0.020649635807646 0.983525145244689 NA NA
"ENSG00000276768" 0.13630960603002 1.11474002024359 8.10304584151615 0.137570494113731 0.890579876046773 NA NA
"ENSG00000276771" 0 NA NA NA NA NA NA
"ENSG00000276772" 0.473853063884853 0.196733112509065 2.49641130772072 0.0788063697278662 0.937186637497389 NA NA
"ENSG00000276784" 0 NA NA NA NA NA NA
"ENSG00000276786" 0.0209078162458522 -0.167339358285138 8.1030458415403 -0.0206514144875341 0.983523726366037 NA NA
"ENSG00000276790" 0.404974368328262 1.12871764312416 2.44293292816742 0.462033824224097 0.644057064641221 NA NA
"ENSG00000276791" 1.82814961086617 -0.387891697580161 0.871348740996722 -0.445162400919358 0.656202396241865 NA NA
"ENSG00000276805" 0 NA NA NA NA NA NA
"ENSG00000276807" 0 NA NA NA NA NA NA
"ENSG00000276809" 0.195350672849648 0.707125173284779 6.03237609381382 0.117221665607012 0.906684398604956 NA NA
"ENSG00000276810" 0.243694178518743 -0.167442952455483 4.97194744713331 -0.0336775386779332 0.973134290348927 NA NA
"ENSG00000276822" 0 NA NA NA NA NA NA
"ENSG00000276828" 0 NA NA NA NA NA NA
"ENSG00000276829" 0 NA NA NA NA NA NA
"ENSG00000276831" 0.0210827582273883 0 8.1030458415403 0 1 NA NA
"ENSG00000276841" 0 NA NA NA NA NA NA
"ENSG00000276842" 0.0950168889219628 -0.487890246657995 8.10304584151923 -0.0602107227578662 0.951987805685053 NA NA
"ENSG00000276845" 0 NA NA NA NA NA NA
"ENSG00000276846" 0.737659790554441 0.348421339026882 1.5898037605313 0.219159966580053 0.826525439425623 NA NA
"ENSG00000276850" 0.0433841169684805 0 8.10304584152157 0 1 NA NA
"ENSG00000276851" 0.374531488165702 0.791636082831415 2.89695181865342 0.273265187820552 0.784649373352656 NA NA
"ENSG00000276853" 0.761548365828306 -1.73399602862413 1.43227208342446 -1.21066105294621 0.22602533488611 NA NA
"ENSG00000276854" 0 NA NA NA NA NA NA
"ENSG00000276859" 0 NA NA NA NA NA NA
"ENSG00000276863" 0.179561893684137 0.720013053540307 8.09803980025875 0.0889120171423832 0.929151833080591 NA NA
"ENSG00000276867" 0.746423406285057 0.729764042082206 1.42034575069143 0.513793237827447 0.607396556209355 NA NA
"ENSG00000276868" 0 NA NA NA NA NA NA
"ENSG00000276873" 0 NA NA NA NA NA NA
"ENSG00000276874" 0 NA NA NA NA NA NA
"ENSG00000276884" 0 NA NA NA NA NA NA
"ENSG00000276888" 0.0260353705360502 1.67844271622208 8.09124857246357 0.207439272343482 0.835666814661658 NA NA
"ENSG00000276892" 0 NA NA NA NA NA NA
"ENSG00000276897" 0 NA NA NA NA NA NA
"ENSG00000276898" 0 NA NA NA NA NA NA
"ENSG00000276900" 2.69099338953929 -0.27365988704389 0.736715207662582 -0.371459533069972 0.71029529118547 NA NA
"ENSG00000276915" 0 NA NA NA NA NA NA
"ENSG00000276916" 0.13448862047366 0.781966879281449 8.10228338962149 0.0965119141948428 0.923114011939563 NA NA
"ENSG00000276919" 0 NA NA NA NA NA NA
"ENSG00000276928" 0 NA NA NA NA NA NA
"ENSG00000276929" 0 NA NA NA NA NA NA
"ENSG00000276931" 0.508437866266411 -0.999566462710984 1.7679080041693 -0.565395066006649 0.57180507980225 NA NA
"ENSG00000276934" 0.962551881358751 0.498332157274231 1.14154852183798 0.436540495424475 0.662444624851561 NA NA
"ENSG00000276945" 0.0248724448573006 0 8.1030458415403 0 1 NA NA
"ENSG00000276949" 0 NA NA NA NA NA NA
"ENSG00000276951" 0 NA NA NA NA NA NA
"ENSG00000276952" 0.217366618046007 -0.167445690198621 5.19275838798252 -0.0322460006200437 0.974275872045772 NA NA
"ENSG00000276957" 0.370011762154671 0.497055831121802 2.89813204771211 0.171509035109078 0.863823526713611 NA NA
"ENSG00000276958" 0 NA NA NA NA NA NA
"ENSG00000276960" 0 NA NA NA NA NA NA
"ENSG00000276963" 0 NA NA NA NA NA NA
"ENSG00000276965" 0 NA NA NA NA NA NA
"ENSG00000276968" 0.316321574810311 -0.541312366932354 3.6014961488868 -0.150302081289097 0.880526291013072 NA NA
"ENSG00000276972" 0.0595210601921954 -0.841163402651121 8.10244211402569 -0.103816033587581 0.917315342262183 NA NA
"ENSG00000276980" 0 NA NA NA NA NA NA
"ENSG00000276984" 0.0171149362079666 1.11487913735812 8.1030458415403 0.137587662609865 0.890566306599654 NA NA
"ENSG00000276991" 0 NA NA NA NA NA NA
"ENSG00000276992" 0 NA NA NA NA NA NA
"ENSG00000276993" 0 NA NA NA NA NA NA
"ENSG00000276997" 0.170326690133362 1.00267670628762 8.09360858256908 0.123885000869334 0.901406329027685 NA NA
"ENSG00000277003" 0 NA NA NA NA NA NA
"ENSG00000277007" 0.543412561315842 -0.617691240820161 1.94567246219476 -0.317469282637321 0.750887543785116 NA NA
"ENSG00000277011" 0 NA NA NA NA NA NA
"ENSG00000277017" 0.0211364713635423 0 8.1030458415403 0 1 NA NA
"ENSG00000277020" 0.0722699815831584 1.11480463080253 8.10304584152656 0.137578467727453 0.890573573945685 NA NA
"ENSG00000277022" 0.496209772155988 -0.11137795775289 1.86331892858039 -0.0597739635681936 0.952335662550384 NA NA
"ENSG00000277024" 0 NA NA NA NA NA NA
"ENSG00000277035" 0 NA NA NA NA NA NA
"ENSG00000277040" 0.0219119887065876 0 8.10304584153618 0 1 NA NA
"ENSG00000277041" 0 NA NA NA NA NA NA
"ENSG00000277047" 0.0235888494369387 0 8.10304584153591 0 1 NA NA
"ENSG00000277056" 0 NA NA NA NA NA NA
"ENSG00000277066" 0 NA NA NA NA NA NA
"ENSG00000277067" 0.0146733036938778 0 8.1030458415346 0 1 NA NA
"ENSG00000277081" 0 NA NA NA NA NA NA
"ENSG00000277087" 0.102578895751828 0 8.10304584153114 0 1 NA NA
"ENSG00000277095" 0 NA NA NA NA NA NA
"ENSG00000277096" 0 NA NA NA NA NA NA
"ENSG00000277099" 0 NA NA NA NA NA NA
"ENSG00000277103" 0.0390926194451121 -0.48781471193136 8.1030458415403 -0.0602014009880798 0.951995229913485 NA NA
"ENSG00000277109" 0 NA NA NA NA NA NA
"ENSG00000277117" 0.23535356516165 -1.14716357451362 7.12114380834741 -0.161092600484898 0.872020468088784 NA NA
"ENSG00000277119" 0 NA NA NA NA NA NA
"ENSG00000277124" 0 NA NA NA NA NA NA
"ENSG00000277128" 0.112633508600026 0.113244215420101 8.10232466614385 0.0139767560652439 0.988848525199511 NA NA
"ENSG00000277129" 0 NA NA NA NA NA NA
"ENSG00000277130" 0.162755478746889 -0.487974940019791 8.10304584147348 -0.0602211747985196 0.951979481268878 NA NA
"ENSG00000277133" 0 NA NA NA NA NA NA
"ENSG00000277135" 0.282647277566406 -0.813048048040987 5.81166301419887 -0.13989937924043 0.888739491760481 NA NA
"ENSG00000277144" 0.137632216452589 -0.167490205264628 8.10304584148789 -0.0206700305713528 0.983508876050057 NA NA
"ENSG00000277146" 0 NA NA NA NA NA NA
"ENSG00000277151" 0.317546867764505 -0.690157258255659 3.87664653453124 -0.178029452029758 0.858699845823972 NA NA
"ENSG00000277152" 0.964919995545296 -0.739465999455141 1.35496657482488 -0.545744827359088 0.585241353269064 NA NA
"ENSG00000277159" 2.54635296771102 -1.53726951593506 1.01084357318514 -1.52077883929278 0.128315346363275 NA NA
"ENSG00000277162" 0 NA NA NA NA NA NA
"ENSG00000277170" 0.0884011424339938 0 8.10304584150656 0 1 NA NA
"ENSG00000277171" 0 NA NA NA NA NA NA
"ENSG00000277173" 0.0616254230709635 -0.167388773515017 8.1030458415403 -0.0206575128400357 0.983518861622506 NA NA
"ENSG00000277174" 0.0425960975397449 -0.487812652912735 8.1030458415403 -0.0602011468838004 0.951995432292303 NA NA
"ENSG00000277182" 1.38355927672529 0.283955937717114 1.02528395678164 0.276953458443309 0.781815843489509 NA NA
"ENSG00000277186" 0.0829350546561089 2.492139271317 8.0654124192284 0.308990928396371 0.757328427491698 NA NA
"ENSG00000277188" 0 NA NA NA NA NA NA
"ENSG00000277191" 0 NA NA NA NA NA NA
"ENSG00000277206" 0 NA NA NA NA NA NA
"ENSG00000277210" 0.0146475471832474 0 8.1030458415403 0 1 NA NA
"ENSG00000277211" 0.0101711875132875 0 8.10304584154004 0 1 NA NA
"ENSG00000277214" 0.21040879354081 0 8.10304584146912 0 1 NA NA
"ENSG00000277217" 0 NA NA NA NA NA NA
"ENSG00000277218" 0.834860865404211 -0.115047709116276 1.51695445732715 -0.0758412413507704 0.939545404737734 NA NA
"ENSG00000277223" 0.115721325367708 -0.809768546981264 8.10301710274426 -0.0999342018798182 0.920396563080612 NA NA
"ENSG00000277227" 0 NA NA NA NA NA NA
"ENSG00000277228" 0.0577905888906652 -0.167381494473072 8.1030458415056 -0.0206566145307616 0.9835195782167 NA NA
"ENSG00000277229" 0 NA NA NA NA NA NA
"ENSG00000277235" 0.197198992413915 -0.48800138924113 7.68536780579948 -0.0634974670793085 0.949370376153605 NA NA
"ENSG00000277245" 0.923697054695379 -1.49035031220059 1.45810022081138 -1.02211788389365 0.306725109742711 NA NA
"ENSG00000277246" 0.362261181901882 -1.31327101553136 3.99432416453955 -0.328784285259117 0.742318741883948 NA NA
"ENSG00000277247" 0.0555910174033749 0 8.10304584153521 0 1 NA NA
"ENSG00000277252" 0 NA NA NA NA NA NA
"ENSG00000277269" 0 NA NA NA NA NA NA
"ENSG00000277270" 4.93027572390491 0.0788965752930429 0.480894283209275 0.164062202541736 0.869682176575604 NA NA
"ENSG00000277277" 0 NA NA NA NA NA NA
"ENSG00000277287" 3.80517254780086 -0.0613335889704613 0.506576783162489 -0.121074614962739 0.903631935563305 NA NA
"ENSG00000277289" 0 NA NA NA NA NA NA
"ENSG00000277290" 0.0315083435187234 0 8.10304584152112 0 1 NA NA
"ENSG00000277299" 0.0146475471832474 0 8.1030458415403 0 1 NA NA
"ENSG00000277301" 0.723694354415478 1.06612855714617 1.8210808303276 0.585437252092968 0.558253746646021 NA NA
"ENSG00000277304" 3.60286976250371 -1.11410294754919 0.684779892013866 -1.62695044136406 0.103747623712676 NA NA
"ENSG00000277306" 0 NA NA NA NA NA NA
"ENSG00000277310" 0.144067927467657 -0.167483044181727 8.10304584148472 -0.0206691468193693 0.983509581031509 NA NA
"ENSG00000277311" 0 NA NA NA NA NA NA
"ENSG00000277315" 0 NA NA NA NA NA NA
"ENSG00000277319" 0 NA NA NA NA NA NA
"ENSG00000277320" 0 NA NA NA NA NA NA
"ENSG00000277324" 0.367748869425555 0.947707720169956 2.52304247050705 0.375620993799402 0.707198681039808 NA NA
"ENSG00000277332" 0 NA NA NA NA NA NA
"ENSG00000277340" 0 NA NA NA NA NA NA
"ENSG00000277342" 1.89063114768004 0.094481590925573 0.930247095399341 0.101566123014889 0.919101070270415 NA NA
"ENSG00000277350" 0.194140169998093 -0.880380208802065 8.10177878187367 -0.108665051528161 0.913468162501282 NA NA
"ENSG00000277351" 0.631652327870429 1.54682129934813 1.45264012410856 1.06483448562139 0.286950836379512 NA NA
"ENSG00000277358" 0 NA NA NA NA NA NA
"ENSG00000277368" 0.839930785211952 1.28364928135255 1.35188081145521 0.949528442504321 0.342351913190447 NA NA
"ENSG00000277369" 0.208146062762721 0.706262098761713 5.87478662981629 0.120219191481308 0.904309515427079 NA NA
"ENSG00000277373" 0.103141605529891 0 8.1030458414925 0 1 NA NA
"ENSG00000277382" 0.188893289416856 -0.192124539591097 6.11294959413415 -0.0314291058076866 0.974927329534206 NA NA
"ENSG00000277386" 0.0700846599855197 0.794379076299802 8.1030458415403 0.0980346269581018 0.921904797453294 NA NA
"ENSG00000277397" 0 NA NA NA NA NA NA
"ENSG00000277408" 0 NA NA NA NA NA NA
"ENSG00000277412" 0 NA NA NA NA NA NA
"ENSG00000277413" 0 NA NA NA NA NA NA
"ENSG00000277423" 0.427598724489279 -0.940292506784261 2.65752851919894 -0.353822169730729 0.723472157836961 NA NA
"ENSG00000277425" 0.038527246321074 0 8.10304584152507 0 1 NA NA
"ENSG00000277426" 0 NA NA NA NA NA NA
"ENSG00000277435" 0.0642633784849551 0 8.10304584153657 0 1 NA NA
"ENSG00000277437" 0.0106008753310464 0 8.10304584153717 0 1 NA NA
"ENSG00000277440" 0.200937367315103 2.39370236683982 7.59660018183798 0.315101796796244 0.752684364316153 NA NA
"ENSG00000277444" 0 NA NA NA NA NA NA
"ENSG00000277447" 0.0153891473570691 0 8.1030458415403 0 1 NA NA
"ENSG00000277450" 0.551577745509592 -1.32377793508182 1.88341539958227 -0.702860311843805 0.482142806706034 NA NA
"ENSG00000277453" 0.59041569970905 0.393077731477303 1.47683365020831 0.266162496650763 0.790114064853987 NA NA
"ENSG00000277458" 0 NA NA NA NA NA NA
"ENSG00000277459" 5.65055849461159 -0.402076848267288 0.478664149251542 -0.83999783333678 0.400909601343252 NA NA
"ENSG00000277460" 0.0145588991855777 0 8.1030458415403 0 1 NA NA
"ENSG00000277463" 0.2461706114131 -1.10501062300955 5.46428981606967 -0.202224014502284 0.839741600091271 NA NA
"ENSG00000277465" 0 NA NA NA NA NA NA
"ENSG00000277466" 0 NA NA NA NA NA NA
"ENSG00000277468" 0 NA NA NA NA NA NA
"ENSG00000277469" 0 NA NA NA NA NA NA
"ENSG00000277476" 1.76956682987022 -0.160833204006156 0.841816935402043 -0.191054844874728 0.84848262446967 NA NA
"ENSG00000277479" 0 NA NA NA NA NA NA
"ENSG00000277482" 0.0971212990453538 0 8.10304584151073 0 1 NA NA
"ENSG00000277490" 0 NA NA NA NA NA NA
"ENSG00000277491" 0.216696788003042 1.03993023571077 6.48489924703915 0.16036181844854 0.872596064794142 NA NA
"ENSG00000277492" 0 NA NA NA NA NA NA
"ENSG00000277493" 0 NA NA NA NA NA NA
"ENSG00000277498" 0.074328183830482 0.794345915990043 8.10304584153874 0.0980305346315552 0.921908047005162 NA NA
"ENSG00000277499" 0 NA NA NA NA NA NA
"ENSG00000277500" 0 NA NA NA NA NA NA
"ENSG00000277501" 0 NA NA NA NA NA NA
"ENSG00000277502" 0 NA NA NA NA NA NA
"ENSG00000277504" 0.416379432837196 1.17655611285916 2.45661124787497 0.478934594912775 0.631985158960324 NA NA
"ENSG00000277509" 0 NA NA NA NA NA NA
"ENSG00000277511" 1.0168675683179 -1.06512535769837 1.43291329174559 -0.743328548792244 0.457282791321224 NA NA
"ENSG00000277513" 0 NA NA NA NA NA NA
"ENSG00000277516" 0 NA NA NA NA NA NA
"ENSG00000277524" 0 NA NA NA NA NA NA
"ENSG00000277532" 0 NA NA NA NA NA NA
"ENSG00000277542" 0 NA NA NA NA NA NA
"ENSG00000277543" 0 NA NA NA NA NA NA
"ENSG00000277544" 0.0611704406668643 -0.167385562237641 8.10304584152903 -0.02065711653509 0.983519177760645 NA NA
"ENSG00000277545" 0.0145588991855777 0 8.1030458415403 0 1 NA NA
"ENSG00000277548" 0.0370707610899919 0 8.10304584151781 0 1 NA NA
"ENSG00000277549" 0 NA NA NA NA NA NA
"ENSG00000277550" 0 NA NA NA NA NA NA
"ENSG00000277553" 0 NA NA NA NA NA NA
"ENSG00000277558" 0.0359878181184044 -0.167359324621294 8.10304584153826 -0.0206538785407542 0.983521760755258 NA NA
"ENSG00000277559" 0.0556236750914752 -0.167390181399897 8.10304584153335 -0.0206576865876673 0.98351872302153 NA NA
"ENSG00000277562" 0 NA NA NA NA NA NA
"ENSG00000277563" 0 NA NA NA NA NA NA
"ENSG00000277565" 0 NA NA NA NA NA NA
"ENSG00000277566" 0.357957952992059 0.460355083820851 3.4529539091525 0.133322105053479 0.893938646349033 NA NA
"ENSG00000277568" 0.489309978371045 -0.846837432550715 2.05688155545607 -0.411709381273997 0.680552448050935 NA NA
"ENSG00000277572" 0 NA NA NA NA NA NA
"ENSG00000277575" 0.0252058139938244 0 8.1030458415403 0 1 NA NA
"ENSG00000277576" 0 NA NA NA NA NA NA
"ENSG00000277577" 0 NA NA NA NA NA NA
"ENSG00000277579" 0 NA NA NA NA NA NA
"ENSG00000277581" 0.627128710846755 0.0602581148097567 1.39451927596067 0.0432106718411945 0.965533598136504 NA NA
"ENSG00000277583" 0 NA NA NA NA NA NA
"ENSG00000277587" 0.0111582819844231 0 8.1030458415403 0 1 NA NA
"ENSG00000277589" 0.150426484262778 -0.487894025562722 8.10304584147428 -0.0602111891142842 0.951987434260352 NA NA
"ENSG00000277595" 0.0453863021698453 0 8.10304584153627 0 1 NA NA
"ENSG00000277597" 0.846457016126583 0.246364307541763 1.30656678650717 0.18855852612048 0.850438840981315 NA NA
"ENSG00000277598" 0 NA NA NA NA NA NA
"ENSG00000277599" 0 NA NA NA NA NA NA
"ENSG00000277602" 1.37418893457156 -0.0836016601506321 1.06388944310672 -0.0785811539839162 0.937365778119529 NA NA
"ENSG00000277608" 0.0110535018371743 0 8.10304584153701 0 1 NA NA
"ENSG00000277611" 0.0120561868881342 0 8.1030458415403 0 1 NA NA
"ENSG00000277618" 0 NA NA NA NA NA NA
"ENSG00000277619" 0 NA NA NA NA NA NA
"ENSG00000277621" 0.113568516324894 -0.487320502984619 8.10303346985257 -0.0601405022943198 0.952043732159237 NA NA
"ENSG00000277640" 0 NA NA NA NA NA NA
"ENSG00000277646" 0 NA NA NA NA NA NA
"ENSG00000277647" 0 NA NA NA NA NA NA
"ENSG00000277651" 0.075221703573184 -0.167417580199042 8.10304584151383 -0.0206610678840446 0.983516025713035 NA NA
"ENSG00000277653" 0 NA NA NA NA NA NA
"ENSG00000277654" 0.0783974112144766 1.34470606047223 8.08910253960776 0.16623674306117 0.867970644930837 NA NA
"ENSG00000277655" 0 NA NA NA NA NA NA
"ENSG00000277662" 2.47104963850592 0.602543485201994 0.700937655316003 0.859624933305017 0.389995826296867 NA NA
"ENSG00000277670" 0 NA NA NA NA NA NA
"ENSG00000277672" 0 NA NA NA NA NA NA
"ENSG00000277673" 0 NA NA NA NA NA NA
"ENSG00000277675" 0.181159448772198 1.11474025917018 8.10304584147975 0.137570523600371 0.89057985274142 NA NA
"ENSG00000277684" 0 NA NA NA NA NA NA
"ENSG00000277687" 0.402647475098692 -0.0884131104733624 2.72944929795039 -0.0323922890012114 0.974159211748452 NA NA
"ENSG00000277688" 0.0294747267813015 -0.734911894522221 8.10253399191789 -0.0907014886028593 0.927729787774994 NA NA
"ENSG00000277689" 0 NA NA NA NA NA NA
"ENSG00000277690" 0 NA NA NA NA NA NA
"ENSG00000277692" 0.417568380160612 1.23777311876406 2.21062210543918 0.559920719022284 0.575533515785587 NA NA
"ENSG00000277693" 0.291274619253476 -0.845828842661495 3.69604285670915 -0.228847141511394 0.818987725252224 NA NA
"ENSG00000277694" 0 NA NA NA NA NA NA
"ENSG00000277695" 0 NA NA NA NA NA NA
"ENSG00000277701" 9.65027466592577 -0.420608551806348 0.412454812863788 -1.01976880542609 0.307838120915145 0.608974391395614 NA
"ENSG00000277702" 0.526497398131795 0.399941489055087 1.72531103778731 0.231808340812569 0.816686878466707 NA NA
"ENSG00000277704" 0 NA NA NA NA NA NA
"ENSG00000277705" 0 NA NA NA NA NA NA
"ENSG00000277711" 0 NA NA NA NA NA NA
"ENSG00000277715" 1.5717111391331 -0.54965188491328 0.945960117570762 -0.581051859062297 0.561205502698687 NA NA
"ENSG00000277728" 0.603935012672637 1.64940090207169 1.52878074844471 1.07889957650873 0.280632497662495 NA NA
"ENSG00000277732" 0 NA NA NA NA NA NA
"ENSG00000277737" 0.0780256937977565 -0.167381733593203 8.10304584152438 -0.0206566440406209 0.983519554676262 NA NA
"ENSG00000277738" 0.0386938863241202 -0.167359948065676 8.1030458415403 -0.0206539554802596 0.983521699379507 NA NA
"ENSG00000277743" 0 NA NA NA NA NA NA
"ENSG00000277744" 1.31070704446918 -0.502132511467434 1.0682164512929 -0.470066259380002 0.638307679245112 NA NA
"ENSG00000277746" 0.0588269136307166 0 8.10304584152094 0 1 NA NA
"ENSG00000277747" 0 NA NA NA NA NA NA
"ENSG00000277748" 0 NA NA NA NA NA NA
"ENSG00000277749" 0.20460461035523 -0.488002366545338 6.66463897809759 -0.0732226258840261 0.941628961861985 NA NA
"ENSG00000277752" 0 NA NA NA NA NA NA
"ENSG00000277755" 0 NA NA NA NA NA NA
"ENSG00000277757" 0 NA NA NA NA NA NA
"ENSG00000277763" 0.306387794822223 0.764622530034297 3.52932518563371 0.216648364720465 0.828482391159818 NA NA
"ENSG00000277764" 0 NA NA NA NA NA NA
"ENSG00000277766" 0 NA NA NA NA NA NA
"ENSG00000277767" 1.45950251246089 1.371261280394 0.845702185320991 1.62144701077429 0.104921805560123 NA NA
"ENSG00000277782" 0.499353781794833 -0.753992865842711 1.77498681643321 -0.424787868203912 0.670991322340227 NA NA
"ENSG00000277790" 0 NA NA NA NA NA NA
"ENSG00000277795" 0.0213134037051938 -0.167339358285142 8.1030458415403 -0.0206514144875345 0.983523726366036 NA NA
"ENSG00000277797" 0 NA NA NA NA NA NA
"ENSG00000277801" 0.024757542505889 -0.167343476322384 8.1030458415403 -0.0206519226960924 0.983523320960734 NA NA
"ENSG00000277803" 0 NA NA NA NA NA NA
"ENSG00000277806" 3.20434727784546 0.0499279378379615 0.551415963350136 0.0905449627076873 0.927854165589259 NA NA
"ENSG00000277809" 0 NA NA NA NA NA NA
"ENSG00000277825" 0.279227177720165 0.385304920520416 3.97464441419798 0.0969407273626929 0.922773465341844 NA NA
"ENSG00000277826" 0 NA NA NA NA NA NA
"ENSG00000277828" 0 NA NA NA NA NA NA
"ENSG00000277829" 0.721393288252639 -0.096685338501615 1.53546634200195 -0.0629680611400158 0.949791937349603 NA NA
"ENSG00000277830" 0 NA NA NA NA NA NA
"ENSG00000277831" 1.65001409713413 -0.944344201229463 1.14057369371604 -0.827955445958735 0.407695732523706 NA NA
"ENSG00000277837" 0.0897269720873267 -0.99390047113887 8.1011790889964 -0.122685902906264 0.902355827377881 NA NA
"ENSG00000277840" 0.0303127862394596 0 8.10304584152179 0 1 NA NA
"ENSG00000277852" 0 NA NA NA NA NA NA
"ENSG00000277855" 0.00843519566997121 -0.167324945560471 8.1030458415403 -0.0206496358076464 0.983525145244689 NA NA
"ENSG00000277859" 0 NA NA NA NA NA NA
"ENSG00000277863" 0.031230951069003 0.473934607121545 8.1030458415403 0.0584884519216117 0.953359560779983 NA NA
"ENSG00000277866" 0 NA NA NA NA NA NA
"ENSG00000277867" 0 NA NA NA NA NA NA
"ENSG00000277869" 0 NA NA NA NA NA NA
"ENSG00000277873" 0.381913885954193 1.06860595494593 2.61990191538018 0.407880138058857 0.683361675330857 NA NA
"ENSG00000277876" 0 NA NA NA NA NA NA
"ENSG00000277878" 0 NA NA NA NA NA NA
"ENSG00000277879" 5.30855872206212 0.211068574633035 0.436156278806558 0.483928777113048 0.628436416550889 NA NA
"ENSG00000277881" 0 NA NA NA NA NA NA
"ENSG00000277882" 0 NA NA NA NA NA NA
"ENSG00000277895" 0.386859010525236 -0.790507797932366 2.55655284075778 -0.309208472177737 0.757162949623807 NA NA
"ENSG00000277901" 0.181885911802132 0.759049193962592 8.10081008899495 0.0937004059623333 0.925347147786415 NA NA
"ENSG00000277907" 0 NA NA NA NA NA NA
"ENSG00000277911" 0.0514887339090098 0 8.10304584152222 0 1 NA NA
"ENSG00000277913" 0 NA NA NA NA NA NA
"ENSG00000277916" 0 NA NA NA NA NA NA
"ENSG00000277922" 0 NA NA NA NA NA NA
"ENSG00000277930" 0.0382227856174352 -0.167357889047055 8.1030458415403 -0.0206537013759806 0.983521902082149 NA NA
"ENSG00000277935" 0 NA NA NA NA NA NA
"ENSG00000277938" 0.896025884375145 -0.572550155722136 1.32113851557926 -0.433376325775422 0.664741396639722 NA NA
"ENSG00000277941" 0 NA NA NA NA NA NA
"ENSG00000277945" 1.40349507204529 1.69416333687351 0.784716184103974 2.15895042206627 0.030854013449159 NA NA
"ENSG00000277948" 0.0761447308475853 0 8.10304584151718 0 1 NA NA
"ENSG00000277952" 0.00945465382613522 0 8.1030458415403 0 1 NA NA
"ENSG00000277954" 7.23255180570861 0.69516805716726 0.381999946774521 1.81981192153828 0.0687876516138326 0.286993722125171 NA
"ENSG00000277959" 2.90320670423813 -0.43291492071462 0.704987728658208 -0.614074406002187 0.53916616011906 NA NA
"ENSG00000277966" 0 NA NA NA NA NA NA
"ENSG00000277967" 0 NA NA NA NA NA NA
"ENSG00000277968" 0 NA NA NA NA NA NA
"ENSG00000277969" 2.42086495570877 0.0933559114979708 0.686950042840441 0.135899127558035 0.891901025185497 NA NA
"ENSG00000277971" 0 NA NA NA NA NA NA
"ENSG00000277973" 0 NA NA NA NA NA NA
"ENSG00000277977" 0.0101711875132875 0 8.10304584154004 0 1 NA NA
"ENSG00000277978" 0.0904475186791989 -0.167421435342166 8.10304584153241 -0.020661543648691 0.983515646188786 NA NA
"ENSG00000277981" 0.16186398175374 0.923720162256069 8.09612798388261 0.114094066212264 0.90916322598568 NA NA
"ENSG00000277984" 0 NA NA NA NA NA NA
"ENSG00000277994" 0 NA NA NA NA NA NA
"ENSG00000277997" 0.0120561868881342 0 8.1030458415403 0 1 NA NA
"ENSG00000277998" 0 NA NA NA NA NA NA
"ENSG00000277999" 0.0499715570446711 -0.487842068082669 8.10304584152136 -0.0602047770213621 0.951992541105743 NA NA
"ENSG00000278000" 3.90386353995921 -0.556294440644505 0.54965481295492 -1.01207963167627 0.311499980312609 NA NA
"ENSG00000278001" 0.0943280575745871 0 8.1030458415118 0 1 NA NA
"ENSG00000278002" 1.20841041406712 -0.032446322551911 1.17247898370677 -0.0276732657922214 0.977922746342295 NA NA
"ENSG00000278004" 0 NA NA NA NA NA NA
"ENSG00000278009" 0 NA NA NA NA NA NA
"ENSG00000278011" 0.041207212150949 0 8.1030458415403 0 1 NA NA
"ENSG00000278012" 0.105127522961907 0 8.10304584152194 0 1 NA NA
"ENSG00000278013" 0 NA NA NA NA NA NA
"ENSG00000278017" 0.368662110454907 -2.29020804870306 2.95797315488014 -0.774249098550681 0.438783498398098 NA NA
"ENSG00000278020" 0 NA NA NA NA NA NA
"ENSG00000278022" 0.691563320760225 0.919625344969457 1.33660197417877 0.688032310841448 0.491432434472392 NA NA
"ENSG00000278026" 0 NA NA NA NA NA NA
"ENSG00000278035" 0.157648576289284 0.733962566829002 8.09907445745024 0.0906230175663885 0.927792141812129 NA NA
"ENSG00000278039" 0 NA NA NA NA NA NA
"ENSG00000278040" 0 NA NA NA NA NA NA
"ENSG00000278041" 0.935030882393141 -0.732287462613987 1.45538829128214 -0.503156076629469 0.614854543344873 NA NA
"ENSG00000278045" 0 NA NA NA NA NA NA
"ENSG00000278050" 0 NA NA NA NA NA NA
"ENSG00000278052" 0 NA NA NA NA NA NA
"ENSG00000278054" 0 NA NA NA NA NA NA
"ENSG00000278055" 0 NA NA NA NA NA NA
"ENSG00000278058" 2.46413234521954 -0.767178956893735 0.790728199383656 -0.970218284224242 0.33193769871649 NA NA
"ENSG00000278060" 0 NA NA NA NA NA NA
"ENSG00000278068" 0 NA NA NA NA NA NA
"ENSG00000278071" 0.56959878371209 -0.335094711169532 1.85933410940842 -0.180222967714043 0.856977528017258 NA NA
"ENSG00000278072" 0 NA NA NA NA NA NA
"ENSG00000278075" 0.0764616590397487 -0.167407435143477 8.10304584153616 -0.0206598158787832 0.983517024455522 NA NA
"ENSG00000278077" 0 NA NA NA NA NA NA
"ENSG00000278078" 0 NA NA NA NA NA NA
"ENSG00000278083" 0 NA NA NA NA NA NA
"ENSG00000278084" 0.0109135640315278 -0.167324945560471 8.1030458415403 -0.0206496358076464 0.983525145244689 NA NA
"ENSG00000278095" 0 NA NA NA NA NA NA
"ENSG00000278097" 0 NA NA NA NA NA NA
"ENSG00000278102" 0 NA NA NA NA NA NA
"ENSG00000278104" 0 NA NA NA NA NA NA
"ENSG00000278106" 0 NA NA NA NA NA NA
"ENSG00000278107" 2.00671657177451 -0.903036509219376 1.02247639250914 -0.88318568119049 0.377135956701989 NA NA
"ENSG00000278112" 0.0909721161390711 0 8.10304584151014 0 1 NA NA
"ENSG00000278113" 0 NA NA NA NA NA NA
"ENSG00000278126" 4.58485842578169 0.259310708236472 0.499554855895003 0.519083550437901 0.603702478849841 NA NA
"ENSG00000278128" 0 NA NA NA NA NA NA
"ENSG00000278130" 0 NA NA NA NA NA NA
"ENSG00000278131" 0 NA NA NA NA NA NA
"ENSG00000278144" 0 NA NA NA NA NA NA
"ENSG00000278146" 0.0462645527993367 -0.167374286860415 8.10304584153128 -0.0206557250364495 0.983520287779086 NA NA
"ENSG00000278147" 0.199573784672604 0.794259829156426 8.10304584147623 0.0980199106231054 0.921916483108931 NA NA
"ENSG00000278151" 0 NA NA NA NA NA NA
"ENSG00000278153" 0.120958134314238 0 8.10304584146425 0 1 NA NA
"ENSG00000278158" 0.0179404487891272 0 8.1030458415403 0 1 NA NA
"ENSG00000278160" 0 NA NA NA NA NA NA
"ENSG00000278171" 0 NA NA NA NA NA NA
"ENSG00000278177" 2.07196166802516 0.284596592050968 0.76465537739212 0.372189355447409 0.709751870857301 NA NA
"ENSG00000278180" 0 NA NA NA NA NA NA
"ENSG00000278181" 0 NA NA NA NA NA NA
"ENSG00000278182" 0 NA NA NA NA NA NA
"ENSG00000278192" 0 NA NA NA NA NA NA
"ENSG00000278193" 0 NA NA NA NA NA NA
"ENSG00000278197" 0 NA NA NA NA NA NA
"ENSG00000278202" 0.295464349904572 -0.167426499023295 4.20704449857613 -0.0397967026685741 0.968255205039873 NA NA
"ENSG00000278205" 0 NA NA NA NA NA NA
"ENSG00000278206" 0.0106008753310464 0 8.10304584153717 0 1 NA NA
"ENSG00000278212" 0 NA NA NA NA NA NA
"ENSG00000278215" 0 NA NA NA NA NA NA
"ENSG00000278217" 0 NA NA NA NA NA NA
"ENSG00000278218" 0 NA NA NA NA NA NA
"ENSG00000278231" 0.415434215142425 2.52747090340944 2.6229767115137 0.963588770085135 0.33525213921962 NA NA
"ENSG00000278236" 0.140009708447647 0.723415108775518 8.09829156841628 0.0893293483772393 0.928820170666428 NA NA
"ENSG00000278237" 0 NA NA NA NA NA NA
"ENSG00000278239" 0.0083034808044931 0 8.1030458415403 0 1 NA NA
"ENSG00000278254" 0.270527022185949 -0.522029258248698 4.38588197549802 -0.119024921592748 0.905255611552422 NA NA
"ENSG00000278255" 0.0112725434963834 0 8.1030458415347 0 1 NA NA
"ENSG00000278256" 0 NA NA NA NA NA NA
"ENSG00000278263" 0 NA NA NA NA NA NA
"ENSG00000278266" 0.0458943408446241 0 8.10304584153939 0 1 NA NA
"ENSG00000278275" 0 NA NA NA NA NA NA
"ENSG00000278276" 0.150738121973212 -0.487900574028465 8.10304584148881 -0.0602119972628492 0.951986790618888 NA NA
"ENSG00000278283" 0 NA NA NA NA NA NA
"ENSG00000278287" 0 NA NA NA NA NA NA
"ENSG00000278305" 0 NA NA NA NA NA NA
"ENSG00000278313" 0 NA NA NA NA NA NA
"ENSG00000278319" 0 NA NA NA NA NA NA
"ENSG00000278324" 0 NA NA NA NA NA NA
"ENSG00000278330" 0.0112725434963834 0 8.1030458415347 0 1 NA NA
"ENSG00000278332" 0.00894641472455145 0 8.10304584153714 0 1 NA NA
"ENSG00000278333" 0 NA NA NA NA NA NA
"ENSG00000278334" 0 NA NA NA NA NA NA
"ENSG00000278337" 0 NA NA NA NA NA NA
"ENSG00000278341" 0.144555897727469 0.794300256558503 8.10304584150689 0.0980248997839546 0.921912521413073 NA NA
"ENSG00000278342" 0 NA NA NA NA NA NA
"ENSG00000278344" 0.284905108619208 -0.619438025864319 3.66471206302144 -0.169027747668015 0.865774815929829 NA NA
"ENSG00000278346" 0.0684006439784476 -0.167401147236291 8.10304584150641 -0.0206590398858177 0.983517643476212 NA NA
"ENSG00000278351" 0.0240371202886675 -0.167341417303763 8.1030458415403 -0.0206516685918135 0.983523523663385 NA NA
"ENSG00000278356" 1.82266123121887 0.725462693476967 0.837892601917213 0.865818234720068 0.386589847816839 NA NA
"ENSG00000278358" 0 NA NA NA NA NA NA
"ENSG00000278367" 0 NA NA NA NA NA NA
"ENSG00000278370" 0.0218791761659532 0 8.1030458415403 0 1 NA NA
"ENSG00000278376" 6.60910862106595 0.541966042878717 0.398335231143267 1.36057772575932 0.173647174633111 NA NA
"ENSG00000278381" 0 NA NA NA NA NA NA
"ENSG00000278382" 0 NA NA NA NA NA NA
"ENSG00000278383" 0.335520711707659 -0.711716918573729 2.81053662479999 -0.253231682623733 0.800089185009844 NA NA
"ENSG00000278385" 0.066974916951369 -0.487861596371863 8.10304584153879 -0.0602071870149036 0.951990621690968 NA NA
"ENSG00000278388" 0 NA NA NA NA NA NA
"ENSG00000278389" 0.120409082093947 1.86201325279122 8.08686096771592 0.230251671226288 0.817896212446935 NA NA
"ENSG00000278395" 0 NA NA NA NA NA NA
"ENSG00000278396" 1.11275968887468 0.0999676321986857 1.16716013743503 0.0856503139478157 0.93174440063339 NA NA
"ENSG00000278399" 0 NA NA NA NA NA NA
"ENSG00000278400" 0 NA NA NA NA NA NA
"ENSG00000278404" 0 NA NA NA NA NA NA
"ENSG00000278406" 0 NA NA NA NA NA NA
"ENSG00000278408" 0 NA NA NA NA NA NA
"ENSG00000278410" 0 NA NA NA NA NA NA
"ENSG00000278413" 0 NA NA NA NA NA NA
"ENSG00000278419" 0.0764935950256627 -0.167393062026073 8.10304584153505 -0.020658042086846 0.98351843943474 NA NA
"ENSG00000278421" 0 NA NA NA NA NA NA
"ENSG00000278424" 0 NA NA NA NA NA NA
"ENSG00000278428" 0 NA NA NA NA NA NA
"ENSG00000278431" 0 NA NA NA NA NA NA
"ENSG00000278434" 0.559660778992129 0.287549051558942 1.76876551732592 0.162570475703115 0.8708566346698 NA NA
"ENSG00000278441" 0 NA NA NA NA NA NA
"ENSG00000278445" 0.0772561629475703 0 8.10304584152765 0 1 NA NA
"ENSG00000278446" 0.0364942284331488 0 8.10304584151804 0 1 NA NA
"ENSG00000278454" 0 NA NA NA NA NA NA
"ENSG00000278456" 0.0146475471832474 0 8.1030458415403 0 1 NA NA
"ENSG00000278462" 0.0139298105332532 -0.167327004579092 8.1030458415403 -0.0206498899119254 0.98352494254203 NA NA
"ENSG00000278464" 0.0870389824227869 -0.167410686310027 8.10304584152058 -0.0206602171065358 0.983516704390408 NA NA
"ENSG00000278467" 0.0793541870622816 0.948261570360827 8.08439021832511 0.117295373522591 0.90662599111916 NA NA
"ENSG00000278472" 0.534874691678296 0.175592106359683 2.123984292589 0.0826710945897097 0.934113069348913 NA NA
"ENSG00000278475" 0.0453014870586074 0 8.10304584153367 0 1 NA NA
"ENSG00000278477" 0 NA NA NA NA NA NA
"ENSG00000278478" 0 NA NA NA NA NA NA
"ENSG00000278482" 0 NA NA NA NA NA NA
"ENSG00000278484" 0 NA NA NA NA NA NA
"ENSG00000278485" 0 NA NA NA NA NA NA
"ENSG00000278487" 0.010399839673666 0 8.1030458415403 0 1 NA NA
"ENSG00000278492" 0.39041870942684 -0.232948171945531 2.35869882989323 -0.0987613038990976 0.921327793249685 NA NA
"ENSG00000278493" 0.736212061181513 -0.113696130539305 1.50394836515083 -0.0755984268967255 0.939738588039131 NA NA
"ENSG00000278496" 0 NA NA NA NA NA NA
"ENSG00000278498" 0 NA NA NA NA NA NA
"ENSG00000278513" 0.0397158468617616 0 8.10304584153015 0 1 NA NA
"ENSG00000278514" 0.253685089707382 0.402155945335402 4.93447039910535 0.081499312552025 0.935044871565662 NA NA
"ENSG00000278518" 0.0526774014521751 0 8.10304584151607 0 1 NA NA
"ENSG00000278526" 0 NA NA NA NA NA NA
"ENSG00000278531" 0 NA NA NA NA NA NA
"ENSG00000278532" 0.0597254198393277 -0.167382088138244 8.10304584152858 -0.0206566877951499 0.983519519772646 NA NA
"ENSG00000278541" 0 NA NA NA NA NA NA
"ENSG00000278543" 0 NA NA NA NA NA NA
"ENSG00000278546" 0.00886594486577857 1.11100114272108 8.10280805033185 0.137113101509986 0.890941396769899 NA NA
"ENSG00000278552" 0 NA NA NA NA NA NA
"ENSG00000278572" 0.0334348150693933 0 8.10304584153663 0 1 NA NA
"ENSG00000278576" 0.495505681595924 0.415269014013299 2.37977452806246 0.174499310382735 0.861473072687786 NA NA
"ENSG00000278577" 0 NA NA NA NA NA NA
"ENSG00000278580" 0.0111582819844231 0 8.1030458415403 0 1 NA NA
"ENSG00000278586" 0 NA NA NA NA NA NA
"ENSG00000278587" 0 NA NA NA NA NA NA
"ENSG00000278592" 0 NA NA NA NA NA NA
"ENSG00000278593" 0 NA NA NA NA NA NA
"ENSG00000278594" 0 NA NA NA NA NA NA
"ENSG00000278595" 0.048608615659781 0.473922253415496 8.1030458415403 0.0584869273460026 0.953360775136505 NA NA
"ENSG00000278600" 3.02937506014019 -0.209096649007357 0.712307805475159 -0.293548164712129 0.769103189952014 NA NA
"ENSG00000278601" 0.113970964615289 0.812381285163362 8.10196316115664 0.100269683903054 0.920130224910862 NA NA
"ENSG00000278602" 0 NA NA NA NA NA NA
"ENSG00000278603" 0 NA NA NA NA NA NA
"ENSG00000278607" 0.00881101099143422 0 8.1030458415403 0 1 NA NA
"ENSG00000278626" 0 NA NA NA NA NA NA
"ENSG00000278627" 0.407760315105676 -0.48797886146645 2.8807159245491 -0.169394995635618 0.865485959529864 NA NA
"ENSG00000278635" 0 NA NA NA NA NA NA
"ENSG00000278638" 0 NA NA NA NA NA NA
"ENSG00000278642" 1.07808162900248 0.16368571491632 1.15685534822751 0.141491946393396 0.887481321885592 NA NA
"ENSG00000278643" 0 NA NA NA NA NA NA
"ENSG00000278646" 0 NA NA NA NA NA NA
"ENSG00000278650" 0 NA NA NA NA NA NA
"ENSG00000278654" 0 NA NA NA NA NA NA
"ENSG00000278655" 0 NA NA NA NA NA NA
"ENSG00000278657" 0 NA NA NA NA NA NA
"ENSG00000278665" 0 NA NA NA NA NA NA
"ENSG00000278667" 0 NA NA NA NA NA NA
"ENSG00000278668" 0.143349513050589 0 8.10304584147825 0 1 NA NA
"ENSG00000278681" 0.00992447624296523 0 8.1030458415403 0 1 NA NA
"ENSG00000278683" 0 NA NA NA NA NA NA
"ENSG00000278684" 0 NA NA NA NA NA NA
"ENSG00000278687" 0 NA NA NA NA NA NA
"ENSG00000278690" 0 NA NA NA NA NA NA
"ENSG00000278694" 0 NA NA NA NA NA NA
"ENSG00000278698" 0.0497535673076596 0 8.10304584153026 0 1 NA NA
"ENSG00000278703" 0.159142457792045 -0.167503357216596 8.103045841448 -0.0206716536588991 0.983507581290207 NA NA
"ENSG00000278708" 0 NA NA NA NA NA NA
"ENSG00000278713" 0.0184085963354357 0 8.10304584153923 0 1 NA NA
"ENSG00000278716" 0.0455189449703666 0 8.10304584152412 0 1 NA NA
"ENSG00000278720" 0 NA NA NA NA NA NA
"ENSG00000278722" 0 NA NA NA NA NA NA
"ENSG00000278725" 0 NA NA NA NA NA NA
"ENSG00000278727" 1.1318224154655 1.15356446590822 1.07098532543727 1.07710576280514 0.281433018837464 NA NA
"ENSG00000278733" 0.116442632551118 -0.808383135973143 8.10304584151302 -0.0997628733422295 0.920532583737975 NA NA
"ENSG00000278734" 0 NA NA NA NA NA NA
"ENSG00000278736" 0 NA NA NA NA NA NA
"ENSG00000278737" 0.1022281358612 -0.167424641460628 8.10304584148742 -0.0206619393171167 0.983515330558437 NA NA
"ENSG00000278740" 0.229111931050023 0.794272743111384 7.12828969163976 0.11142542986755 0.911278995501584 NA NA
"ENSG00000278743" 0.287268429624725 0.76049723946457 4.31052290374758 0.176428070664789 0.859957653337696 NA NA
"ENSG00000278744" 0 NA NA NA NA NA NA
"ENSG00000278745" 0 NA NA NA NA NA NA
"ENSG00000278752" 0 NA NA NA NA NA NA
"ENSG00000278754" 0 NA NA NA NA NA NA
"ENSG00000278765" 2.87334731338426 -0.209419743318976 0.621805901770131 -0.336792788107686 0.736273110056821 NA NA
"ENSG00000278766" 0 NA NA NA NA NA NA
"ENSG00000278769" 0.026967483918309 0 8.1030458415403 0 1 NA NA
"ENSG00000278773" 0 NA NA NA NA NA NA
"ENSG00000278778" 0 NA NA NA NA NA NA
"ENSG00000278784" 5.60730799489557 -0.814662261176218 0.482777879778838 -1.68744736513077 0.0915173627416649 NA NA
"ENSG00000278791" 0 NA NA NA NA NA NA
"ENSG00000278797" 0 NA NA NA NA NA NA
"ENSG00000278802" 0 NA NA NA NA NA NA
"ENSG00000278813" 0 NA NA NA NA NA NA
"ENSG00000278816" 1.0217310684894 0.986920719674505 1.33705020439151 0.738132881198469 0.460433704367903 NA NA
"ENSG00000278819" 0 NA NA NA NA NA NA
"ENSG00000278822" 0 NA NA NA NA NA NA
"ENSG00000278824" 0 NA NA NA NA NA NA
"ENSG00000278829" 0.442970126767703 -1.73114080715902 3.52817567721967 -0.490661737264517 0.623665713117549 NA NA
"ENSG00000278830" 0 NA NA NA NA NA NA
"ENSG00000278831" 0.0102248976740533 0 8.1030458415403 0 1 NA NA
"ENSG00000278834" 3.45722615716628 0.76962494954657 0.577048627183026 1.3337263330885 0.18229356138565 NA NA
"ENSG00000278837" 0 NA NA NA NA NA NA
"ENSG00000278840" 0.315143667081193 0.130938587666517 3.03364835938969 0.0431620847753296 0.965572328871727 NA NA
"ENSG00000278842" 0.139785498114069 -0.487940292596532 8.10304584151425 -0.0602168989464027 0.951982886725007 NA NA
"ENSG00000278847" 2.02236919759135 -0.0542990954614886 0.724060167514049 -0.0749925184365773 0.940220664554409 NA NA
"ENSG00000278852" 0 NA NA NA NA NA NA
"ENSG00000278854" 0 NA NA NA NA NA NA
"ENSG00000278859" 0 NA NA NA NA NA NA
"ENSG00000278860" 0 NA NA NA NA NA NA
"ENSG00000278861" 0.0946207958563398 0 8.1030458414964 0 1 NA NA
"ENSG00000278862" 0.0247300866988652 0 8.1030458415403 0 1 NA NA
"ENSG00000278863" 0 NA NA NA NA NA NA
"ENSG00000278864" 0.195975635817858 0.791973934244498 6.81043653500497 0.116288277583064 0.907424075714647 NA NA
"ENSG00000278865" 0.0575123906039908 -0.786602325332754 8.10289751905601 -0.0970766720772242 0.922665506334335 NA NA
"ENSG00000278866" 0 NA NA NA NA NA NA
"ENSG00000278867" 1.74072106888643 0.961222937483796 0.939183820429672 1.02346624438658 0.306087452098614 NA NA
"ENSG00000278869" 0.090079702071073 0 8.10304584153666 0 1 NA NA
"ENSG00000278872" 0 NA NA NA NA NA NA
"ENSG00000278874" 0 NA NA NA NA NA NA
"ENSG00000278875" 0.0474907675862972 0 8.10304584153572 0 1 NA NA
"ENSG00000278876" 1.0418455906022 1.41381831565283 1.07532318097963 1.31478456027036 0.188582317876491 NA NA
"ENSG00000278877" 0 NA NA NA NA NA NA
"ENSG00000278878" 0.239085981299265 0 8.10304584137812 0 1 NA NA
"ENSG00000278879" 0.112459676645879 -0.167448304734306 8.10304584151139 -0.0206648596107502 0.98351300099862 NA NA
"ENSG00000278880" 0 NA NA NA NA NA NA
"ENSG00000278881" 0 NA NA NA NA NA NA
"ENSG00000278884" 0 NA NA NA NA NA NA
"ENSG00000278885" 0 NA NA NA NA NA NA
"ENSG00000278886" 0.407326047110501 -1.06229086062016 3.18293419446827 -0.333745781633298 0.738571399629318 NA NA
"ENSG00000278890" 0.0806378793357096 0 8.10304584150639 0 1 NA NA
"ENSG00000278891" 2.04228399972653 -3.10075960888675 1.27399371171092 -2.43388925736733 0.014937564453727 NA NA
"ENSG00000278892" 0 NA NA NA NA NA NA
"ENSG00000278893" 0.36766201920987 -1.82352207799701 2.48477985630841 -0.733876714819388 0.46302387981652 NA NA
"ENSG00000278894" 0 NA NA NA NA NA NA
"ENSG00000278895" 0.39326904698372 -1.1103210049953 2.19437313167597 -0.505985508557188 0.612866822823401 NA NA
"ENSG00000278896" 0.204898610881441 -0.649181058042117 8.09528799910727 -0.0801924598746465 0.936084186997851 NA NA
"ENSG00000278897" 0.728160473429844 -2.59475815205284 1.5838299940933 -1.6382807256648 0.101363146502271 NA NA
"ENSG00000278898" 0 NA NA NA NA NA NA
"ENSG00000278899" 0.906437973974951 -0.627247435434256 1.31233194660596 -0.477964006786916 0.632675823305469 NA NA
"ENSG00000278900" 0.109483402057371 -0.167451165959354 8.10304584152295 -0.020665212715603 0.98351271932186 NA NA
"ENSG00000278901" 0.0228495131591174 -0.167341417303763 8.1030458415403 -0.0206516685918135 0.983523523663385 NA NA
"ENSG00000278902" 0 NA NA NA NA NA NA
"ENSG00000278905" 2.05141888214278 0.179917116751263 0.828749950537696 0.21709457313938 0.828134643127563 NA NA
"ENSG00000278907" 0.00945465382613522 0 8.1030458415403 0 1 NA NA
"ENSG00000278908" 0.0210896689872679 0 8.1030458415403 0 1 NA NA
"ENSG00000278909" 0.370139460764795 -0.123238827640388 2.95094004222778 -0.0417625657847491 0.966687977138105 NA NA
"ENSG00000278911" 0 NA NA NA NA NA NA
"ENSG00000278912" 0 NA NA NA NA NA NA
"ENSG00000278913" 0.0346545629418304 0 8.10304584153963 0 1 NA NA
"ENSG00000278914" 0 NA NA NA NA NA NA
"ENSG00000278915" 0.161419853611589 0.403325939522962 8.09832440105316 0.04980362844819 0.960278875189927 NA NA
"ENSG00000278917" 0.0524424546196843 -0.167375390360207 8.10304584153271 -0.0206558612197791 0.983520179143687 NA NA
"ENSG00000278918" 0 NA NA NA NA NA NA
"ENSG00000278920" 2.47049648510987 0.371385545640557 0.719251789590399 0.51634983884024 0.605610093098621 NA NA
"ENSG00000278922" 0.119232283338634 -0.167468029081344 8.10304584153582 -0.0206672937999328 0.983511059211353 NA NA
"ENSG00000278923" 0.0319294679588401 -0.167359881844159 8.10304584153408 -0.0206539473078526 0.983521705898753 NA NA
"ENSG00000278924" 0 NA NA NA NA NA NA
"ENSG00000278925" 0 NA NA NA NA NA NA
"ENSG00000278926" 0.432506962384229 0.0836933156744138 2.10478557226829 0.0397633453863992 0.968281799249975 NA NA
"ENSG00000278928" 0 NA NA NA NA NA NA
"ENSG00000278929" 0.0221608009515255 0 8.1030458415403 0 1 NA NA
"ENSG00000278931" 0.0318009629824436 -0.167358691426532 8.10304584153349 -0.0206538003979575 0.983521823090892 NA NA
"ENSG00000278932" 0.264795602059013 -0.468787093662506 6.0390640143392 -0.0776257864711178 0.938125729630684 NA NA
"ENSG00000278933" 0 NA NA NA NA NA NA
"ENSG00000278934" 0.284666032136783 -0.569093540353424 4.34739397197071 -0.130904524416831 0.895850835517633 NA NA
"ENSG00000278935" 0.122465987704118 -0.822425257255676 8.10277247937844 -0.101499241074428 0.919154159983743 NA NA
"ENSG00000278936" 0 NA NA NA NA NA NA
"ENSG00000278942" 0 NA NA NA NA NA NA
"ENSG00000278943" 0.00888992521533467 0 8.1030458415403 0 1 NA NA
"ENSG00000278944" 0 NA NA NA NA NA NA
"ENSG00000278945" 0 NA NA NA NA NA NA
"ENSG00000278946" 1.12186190884586 -1.26598858938485 1.26442141310398 -1.00123944142723 0.316711062501599 NA NA
"ENSG00000278948" 3.12671739286479 -0.805510367665146 0.628534399000844 -1.28156926485747 0.199993787670685 NA NA
"ENSG00000278949" 0.338233121791109 0.794377791799864 3.47328087489959 0.22871107186885 0.819093488759589 NA NA
"ENSG00000278950" 0.471582560605857 0.164398878949335 1.60324964441488 0.102541035653455 0.918327242749819 NA NA
"ENSG00000278952" 1.05533096251654 0.832946260037454 1.20502227660021 0.691228930960085 0.48942168551933 NA NA
"ENSG00000278953" 0 NA NA NA NA NA NA
"ENSG00000278954" 0.0189821985047217 0 8.1030458415403 0 1 NA NA
"ENSG00000278957" 0.869163269966403 -1.46428726297775 1.45557183937354 -1.00598762862022 0.314421521201346 NA NA
"ENSG00000278958" 0 NA NA NA NA NA NA
"ENSG00000278959" 0.125243598108718 1.4131675062594 8.08471218375191 0.174795029698087 0.861240693940414 NA NA
"ENSG00000278960" 0 NA NA NA NA NA NA
"ENSG00000278961" 0.0130470327679838 0 8.1030458415403 0 1 NA NA
"ENSG00000278962" 0.142131801865422 0 8.10304584147751 0 1 NA NA
"ENSG00000278963" 0.176484748714884 0.846849948622309 8.08959122584667 0.104683898726128 0.916626638709658 NA NA
"ENSG00000278964" 0 NA NA NA NA NA NA
"ENSG00000278965" 0.00894641472455145 0 8.10304584153714 0 1 NA NA
"ENSG00000278966" 0.0205262291992615 1.11488119637674 8.1030458415403 0.137587916714144 0.89056610576375 NA NA
"ENSG00000278967" 0.037984715068733 0 8.10304584153015 0 1 NA NA
"ENSG00000278969" 0.0299966356772614 0 8.1030458415403 0 1 NA NA
"ENSG00000278971" 0.013068165174519 0 8.1030458415403 0 1 NA NA
"ENSG00000278972" 0.118078209817867 -0.487918025238752 8.10304584150699 -0.0602141509232792 0.951985075358737 NA NA
"ENSG00000278973" 0 NA NA NA NA NA NA
"ENSG00000278974" 0.205307228370255 -0.487994166580846 8.10304584144527 -0.0602235475560146 0.951977591512236 NA NA
"ENSG00000278975" 0 NA NA NA NA NA NA
"ENSG00000278977" 0.0434979809911299 -0.167372301771725 8.1030458415403 -0.0206554800558687 0.983520483203615 NA NA
"ENSG00000278979" 0.331097435215568 1.10104156140352 3.17648173985836 0.346622978368707 0.728874580725022 NA NA
"ENSG00000278980" 0 NA NA NA NA NA NA
"ENSG00000278981" 0.0481033260966847 -0.167374329259056 8.10304584153325 -0.020655730268877 0.983520283605103 NA NA
"ENSG00000278982" 0.0682247267565026 -0.487860963314921 8.10304584153397 -0.060207108889139 0.951990683913432 NA NA
"ENSG00000278983" 1.58375881350659 -0.0489944151272331 0.816836678911813 -0.0599806747078294 0.952171026323095 NA NA
"ENSG00000278985" 0.0446279215051742 -0.167365944104237 8.10304584152991 -0.0206546954537082 0.983521109092039 NA NA
"ENSG00000278986" 0.284757508118528 -0.167423663567667 3.94547777306931 -0.0424343192883895 0.966152470143123 NA NA
"ENSG00000278987" 1.5741380504469 0.392824909687191 0.777503092209719 0.505239032002761 0.613390958699007 NA NA
"ENSG00000278988" 0 NA NA NA NA NA NA
"ENSG00000278989" 6.54853887238687 -1.09349205986487 0.514770327198112 -2.12423289006717 0.0336506742543118 NA NA
"ENSG00000278990" 0 NA NA NA NA NA NA
"ENSG00000278991" 2.48441608091569 -2.24402773143146 1.08338280147686 -2.07131563134695 0.0383293094472763 NA NA
"ENSG00000278992" 0 NA NA NA NA NA NA
"ENSG00000278993" 0.478563460686541 -0.373443452704751 1.99122738283286 -0.187544353761078 0.851233851291515 NA NA
"ENSG00000278994" 0.702621147627309 0.421964863964083 1.42654601473047 0.295794779563285 0.767386810006935 NA NA
"ENSG00000278995" 0.0785818498950044 1.11479781120823 8.10304584149663 0.137577626119208 0.890574239126846 NA NA
"ENSG00000278996" 1.71064646292249 -0.176282632005587 0.864866503732468 -0.203826407017513 0.838489156193142 NA NA
"ENSG00000278997" 0.596912879941684 -0.154579840443834 1.53604397996562 -0.100635035493771 0.919840183573414 NA NA
"ENSG00000278998" 0.00881101099143422 0 8.1030458415403 0 1 NA NA
"ENSG00000278999" 0.0266506365592778 -0.167341417303763 8.1030458415403 -0.0206516685918135 0.983523523663385 NA NA
"ENSG00000279001" 0.0210889702735056 0 8.1030458415403 0 1 NA NA
"ENSG00000279002" 0 NA NA NA NA NA NA
"ENSG00000279004" 0 NA NA NA NA NA NA
"ENSG00000279005" 0 NA NA NA NA NA NA
"ENSG00000279006" 0.0354143045360173 0 8.10304584153046 0 1 NA NA
"ENSG00000279009" 0 NA NA NA NA NA NA
"ENSG00000279011" 0 NA NA NA NA NA NA
"ENSG00000279013" 0 NA NA NA NA NA NA
"ENSG00000279014" 0 NA NA NA NA NA NA
"ENSG00000279015" 0 NA NA NA NA NA NA
"ENSG00000279016" 0 NA NA NA NA NA NA
"ENSG00000279017" 0 NA NA NA NA NA NA
"ENSG00000279019" 0.373265342710315 -1.63860130476592 2.57963617729036 -0.635206359404952 0.525293836190988 NA NA
"ENSG00000279021" 0 NA NA NA NA NA NA
"ENSG00000279022" 0.0342640580082473 -0.167343476322384 8.1030458415403 -0.0206519226960925 0.983523320960734 NA NA
"ENSG00000279023" 0 NA NA NA NA NA NA
"ENSG00000279024" 0.0146475471832474 0 8.1030458415403 0 1 NA NA
"ENSG00000279025" 0 NA NA NA NA NA NA
"ENSG00000279026" 0.718945772728272 -0.108695867695408 1.33574709291876 -0.0813745867549639 0.935144058903422 NA NA
"ENSG00000279028" 0 NA NA NA NA NA NA
"ENSG00000279029" 0 NA NA NA NA NA NA
"ENSG00000279030" 0.0298322838672104 0 8.10304584153826 0 1 NA NA
"ENSG00000279031" 0.0404510752864712 1.08278710898137 8.101017098011 0.133660637409002 0.893670932591087 NA NA
"ENSG00000279032" 0 NA NA NA NA NA NA
"ENSG00000279033" 0.079747687577614 -0.167362212503402 8.10304584152944 -0.0206542349354169 0.983521476454105 NA NA
"ENSG00000279034" 0 NA NA NA NA NA NA
"ENSG00000279035" 0.42194633029695 0.794380306100341 3.13181810410203 0.253648289809637 0.799767286436957 NA NA
"ENSG00000279036" 0 NA NA NA NA NA NA
"ENSG00000279039" 1.15755914899815 0.383655927310511 1.04511712319008 0.367093714950773 0.713549115275612 NA NA
"ENSG00000279040" 0 NA NA NA NA NA NA
"ENSG00000279041" 1.63178869622364 -2.04755170526818 1.30348862257942 -1.57082437836424 0.116223447807565 NA NA
"ENSG00000279042" 0.0120561868881342 0 8.1030458415403 0 1 NA NA
"ENSG00000279043" 0.121707057798517 0 8.10304584152244 0 1 NA NA
"ENSG00000279044" 0 NA NA NA NA NA NA
"ENSG00000279045" 0 NA NA NA NA NA NA
"ENSG00000279046" 0 NA NA NA NA NA NA
"ENSG00000279048" 0.460693563328471 0.799595264205586 2.03668550474342 0.392596334752389 0.694617647088783 NA NA
"ENSG00000279056" 0 NA NA NA NA NA NA
"ENSG00000279057" 0.228603322841749 -1.73474798484902 8.09551479563306 -0.214285073728084 0.830324757146319 NA NA
"ENSG00000279059" 6.12747174936393 -0.362708055790546 0.446039750124549 -0.81317428702098 0.416118139473625 NA NA
"ENSG00000279061" 0.882868575912889 -0.405601904070753 1.33222101739606 -0.304455416011629 0.760780954331815 NA NA
"ENSG00000279063" 0.0295058373571491 1.11485055186495 8.10304584153963 0.137584134863184 0.890569094818654 NA NA
"ENSG00000279064" 0.453950591066172 -1.13113575601811 2.27583431234637 -0.497020257530048 0.619174766103172 NA NA
"ENSG00000279065" 0.0120561868881342 0 8.1030458415403 0 1 NA NA
"ENSG00000279067" 0.0136681528792657 0 8.1030458415403 0 1 NA NA
"ENSG00000279068" 0.0454554895205558 0 8.10304584151068 0 1 NA NA
"ENSG00000279069" 7.0547373080445 0.196687884712454 0.397392939742574 0.494945594252042 0.620638525192601 0.835246485653772 NA
"ENSG00000279070" 0.114949558483757 0.794299429005522 8.10304584149306 0.0980247976554906 0.921912602509239 NA NA
"ENSG00000279071" 0 NA NA NA NA NA NA
"ENSG00000279072" 0.0311583499004061 -0.167341417303762 8.1030458415403 -0.0206516685918135 0.983523523663385 NA NA
"ENSG00000279073" 0.0222273744014217 0 8.1030458415403 0 1 NA NA
"ENSG00000279074" 0.131972667240789 -1.38809105169215 8.09938831590055 -0.171382207835014 0.863923243891725 NA NA
"ENSG00000279075" 0 NA NA NA NA NA NA
"ENSG00000279076" 0 NA NA NA NA NA NA
"ENSG00000279077" 1.26816003048886 -0.459379324082049 1.07801599121828 -0.426134053505922 0.670010167545121 NA NA
"ENSG00000279081" 0 NA NA NA NA NA NA
"ENSG00000279083" 0.160478125779016 -1.15771033450415 8.10239402438368 -0.142884970913546 0.886381028249267 NA NA
"ENSG00000279085" 2.17016846691743 -1.01452720170086 1.07807839012184 -0.941051421674628 0.346678508247276 NA NA
"ENSG00000279086" 0.404254825735453 0.402472616877199 2.11283575410006 0.190489306183021 0.848925722199884 NA NA
"ENSG00000279087" 0 NA NA NA NA NA NA
"ENSG00000279089" 1.43459079048764 0.613728789598904 0.888523805565403 0.690728583471507 0.489736123121958 NA NA
"ENSG00000279090" 0.0214092922930416 -0.167341417303759 8.1030458415403 -0.0206516685918131 0.983523523663385 NA NA
"ENSG00000279091" 9.57884176959645 -1.0162829714407 0.50539128354545 -2.01088345709332 0.0443377681072578 0.22489124730138 NA
"ENSG00000279092" 5.69865769892644 -0.142811539544405 0.496558732252858 -0.287602513596887 0.773651020570996 NA NA
"ENSG00000279093" 0 NA NA NA NA NA NA
"ENSG00000279095" 0 NA NA NA NA NA NA
"ENSG00000279096" 0 NA NA NA NA NA NA
"ENSG00000279097" 0 NA NA NA NA NA NA
"ENSG00000279098" 0.0171084376561756 0 8.10304584152237 0 1 NA NA
"ENSG00000279099" 0.649362979899549 -0.990742097408233 1.81360384255726 -0.546283633812358 0.584870984459997 NA NA
"ENSG00000279100" 0 NA NA NA NA NA NA
"ENSG00000279103" 1.48869781296883 -1.04612173318966 1.14317881695221 -0.915098948368105 0.360139687018213 NA NA
"ENSG00000279104" 0.0258700125611188 0 8.1030458415403 0 1 NA NA
"ENSG00000279106" 0.010399839673666 0 8.1030458415403 0 1 NA NA
"ENSG00000279108" 0.0748026376190692 -0.487877338732241 8.1030458415378 -0.0602091297856524 0.951989074391224 NA NA
"ENSG00000279110" 1.28502629329662 -0.890225711586791 1.13469318770486 -0.784551913444943 0.432716333151974 NA NA
"ENSG00000279113" 0.0109135640315278 -0.167324945560471 8.1030458415403 -0.0206496358076464 0.983525145244689 NA NA
"ENSG00000279114" 8.98326572319428 -0.836390222025997 0.416561279171167 -2.00784437691896 0.0446598314733249 0.225284789680812 NA
"ENSG00000279117" 0 NA NA NA NA NA NA
"ENSG00000279118" 2.79984206197147 -0.130353336142756 0.626769832364387 -0.207976404433856 0.835247391054254 NA NA
"ENSG00000279119" 0 NA NA NA NA NA NA
"ENSG00000279120" 0 NA NA NA NA NA NA
"ENSG00000279121" 0.0130470327679838 0 8.1030458415403 0 1 NA NA
"ENSG00000279122" 2.23069190574728 -0.398068199630221 0.822114197492851 -0.484200614518256 0.628243500824498 NA NA
"ENSG00000279123" 0 NA NA NA NA NA NA
"ENSG00000279125" 0 NA NA NA NA NA NA
"ENSG00000279127" 0 NA NA NA NA NA NA
"ENSG00000279128" 0.0525525315786203 -0.167356139659998 8.10304584153935 -0.0206534854834544 0.983522074302726 NA NA
"ENSG00000279129" 0 NA NA NA NA NA NA
"ENSG00000279130" 0.0753703211468446 -0.167406632420052 8.10304584153453 -0.0206597168143812 0.983517103480612 NA NA
"ENSG00000279133" 3.15495759567522 0.244621243312928 0.583022061353802 0.419574591645653 0.674796253036721 NA NA
"ENSG00000279134" 0.085099591093476 -0.167420927303845 8.10304584148711 -0.0206614809516021 0.983515696203148 NA NA
"ENSG00000279135" 0.171155278310747 -0.16753138457364 8.10304584152737 -0.0206751125255959 0.983504822103558 NA NA
"ENSG00000279136" 0 NA NA NA NA NA NA
"ENSG00000279137" 0.285842237687571 -0.48797979347397 3.88665003463866 -0.125552799743993 0.900085927538087 NA NA
"ENSG00000279138" 1.29816955054537 -1.4266991493018 1.21278311313488 -1.17638441189536 0.239441297959928 NA NA
"ENSG00000279139" 0 NA NA NA NA NA NA
"ENSG00000279140" 4.79115091183168 0.476433748997305 0.492587116237321 0.967207085391505 0.333440520866845 NA NA
"ENSG00000279142" 0.0146475471832474 0 8.1030458415403 0 1 NA NA
"ENSG00000279143" 0.013355844099843 0 8.1030458415403 0 1 NA NA
"ENSG00000279144" 0.0187354872343994 0 8.1030458415403 0 1 NA NA
"ENSG00000279145" 0.332131979016844 -1.39105613764691 4.97630124856322 -0.279536159119896 0.77983339254601 NA NA
"ENSG00000279146" 0.0275176028435242 0 8.10304584153876 0 1 NA NA
"ENSG00000279147" 2.11178928287138 0.769496916340817 0.744493575405871 1.03358436091448 0.301330513652265 NA NA
"ENSG00000279148" 1.26644856595912 -0.292983946489596 0.946009290782526 -0.309705147025822 0.756785188343573 NA NA
"ENSG00000279149" 0.142974251048798 -0.48794485730885 8.10304584149232 -0.0602174622794663 0.951982438064437 NA NA
"ENSG00000279151" 0 NA NA NA NA NA NA
"ENSG00000279152" 0 NA NA NA NA NA NA
"ENSG00000279153" 0 NA NA NA NA NA NA
"ENSG00000279154" 0 NA NA NA NA NA NA
"ENSG00000279155" 0 NA NA NA NA NA NA
"ENSG00000279156" 0 NA NA NA NA NA NA
"ENSG00000279157" 0 NA NA NA NA NA NA
"ENSG00000279159" 6.0387007245643 -1.41559547721813 0.626287294736168 -2.26029729345615 0.0238028058537387 NA NA
"ENSG00000279160" 0.157525658826502 -0.487919249140744 8.10304584148204 -0.0602143019656796 0.951984955062618 NA NA
"ENSG00000279161" 0.382215020534769 -0.185961043224567 2.56346027884636 -0.072542978238873 0.942169803855137 NA NA
"ENSG00000279162" 0.146656296161956 -0.167491780145268 8.10304584146416 -0.0206702249280381 0.983508721008983 NA NA
"ENSG00000279163" 0 NA NA NA NA NA NA
"ENSG00000279164" 0 NA NA NA NA NA NA
"ENSG00000279165" 0.145249070917694 -0.841477049686559 8.10243835321832 -0.103854791977815 0.917284583804429 NA NA
"ENSG00000279166" 7.72299567336924 -1.06377982275672 0.400837376627019 -2.65389378532573 0.00795688684931306 0.0781998981765583 NA
"ENSG00000279167" 0 NA NA NA NA NA NA
"ENSG00000279168" 0.733297768495851 -2.00780945806053 1.78221741448059 -1.12657941828365 0.259920345109943 NA NA
"ENSG00000279171" 0 NA NA NA NA NA NA
"ENSG00000279172" 0 NA NA NA NA NA NA
"ENSG00000279173" 0.0429355698561894 0 8.10304584153162 0 1 NA NA
"ENSG00000279174" 0 NA NA NA NA NA NA
"ENSG00000279175" 0.186468081645267 -0.808593398602242 7.92630260591336 -0.102013945064247 0.918745606271294 NA NA
"ENSG00000279176" 0.0399197868884526 -0.478482934899856 8.10284981988354 -0.0590511913136671 0.95291133444464 NA NA
"ENSG00000279179" 0.124369607651736 -0.16745860562576 8.10304584146759 -0.0206661308478332 0.98351198691474 NA NA
"ENSG00000279180" 0.0266312375417958 0 8.1030458415403 0 1 NA NA
"ENSG00000279181" 0 NA NA NA NA NA NA
"ENSG00000279182" 0 NA NA NA NA NA NA
"ENSG00000279186" 1.10820184901309 -0.588211974365617 1.18208168826845 -0.497606874553018 0.618761157377059 NA NA
"ENSG00000279187" 0.131493180214532 -0.16746382555924 8.1030458415049 -0.020666775041734 0.983511473032125 NA NA
"ENSG00000279189" 0.0146733036938778 0 8.1030458415346 0 1 NA NA
"ENSG00000279190" 0.0112119951205771 0 8.1030458415403 0 1 NA NA
"ENSG00000279193" 0 NA NA NA NA NA NA
"ENSG00000279196" 0.189975503870081 0.726628987570014 6.89290034504928 0.105417016233508 0.916044914292738 NA NA
"ENSG00000279197" 0.0390541909592693 0 8.10304584151248 0 1 NA NA
"ENSG00000279198" 2.05762597461339 -0.15791898264714 0.708339812830843 -0.222942406718641 0.823580331075985 NA NA
"ENSG00000279199" 0.706614896192032 -0.622002759687257 1.40553472996412 -0.44253816460525 0.658099819538224 NA NA
"ENSG00000279200" 0.0136372806150015 -0.167327004579092 8.1030458415403 -0.0206498899119254 0.98352494254203 NA NA
"ENSG00000279201" 0 NA NA NA NA NA NA
"ENSG00000279202" 0.232633628572763 -1.17394606229593 5.64974069992928 -0.207787600289447 0.835394814847642 NA NA
"ENSG00000279203" 0.753065172810414 -0.908681234039939 1.32000977857982 -0.688389774670893 0.491207361289751 NA NA
"ENSG00000279204" 0.493071746566485 -1.56786974782739 2.15036211011667 -0.729118942549786 0.465928908372736 NA NA
"ENSG00000279205" 0.110910053301956 -0.487902569603547 8.10304584152293 -0.060212243537283 0.951986594476199 NA NA
"ENSG00000279206" 0.192727530717484 1.00885732558419 8.08400245819287 0.124796761356962 0.900684451411206 NA NA
"ENSG00000279207" 9.19438492189446 0.0354839939624524 0.348034699886146 0.101955333689602 0.918792128814638 0.968545634871523 NA
"ENSG00000279208" 0.132601704368187 -0.167479080192361 8.10304584144629 -0.0206686576220169 0.983509971271159 NA NA
"ENSG00000279209" 0.186504348951461 0.24916167351254 6.95798650595229 0.0358094505212667 0.971434297475135 NA NA
"ENSG00000279211" 0 NA NA NA NA NA NA
"ENSG00000279212" 0.810444445369186 -1.70451899531746 1.49791133701614 -1.13793049908608 0.255149504681493 NA NA
"ENSG00000279214" 0.0784471026886238 0 8.10304584148501 0 1 NA NA
"ENSG00000279217" 2.49299404158657 0.0164557497132761 0.685638599539655 0.0240006174161208 0.980852116223008 NA NA
"ENSG00000279218" 0.00881101099143422 0 8.1030458415403 0 1 NA NA
"ENSG00000279221" 0.146237617485861 -0.487939327568766 8.10304584148363 -0.0602167798521829 0.951982981576322 NA NA
"ENSG00000279222" 0 NA NA NA NA NA NA
"ENSG00000279223" 0 NA NA NA NA NA NA
"ENSG00000279225" 0 NA NA NA NA NA NA
"ENSG00000279227" 1.67386590253913 0.325591215255701 0.88386958838423 0.368370197973326 0.712597216092265 NA NA
"ENSG00000279228" 0.351452565416877 2.2087743899406 2.92583889297463 0.754920031736603 0.450296965670962 NA NA
"ENSG00000279231" 0 NA NA NA NA NA NA
"ENSG00000279232" 0.438373129412926 -1.89130797886424 1.98757038664585 -0.951567799345182 0.341316218655832 NA NA
"ENSG00000279233" 1.27837465278625 -0.0277874572319927 0.953800173859797 -0.0291334159853878 0.976758184999682 NA NA
"ENSG00000279235" 0.0244218900769307 0 8.10304584153931 0 1 NA NA
"ENSG00000279236" 0.229463456142897 -0.488013469957812 6.371043686887 -0.0765986695338866 0.938942817403523 NA NA
"ENSG00000279237" 0 NA NA NA NA NA NA
"ENSG00000279239" 0 NA NA NA NA NA NA
"ENSG00000279240" 0 NA NA NA NA NA NA
"ENSG00000279246" 0.85833239766178 -1.72825310101311 1.57852973150421 -1.09484988880522 0.27358240587943 NA NA
"ENSG00000279248" 0 NA NA NA NA NA NA
"ENSG00000279249" 0.28751265753087 -0.487985977392373 3.94524764047128 -0.123689568276145 0.901561071540505 NA NA
"ENSG00000279250" 0.324718806085062 1.21074591117966 3.38950059781883 0.357204808271397 0.720938486559526 NA NA
"ENSG00000279251" 0.0392933121482571 -0.167357889047055 8.1030458415403 -0.0206537013759806 0.983521902082149 NA NA
"ENSG00000279253" 0.0866233849567812 -0.487874113666501 8.10304584152424 -0.0602087317791514 0.951989391379386 NA NA
"ENSG00000279254" 0.0861006575301814 0 8.10304584150355 0 1 NA NA
"ENSG00000279255" 0 NA NA NA NA NA NA
"ENSG00000279256" 0.0320962822290994 -0.167357742743056 8.10304584153984 -0.0206536833205491 0.983521916485226 NA NA
"ENSG00000279259" 0.284701038278363 0.364959723842739 4.71974487299202 0.0773261550494313 0.938364084474935 NA NA
"ENSG00000279262" 0 NA NA NA NA NA NA
"ENSG00000279264" 0 NA NA NA NA NA NA
"ENSG00000279265" 1.13802496845007 0.956906287313444 0.926024256186478 1.03334905205847 0.30144057972679 NA NA
"ENSG00000279266" 0.333930831524332 0.427960189905212 3.20993732982048 0.133323534366058 0.893937516013213 NA NA
"ENSG00000279267" 3.38637369413236 -0.583312008787901 0.624592540821772 -0.933908061118441 0.350351320275155 NA NA
"ENSG00000279268" 0.0384602044984437 -0.487812652912738 8.1030458415403 -0.0602011468838007 0.951995432292303 NA NA
"ENSG00000279269" 0.0101711875132875 0 8.10304584154004 0 1 NA NA
"ENSG00000279271" 0 NA NA NA NA NA NA
"ENSG00000279273" 0.0580740647046203 -0.167371164539445 8.10304584151819 -0.0206553397096524 0.983520595159809 NA NA
"ENSG00000279274" 0 NA NA NA NA NA NA
"ENSG00000279275" 0 NA NA NA NA NA NA
"ENSG00000279276" 0 NA NA NA NA NA NA
"ENSG00000279277" 1.77889621206536 0.396337999035388 0.884704865395794 0.447988944717826 0.654161175242836 NA NA
"ENSG00000279278" 2.02829535150805 -1.49152287158235 1.12977828242188 -1.32019077972096 0.186771329602482 NA NA
"ENSG00000279281" 1.84371119514457 -0.763167699995137 0.805780489377186 -0.947116131572028 0.343579605485201 NA NA
"ENSG00000279283" 1.41992761764904 -0.587266103215774 0.976389808531238 -0.601466850723468 0.547529084414488 NA NA
"ENSG00000279284" 0 NA NA NA NA NA NA
"ENSG00000279285" 0 NA NA NA NA NA NA
"ENSG00000279286" 0.0876778255103803 1.1147908773871 8.1030458415325 0.137576770413071 0.890574915450625 NA NA
"ENSG00000279288" 0.00881101099143422 0 8.1030458415403 0 1 NA NA
"ENSG00000279294" 0 NA NA NA NA NA NA
"ENSG00000279295" 0 NA NA NA NA NA NA
"ENSG00000279297" 0 NA NA NA NA NA NA
"ENSG00000279298" 0.479464666105142 0.794401098824703 2.29886939974061 0.3455616482234 0.729672172507576 NA NA
"ENSG00000279299" 0.332185887403636 -0.387458273081632 2.81703397989333 -0.137541213860794 0.890603018324942 NA NA
"ENSG00000279300" 0 NA NA NA NA NA NA
"ENSG00000279302" 0.00886594486577857 1.11100114272108 8.10280805033185 0.137113101509986 0.890941396769899 NA NA
"ENSG00000279304" 0 NA NA NA NA NA NA
"ENSG00000279305" 0.00894641472455145 0 8.10304584153714 0 1 NA NA
"ENSG00000279306" 0.00981666663675529 0 8.1030458415403 0 1 NA NA
"ENSG00000279310" 0.0958982752184411 0 8.10304584150037 0 1 NA NA
"ENSG00000279311" 0 NA NA NA NA NA NA
"ENSG00000279314" 0.0127985154158495 0 8.1030458415403 0 1 NA NA
"ENSG00000279315" 0.0405693101705501 0 8.10304584152338 0 1 NA NA
"ENSG00000279317" 0.493550801917369 1.80898497222595 1.58990830309517 1.13779201524031 0.255207339917478 NA NA
"ENSG00000279319" 1.41211310352326 -1.42513557281154 0.962928212009863 -1.48000188906807 0.138872742530624 NA NA
"ENSG00000279320" 0.0646069910241703 1.94407422877382 8.0737856029227 0.240788438582029 0.809719090704768 NA NA
"ENSG00000279321" 0 NA NA NA NA NA NA
"ENSG00000279322" 0 NA NA NA NA NA NA
"ENSG00000279324" 0.0664657407982418 0 8.10304584152235 0 1 NA NA
"ENSG00000279325" 0.0171149362079666 1.11487913735812 8.1030458415403 0.137587662609865 0.890566306599654 NA NA
"ENSG00000279326" 0.0417685928358794 0 8.10304584153512 0 1 NA NA
"ENSG00000279328" 0.16192879552676 -1.41807607322956 8.09934336272421 -0.175085313675674 0.861012598009743 NA NA
"ENSG00000279329" 0.0127985154158495 0 8.1030458415403 0 1 NA NA
"ENSG00000279330" 0.0205710271869536 0 8.10304584153923 0 1 NA NA
"ENSG00000279332" 0.0300295439997528 0 8.10304584153618 0 1 NA NA
"ENSG00000279333" 0.107212772364379 -0.479372321093938 8.10286710868569 -0.059160827231152 0.952824010306437 NA NA
"ENSG00000279334" 0 NA NA NA NA NA NA
"ENSG00000279339" 0.00986299089135307 0 8.10304584153879 0 1 NA NA
"ENSG00000279340" 0 NA NA NA NA NA NA
"ENSG00000279341" 0 NA NA NA NA NA NA
"ENSG00000279342" 4.69008273058432 -1.24483043066482 0.572947360361648 -2.17267853346784 0.029804520533294 NA NA
"ENSG00000279343" 0 NA NA NA NA NA NA
"ENSG00000279344" 0.12955792518684 0.542455293467514 8.09914429273466 0.0669768649453651 0.946600120934039 NA NA
"ENSG00000279345" 0.0461771667785227 0 8.1030458415347 0 1 NA NA
"ENSG00000279347" 1.18585171752228 -0.589474576509081 1.03334882202301 -0.570450717072531 0.568372039132564 NA NA
"ENSG00000279349" 0.113278419649197 -0.167445403631167 8.10304584148645 -0.020664501584561 0.983513286601202 NA NA
"ENSG00000279352" 0.900783041063032 -2.03738685353626 1.48576595799453 -1.37127038250782 0.170290684813086 NA NA
"ENSG00000279353" 0.438145200126733 -1.46560774381899 2.17827276162348 -0.672830221099888 0.501055308964797 NA NA
"ENSG00000279354" 0.541301518316697 -1.62907150641672 2.02908462700265 -0.802860306927256 0.422055480522689 NA NA
"ENSG00000279356" 0.483832195933211 1.57560691480712 2.45887470653172 0.640783733559787 0.521663202791778 NA NA
"ENSG00000279357" 0.0938124013434148 -0.167412095799041 8.10304584153402 -0.0206603910520821 0.98351656563156 NA NA
"ENSG00000279358" 0 NA NA NA NA NA NA
"ENSG00000279359" 0 NA NA NA NA NA NA
"ENSG00000279360" 0 NA NA NA NA NA NA
"ENSG00000279361" 0.246425727936073 1.25155618757358 4.94764126996784 0.252960172187608 0.800298990412617 NA NA
"ENSG00000279364" 0 NA NA NA NA NA NA
"ENSG00000279365" 0 NA NA NA NA NA NA
"ENSG00000279366" 0 NA NA NA NA NA NA
"ENSG00000279367" 0 NA NA NA NA NA NA
"ENSG00000279368" 0 NA NA NA NA NA NA
"ENSG00000279370" 0.0904498308740254 0 8.10304584149104 0 1 NA NA
"ENSG00000279372" 0.192782540206826 -0.826261257559726 8.10270310775692 -0.10197353235968 0.918777683663551 NA NA
"ENSG00000279373" 0.0195485221976893 0 8.10304584152903 0 1 NA NA
"ENSG00000279375" 0 NA NA NA NA NA NA
"ENSG00000279376" 0 NA NA NA NA NA NA
"ENSG00000279377" 0.156459526821639 0 8.10304584144927 0 1 NA NA
"ENSG00000279378" 0.364870255503178 -1.70693891102375 2.48614698255456 -0.686580046554546 0.49234740596022 NA NA
"ENSG00000279379" 0 NA NA NA NA NA NA
"ENSG00000279381" 0 NA NA NA NA NA NA
"ENSG00000279382" 0 NA NA NA NA NA NA
"ENSG00000279384" 5.70322586825234 -0.207832003024355 0.417596622866619 -0.497686024368872 0.61870536009762 NA NA
"ENSG00000279386" 0 NA NA NA NA NA NA
"ENSG00000279387" 0.00936076753541151 0 8.1030458415391 0 1 NA NA
"ENSG00000279388" 0 NA NA NA NA NA NA
"ENSG00000279390" 0 NA NA NA NA NA NA
"ENSG00000279391" 0 NA NA NA NA NA NA
"ENSG00000279392" 0.0604938855344756 0 8.10304584152172 0 1 NA NA
"ENSG00000279393" 0 NA NA NA NA NA NA
"ENSG00000279394" 0.0638003858186279 0.753837089495171 8.10045302322494 0.0930611025499232 0.925855018956555 NA NA
"ENSG00000279397" 0 NA NA NA NA NA NA
"ENSG00000279398" 0.959653625843912 0.718136252634282 1.41295673103263 0.508250703550877 0.611277536683253 NA NA
"ENSG00000279399" 0 NA NA NA NA NA NA
"ENSG00000279401" 0.00881101099143422 0 8.1030458415403 0 1 NA NA
"ENSG00000279403" 0 NA NA NA NA NA NA
"ENSG00000279404" 0 NA NA NA NA NA NA
"ENSG00000279405" 0 NA NA NA NA NA NA
"ENSG00000279406" 0.424790508387544 -0.818969946174932 4.58542438416508 -0.178602868036183 0.858249542334892 NA NA
"ENSG00000279407" 2.28641301240024 -2.67936990302181 1.23705099177648 -2.1659332726245 0.0303162863147868 NA NA
"ENSG00000279409" 0.191773807753902 -0.786292515760655 7.81964064428835 -0.100553535837351 0.919904882709348 NA NA
"ENSG00000279410" 0.13136426779425 1.03606735995499 8.09769436484869 0.127945969960593 0.89819173121111 NA NA
"ENSG00000279411" 0 NA NA NA NA NA NA
"ENSG00000279412" 0 NA NA NA NA NA NA
"ENSG00000279415" 0.50785221822659 1.01868098611136 1.65431452400616 0.615772255716213 0.538044840977084 NA NA
"ENSG00000279416" 0.425490601744206 -1.29892121970923 2.27581536274648 -0.570749824863504 0.568169239122047 NA NA
"ENSG00000279419" 0.210348537532204 1.23081938516878 5.21674635278883 0.235936214247948 0.813482166479361 NA NA
"ENSG00000279420" 0 NA NA NA NA NA NA
"ENSG00000279421" 0 NA NA NA NA NA NA
"ENSG00000279422" 0 NA NA NA NA NA NA
"ENSG00000279423" 0 NA NA NA NA NA NA
"ENSG00000279425" 0.860907668062817 0.20472876930542 1.23298342735302 0.166043407205346 0.868122790270458 NA NA
"ENSG00000279426" 0 NA NA NA NA NA NA
"ENSG00000279427" 0 NA NA NA NA NA NA
"ENSG00000279428" 0.0283105843088793 -0.167344956005294 8.10304584153473 -0.020652105304343 0.983523175291498 NA NA
"ENSG00000279429" 0 NA NA NA NA NA NA
"ENSG00000279430" 0 NA NA NA NA NA NA
"ENSG00000279431" 0 NA NA NA NA NA NA
"ENSG00000279432" 0.693858323690539 -2.34960447455488 1.41766832181019 -1.657372488619 0.0974441900101297 NA NA
"ENSG00000279433" 0.122820465979948 0.163862097493512 8.10223321896675 0.0202243126141966 0.983864433188955 NA NA
"ENSG00000279434" 0.253228619023543 -1.14424708720608 4.47233536054199 -0.255850019053002 0.798066649305665 NA NA
"ENSG00000279437" 0.105003334636011 0.794303098718157 8.1030458415331 0.0980252505356522 0.921912242895057 NA NA
"ENSG00000279438" 0 NA NA NA NA NA NA
"ENSG00000279439" 2.45744526987315 -0.332138712453432 0.670383599002176 -0.495445761125122 0.620285499425537 NA NA
"ENSG00000279440" 3.18588433512708 1.84302697464278 0.822084378595514 2.24189514194575 0.0249681501003018 NA NA
"ENSG00000279441" 0.011933676072528 0 8.10304584153628 0 1 NA NA
"ENSG00000279442" 0.497687237198118 1.25052857919876 1.83730381403911 0.680632440668376 0.496104094570397 NA NA
"ENSG00000279443" 2.4103786707539 0.881884768692861 0.674437784870616 1.30758505599155 0.191014088329541 NA NA
"ENSG00000279444" 0.0106008753310464 0 8.10304584153717 0 1 NA NA
"ENSG00000279446" 0.0535854143471445 0 8.1030458415403 0 1 NA NA
"ENSG00000279447" 0 NA NA NA NA NA NA
"ENSG00000279450" 0 NA NA NA NA NA NA
"ENSG00000279452" 0.0254968868243209 0 8.10304584152931 0 1 NA NA
"ENSG00000279453" 5.90402920888085 0.362537779886145 0.439455361297142 0.824970660992827 0.40938824762179 NA NA
"ENSG00000279454" 0 NA NA NA NA NA NA
"ENSG00000279455" 0 NA NA NA NA NA NA
"ENSG00000279456" 1.06901921178262 -0.0772330131434958 1.08846321638152 -0.0709560157671188 0.943432761543336 NA NA
"ENSG00000279458" 0 NA NA NA NA NA NA
"ENSG00000279459" 0 NA NA NA NA NA NA
"ENSG00000279460" 0.0083034808044931 0 8.1030458415403 0 1 NA NA
"ENSG00000279461" 0 NA NA NA NA NA NA
"ENSG00000279462" 0.360786120663225 -0.487979173329819 2.64947576698367 -0.184179519364076 0.853872625806933 NA NA
"ENSG00000279463" 0 NA NA NA NA NA NA
"ENSG00000279464" 0.980799663724133 -0.507671675732103 1.33131808140332 -0.381330113985214 0.702958310995184 NA NA
"ENSG00000279465" 0 NA NA NA NA NA NA
"ENSG00000279466" 0.0329664794709367 1.11484911078531 8.10304584153777 0.137583957019024 0.890569235381069 NA NA
"ENSG00000279467" 1.12976953260721 -0.337915442062624 1.35307860242535 -0.249738220275541 0.802789799002591 NA NA
"ENSG00000279469" 0.0192237584267646 0 8.10304584153849 0 1 NA NA
"ENSG00000279470" 0 NA NA NA NA NA NA
"ENSG00000279474" 0.514730828290293 -1.18762063776199 1.71447003997687 -0.692704223503382 0.488495188052462 NA NA
"ENSG00000279475" 0 NA NA NA NA NA NA
"ENSG00000279476" 0.514922176565629 -2.33433051274946 1.91976771963627 -1.21594424620898 0.22400616145288 NA NA
"ENSG00000279477" 0 NA NA NA NA NA NA
"ENSG00000279478" 0 NA NA NA NA NA NA
"ENSG00000279479" 0.013068165174519 0 8.1030458415403 0 1 NA NA
"ENSG00000279480" 0 NA NA NA NA NA NA
"ENSG00000279481" 2.19275232209545 -0.408236335430979 0.803072342527706 -0.508343163887373 0.611212704280647 NA NA
"ENSG00000279482" 0 NA NA NA NA NA NA
"ENSG00000279483" 0 NA NA NA NA NA NA
"ENSG00000279485" 0.142621035011074 -0.167493497753331 8.1030458414907 -0.0206704368986413 0.983508551917039 NA NA
"ENSG00000279488" 0.00843519566997121 -0.167324945560471 8.1030458415403 -0.0206496358076464 0.983525145244689 NA NA
"ENSG00000279489" 0.19352281167992 1.29280390616256 8.09160362144643 0.15977103756492 0.873061439637622 NA NA
"ENSG00000279490" 0.0453747388549888 -0.16735618681793 8.1030458415392 -0.0206534913032332 0.983522069660205 NA NA
"ENSG00000279491" 0.829667444036696 0.486846231100411 1.08256295883659 0.449716321001426 0.652915001484827 NA NA
"ENSG00000279493" 0 NA NA NA NA NA NA
"ENSG00000279494" 0.148590360216581 -0.167505483306652 8.10304584148614 -0.0206719160403924 0.98350737198479 NA NA
"ENSG00000279495" 4.08050356015576 0.151125888813207 0.493048930741267 0.306512963299603 0.759214111234711 NA NA
"ENSG00000279497" 0.0869315731474333 0 8.10304584150183 0 1 NA NA
"ENSG00000279498" 0.0230041751150252 -0.167339358285138 8.1030458415403 -0.0206514144875341 0.983523726366037 NA NA
"ENSG00000279499" 0.120408503865166 0 8.10304584149342 0 1 NA NA
"ENSG00000279500" 0.305325048022634 -0.487987506010576 4.17952587961619 -0.116756665723862 0.907052884546469 NA NA
"ENSG00000279501" 0 NA NA NA NA NA NA
"ENSG00000279502" 0.715595493259262 1.209440415783 1.23166305505686 0.981957208846513 0.326120929778468 NA NA
"ENSG00000279503" 0 NA NA NA NA NA NA
"ENSG00000279504" 0 NA NA NA NA NA NA
"ENSG00000279505" 0 NA NA NA NA NA NA
"ENSG00000279507" 0 NA NA NA NA NA NA
"ENSG00000279509" 0 NA NA NA NA NA NA
"ENSG00000279511" 0 NA NA NA NA NA NA
"ENSG00000279512" 0 NA NA NA NA NA NA
"ENSG00000279513" 0.66890104198414 -0.529223685842233 1.74745773879002 -0.302853496307545 0.762001512490226 NA NA
"ENSG00000279518" 1.02790443816985 -1.27819181025527 1.18056225651404 -1.08269750553394 0.278942711601039 NA NA
"ENSG00000279519" 0 NA NA NA NA NA NA
"ENSG00000279520" 0.0326634116143813 0 8.1030458415386 0 1 NA NA
"ENSG00000279521" 0.0110535018371743 0 8.10304584153701 0 1 NA NA
"ENSG00000279523" 0.0591182411954534 0 8.10304584153431 0 1 NA NA
"ENSG00000279525" 0.0102248976740533 0 8.1030458415403 0 1 NA NA
"ENSG00000279526" 0.0351125856827319 0 8.1030458415403 0 1 NA NA
"ENSG00000279527" 0 NA NA NA NA NA NA
"ENSG00000279528" 0.173700199733396 1.08089251653717 8.10090348766195 0.133428637704846 0.893854398277782 NA NA
"ENSG00000279529" 2.28536622161953 -0.443943517876996 0.737693237070256 -0.601799631022938 0.547307520771154 NA NA
"ENSG00000279530" 0 NA NA NA NA NA NA
"ENSG00000279531" 0 NA NA NA NA NA NA
"ENSG00000279532" 0 NA NA NA NA NA NA
"ENSG00000279534" 0 NA NA NA NA NA NA
"ENSG00000279536" 0 NA NA NA NA NA NA
"ENSG00000279537" 0.00936076753541151 0 8.1030458415391 0 1 NA NA
"ENSG00000279539" 0.77726259057663 -1.12703729570955 1.57057985011576 -0.717593120544922 0.473008200666498 NA NA
"ENSG00000279541" 0.014682632128395 0 8.10304584153901 0 1 NA NA
"ENSG00000279542" 0 NA NA NA NA NA NA
"ENSG00000279543" 0.00843519566997121 -0.167324945560471 8.1030458415403 -0.0206496358076464 0.983525145244689 NA NA
"ENSG00000279544" 0.603252851040768 0.0236357348207518 1.62514777455156 0.0145437450002193 0.988396179483869 NA NA
"ENSG00000279548" 0 NA NA NA NA NA NA
"ENSG00000279549" 0.47339677366699 -1.32768290586951 2.59193163371653 -0.512236854012145 0.608485253045253 NA NA
"ENSG00000279550" 0 NA NA NA NA NA NA
"ENSG00000279551" 0.072796236018189 -0.167382926288081 8.1030458415345 -0.0206567912315283 0.983519437259963 NA NA
"ENSG00000279554" 0.0194286686687063 0 8.1030458415403 0 1 NA NA
"ENSG00000279555" 0.694479422997535 0.661309166616037 1.50825270487707 0.438460454589363 0.661052530824411 NA NA
"ENSG00000279557" 1.17169981780537 -2.21970778288303 1.46305625327058 -1.51717186398062 0.129223298017597 NA NA
"ENSG00000279558" 0 NA NA NA NA NA NA
"ENSG00000279559" 0.00886594486577857 1.11100114272108 8.10280805033185 0.137113101509986 0.890941396769899 NA NA
"ENSG00000279561" 2.70632184182628 0.242433861237029 0.769033679531911 0.315244790559228 0.752575800023351 NA NA
"ENSG00000279562" 0 NA NA NA NA NA NA
"ENSG00000279565" 0.204366474516695 -0.725918554205564 6.65720134371371 -0.109042601646867 0.913168700544108 NA NA
"ENSG00000279567" 0.00936076753541151 0 8.1030458415391 0 1 NA NA
"ENSG00000279568" 0.921956821302988 -1.68457796053357 1.469617745806 -1.14626947404591 0.25168366948353 NA NA
"ENSG00000279569" 0.0178689841460039 -0.167327004579092 8.1030458415403 -0.0206498899119254 0.98352494254203 NA NA
"ENSG00000279570" 0.0796584516931957 -0.167406235207998 8.10304584153667 -0.0206596677942835 0.983517142584645 NA NA
"ENSG00000279571" 0.39952875033889 -0.167398762810383 3.00505217999359 -0.0557057757348958 0.955576198278399 NA NA
"ENSG00000279572" 0 NA NA NA NA NA NA
"ENSG00000279573" 4.27016875241732 0.0268319314972702 0.600257901509515 0.0447006718775277 0.964345898154284 NA NA
"ENSG00000279575" 0 NA NA NA NA NA NA
"ENSG00000279578" 0.0223260453335578 0 8.10304584152102 0 1 NA NA
"ENSG00000279581" 0 NA NA NA NA NA NA
"ENSG00000279583" 0.0109184814739803 0 8.1030458415403 0 1 NA NA
"ENSG00000279584" 0.300656828601881 -1.18031651439638 3.89849767117917 -0.302761887770827 0.76207133014146 NA NA
"ENSG00000279585" 0 NA NA NA NA NA NA
"ENSG00000279586" 0 NA NA NA NA NA NA
"ENSG00000279587" 0.122639491344427 -0.48788783985519 8.10304584152113 -0.0602104257333934 0.951988042247099 NA NA
"ENSG00000279588" 0 NA NA NA NA NA NA
"ENSG00000279589" 0.798481105527227 1.08819442936257 1.06481843711272 1.02195303108503 0.306803131163619 NA NA
"ENSG00000279590" 0.184062144415552 -1.11349101997057 8.10129999751794 -0.137445967969551 0.890678298609837 NA NA
"ENSG00000279591" 0.488266358765415 -0.524812847769653 1.95009243339666 -0.269122036874701 0.787835772844511 NA NA
"ENSG00000279592" 0.012284013421823 0 8.1030458415403 0 1 NA NA
"ENSG00000279593" 0 NA NA NA NA NA NA
"ENSG00000279594" 0.0664684169922857 -0.167407827612647 8.10304584151151 -0.020659864313617 0.983516985818363 NA NA
"ENSG00000279595" 0.122465987704118 -0.822425257255676 8.10277247937844 -0.101499241074428 0.919154159983743 NA NA
"ENSG00000279597" 0 NA NA NA NA NA NA
"ENSG00000279598" 3.26622977643653 -0.546835735731166 0.639601557488624 -0.85496310840502 0.392571571442428 NA NA
"ENSG00000279599" 0 NA NA NA NA NA NA
"ENSG00000279600" 0.0136372806150015 -0.167327004579092 8.1030458415403 -0.0206498899119254 0.98352494254203 NA NA
"ENSG00000279601" 0.0665637916003453 -0.167384969569749 8.10304584152996 -0.0206570433937153 0.983519236106569 NA NA
"ENSG00000279602" 1.71024210082314 -0.0489006346605472 0.883725008166959 -0.0553346733527186 0.955871839130828 NA NA
"ENSG00000279603" 0.040286836408339 1.11485330235567 8.10304584153754 0.137584474302336 0.890568826536664 NA NA
"ENSG00000279604" 0 NA NA NA NA NA NA
"ENSG00000279605" 0.0082374088221482 0 8.1030458415403 0 1 NA NA
"ENSG00000279606" 0.139017719622059 -0.493346674607992 8.10293787670299 -0.0608849138565444 0.95145086415325 NA NA
"ENSG00000279607" 0.0123163059405553 0 8.1030458415403 0 1 NA NA
"ENSG00000279608" 0.71826756027979 -0.323261572347509 1.72453117331249 -0.187448958505393 0.851308639482307 NA NA
"ENSG00000279609" 0.162462344680238 0.471498190222133 8.10290308888779 0.0581887978974769 0.953598243586795 NA NA
"ENSG00000279611" 0.00888992521533467 0 8.1030458415403 0 1 NA NA
"ENSG00000279613" 0.323597451007036 0.941932970190438 3.46689144742939 0.271693816917416 0.78585745590785 NA NA
"ENSG00000279615" 0 NA NA NA NA NA NA
"ENSG00000279616" 0.485801863564789 -2.26868772379306 2.6536344980976 -0.854936022809282 0.3925865668101 NA NA
"ENSG00000279617" 0.0226151820526048 0 8.1030458415403 0 1 NA NA
"ENSG00000279619" 0.169417457804348 -0.808441188088308 8.10304584147752 -0.0997700375764993 0.920526895883207 NA NA
"ENSG00000279620" 0.212158487993841 2.08507554772863 8.06014031337635 0.258689733262869 0.795874641662802 NA NA
"ENSG00000279621" 0.0222246774070689 -0.167341417303763 8.1030458415403 -0.0206516685918135 0.983523523663385 NA NA
"ENSG00000279622" 0.0368594276642068 0.794391430005854 8.1030458415403 0.0980361515337112 0.921903586849472 NA NA
"ENSG00000279623" 0.288192045522956 -0.147677228576592 3.14175547379189 -0.047004685695146 0.962509493013807 NA NA
"ENSG00000279625" 0.00888992521533467 0 8.1030458415403 0 1 NA NA
"ENSG00000279628" 0.0553922642136543 0 8.10304584151747 0 1 NA NA
"ENSG00000279629" 0 NA NA NA NA NA NA
"ENSG00000279630" 0 NA NA NA NA NA NA
"ENSG00000279631" 0.186479682887782 -0.487995986775617 8.10304584146446 -0.0602237721868079 0.951977412607523 NA NA
"ENSG00000279632" 0.78370341547436 0.064575821976588 1.49569508559848 0.0431744562099361 0.965562467088056 NA NA
"ENSG00000279633" 0.0791267966909653 0 8.10304584150805 0 1 NA NA
"ENSG00000279635" 0 NA NA NA NA NA NA
"ENSG00000279637" 0.010468704978083 0 8.1030458415403 0 1 NA NA
"ENSG00000279638" 0 NA NA NA NA NA NA
"ENSG00000279639" 0 NA NA NA NA NA NA
"ENSG00000279640" 0.0210896689872679 0 8.1030458415403 0 1 NA NA
"ENSG00000279641" 0.142032000246995 -0.106319432171324 8.10118825256973 -0.0131239305712466 0.989528919006579 NA NA
"ENSG00000279642" 0 NA NA NA NA NA NA
"ENSG00000279647" 0.0216118347942431 0 8.1030458415403 0 1 NA NA
"ENSG00000279648" 0.149699431601525 -0.167488901914249 8.10304584146805 -0.0206698697244325 0.983509004359918 NA NA
"ENSG00000279649" 0.639505000821813 -1.93331104688926 1.63840769329391 -1.17999387747165 0.238002650009371 NA NA
"ENSG00000279650" 0.00888992521533467 0 8.1030458415403 0 1 NA NA
"ENSG00000279652" 0.566456532586809 -0.348960703937574 1.98347969813994 -0.175933589975648 0.860346115936351 NA NA
"ENSG00000279653" 0.055453086396887 0 8.10304584151789 0 1 NA NA
"ENSG00000279655" 0 NA NA NA NA NA NA
"ENSG00000279656" 0.114976616568823 -0.825035013598407 8.10272382605534 -0.101821934365503 0.918898015028825 NA NA
"ENSG00000279657" 0.0990281872001603 0.794322899623506 8.10304584152112 0.0980276941731326 0.921910302499684 NA NA
"ENSG00000279658" 0 NA NA NA NA NA NA
"ENSG00000279659" 0.522183368484549 -0.387587722171274 1.85448488586691 -0.209000205461415 0.834448078223794 NA NA
"ENSG00000279660" 0.0970134272019319 1.20775168740547 8.08530164220551 0.14937620646099 0.881256785568974 NA NA
"ENSG00000279662" 1.89100285986271 -1.22336786494882 0.799740865521495 -1.52970533042735 0.126089683627872 NA NA
"ENSG00000279663" 0 NA NA NA NA NA NA
"ENSG00000279665" 0.0670700508897597 -0.167406235207998 8.10304584153667 -0.0206596677942835 0.983517142584645 NA NA
"ENSG00000279666" 0 NA NA NA NA NA NA
"ENSG00000279667" 0.00886594486577857 1.11100114272108 8.10280805033185 0.137113101509986 0.890941396769899 NA NA
"ENSG00000279668" 0.742486877864657 1.22065242022898 1.76661388967827 0.69095597366286 0.489593208905436 NA NA
"ENSG00000279669" 0 NA NA NA NA NA NA
"ENSG00000279671" 0 NA NA NA NA NA NA
"ENSG00000279672" 0.0550887906200454 -0.167384114184139 8.10304584151986 -0.0206569378302744 0.98351932031604 NA NA
"ENSG00000279673" 9.79065484071967 0.579183306905773 0.323426033469374 1.79077516022104 0.0733293828976384 0.297176113148597 NA
"ENSG00000279674" 0.405327193049656 -1.77193319245705 3.39379344867608 -0.522109910120864 0.601593806853246 NA NA
"ENSG00000279675" 0.232577972987523 0.178533937329346 5.61789994253043 0.0317794797265347 0.974647911176033 NA NA
"ENSG00000279676" 0 NA NA NA NA NA NA
"ENSG00000279677" 0 NA NA NA NA NA NA
"ENSG00000279678" 0 NA NA NA NA NA NA
"ENSG00000279679" 0 NA NA NA NA NA NA
"ENSG00000279681" 0 NA NA NA NA NA NA
"ENSG00000279682" 0.134839118668359 -0.16748533566617 8.10304584148191 -0.0206694296123518 0.983509355443547 NA NA
"ENSG00000279683" 0 NA NA NA NA NA NA
"ENSG00000279684" 0.270836955493789 -1.16780261329044 3.71003639753406 -0.314768505793268 0.752937425820559 NA NA
"ENSG00000279686" 0 NA NA NA NA NA NA
"ENSG00000279687" 0 NA NA NA NA NA NA
"ENSG00000279689" 0.623001439212268 1.97334454598258 1.36969431531569 1.44071894284511 0.149664101079531 NA NA
"ENSG00000279690" 0 NA NA NA NA NA NA
"ENSG00000279691" 0.854678935594633 -0.474558920581679 1.19260567431792 -0.397917711445645 0.690690843960606 NA NA
"ENSG00000279692" 9.93065386114649 0.224914321324469 0.314523598880187 0.715095217418477 0.474550208980877 0.742252622929469 NA
"ENSG00000279693" 0 NA NA NA NA NA NA
"ENSG00000279694" 0.0384291092984035 -0.167359392593696 8.1030458415385 -0.0206538869292538 0.983521754063631 NA NA
"ENSG00000279695" 0 NA NA NA NA NA NA
"ENSG00000279696" 2.53089181896638 -0.400544595255305 0.748598841444076 -0.535059063787274 0.592609015799961 NA NA
"ENSG00000279697" 0.00881101099143422 0 8.1030458415403 0 1 NA NA
"ENSG00000279698" 0.0130470327679838 0 8.1030458415403 0 1 NA NA
"ENSG00000279699" 0.012284013421823 0 8.1030458415403 0 1 NA NA
"ENSG00000279700" 2.73429477149515 -0.902823496382659 0.698662788240307 -1.29221637616705 0.196282222014398 NA NA
"ENSG00000279701" 0.0361675643505716 -0.167360373047862 8.1030458415322 -0.0206540079274951 0.983521657541592 NA NA
"ENSG00000279702" 0.0146684600048482 0 8.10304584152858 0 1 NA NA
"ENSG00000279703" 0 NA NA NA NA NA NA
"ENSG00000279704" 0.0163236092191201 -0.167327004579092 8.1030458415403 -0.0206498899119254 0.98352494254203 NA NA
"ENSG00000279705" 0 NA NA NA NA NA NA
"ENSG00000279706" 0.0228687917223283 -0.167343476322384 8.1030458415403 -0.0206519226960925 0.983523320960734 NA NA
"ENSG00000279707" 0.026360080205256 0 8.103045841534 0 1 NA NA
"ENSG00000279708" 0 NA NA NA NA NA NA
"ENSG00000279709" 0 NA NA NA NA NA NA
"ENSG00000279711" 0.882495547794065 -0.933584284816639 1.5108054283807 -0.617938132388939 0.536616121503306 NA NA
"ENSG00000279712" 0.0272776391352369 -0.167344175077089 8.1030458415334 -0.0206520089296966 0.983523252170944 NA NA
"ENSG00000279713" 0 NA NA NA NA NA NA
"ENSG00000279714" 0.839291133202767 0.468553500168675 1.23682000691392 0.378837258088827 0.704808718006875 NA NA
"ENSG00000279715" 0.0376404008141895 0 8.10304584151485 0 1 NA NA
"ENSG00000279716" 0 NA NA NA NA NA NA
"ENSG00000279717" 0 NA NA NA NA NA NA
"ENSG00000279719" 0 NA NA NA NA NA NA
"ENSG00000279721" 1.20090170140216 -2.04414232352836 1.33365035357189 -1.53274230989673 0.125339359956513 NA NA
"ENSG00000279722" 0.905015340390847 0.121216671332082 1.20676300485392 0.100447785393252 0.91998883431192 NA NA
"ENSG00000279725" 0 NA NA NA NA NA NA
"ENSG00000279726" 0.777979934520854 0.708437679940932 1.23122271719446 0.575393606735279 0.565025126984722 NA NA
"ENSG00000279728" 0 NA NA NA NA NA NA
"ENSG00000279729" 0 NA NA NA NA NA NA
"ENSG00000279732" 0 NA NA NA NA NA NA
"ENSG00000279733" 0.0268788359206393 0 8.1030458415403 0 1 NA NA
"ENSG00000279734" 0.0082374088221482 0 8.1030458415403 0 1 NA NA
"ENSG00000279735" 0 NA NA NA NA NA NA
"ENSG00000279737" 0 NA NA NA NA NA NA
"ENSG00000279739" 0.265133203466322 0.459205649201126 3.44234752228567 0.133398980268041 0.893877851829411 NA NA
"ENSG00000279741" 0 NA NA NA NA NA NA
"ENSG00000279742" 0.841383255945821 0.524729299938027 1.37200879324822 0.382453306801144 0.702125156910727 NA NA
"ENSG00000279743" 0 NA NA NA NA NA NA
"ENSG00000279744" 0.0213055739966672 0 8.1030458415403 0 1 NA NA
"ENSG00000279746" 0.0414373994398323 0 8.10304584153356 0 1 NA NA
"ENSG00000279747" 0.0178689841460039 -0.167327004579092 8.1030458415403 -0.0206498899119254 0.98352494254203 NA NA
"ENSG00000279748" 0.0722682907697162 0.79436260455651 8.1030458415403 0.0980325941739348 0.921906411605255 NA NA
"ENSG00000279749" 0.0235134920490259 1.09180420588128 8.10160168669418 0.134763994590653 0.892798474239017 NA NA
"ENSG00000279750" 0.0112119951205771 0 8.1030458415403 0 1 NA NA
"ENSG00000279751" 0 NA NA NA NA NA NA
"ENSG00000279752" 0.744831358842149 0.234230620452986 1.3386427528961 0.174976198800044 0.861098335654927 NA NA
"ENSG00000279753" 1.07131217781217 -0.10985128245417 1.16824548633682 -0.0940309924060763 0.925084537419874 NA NA
"ENSG00000279754" 0 NA NA NA NA NA NA
"ENSG00000279755" 0 NA NA NA NA NA NA
"ENSG00000279756" 0.123094835985179 0.407511988173536 8.09863391586426 0.0503186083489055 0.959868495234665 NA NA
"ENSG00000279757" 0 NA NA NA NA NA NA
"ENSG00000279758" 0.0139298105332532 -0.167327004579092 8.1030458415403 -0.0206498899119254 0.98352494254203 NA NA
"ENSG00000279759" 0.416190142631053 0.0811192160406002 3.31920209181443 0.0244393724144277 0.980502143050304 NA NA
"ENSG00000279762" 0.654371267558724 -0.823621151122657 1.48097931968946 -0.556132783336474 0.57812008534907 NA NA
"ENSG00000279764" 0 NA NA NA NA NA NA
"ENSG00000279766" 1.02271326630794 0.876396222336307 0.982825718140892 0.891710713466162 0.372548009635794 NA NA
"ENSG00000279771" 0.23259238208008 -0.487993473151791 8.10304584145184 -0.0602234619796197 0.951977659668611 NA NA
"ENSG00000279772" 0.138438669602489 0 8.10304584148004 0 1 NA NA
"ENSG00000279773" 0 NA NA NA NA NA NA
"ENSG00000279774" 0.0111582819844231 0 8.1030458415403 0 1 NA NA
"ENSG00000279775" 0 NA NA NA NA NA NA
"ENSG00000279778" 0.0263580569211526 -0.167343476322384 8.1030458415403 -0.0206519226960925 0.983523320960734 NA NA
"ENSG00000279779" 0 NA NA NA NA NA NA
"ENSG00000279780" 0.0443937289411063 -0.167371792275621 8.10304584153191 -0.0206554171787801 0.983520533361572 NA NA
"ENSG00000279781" 0.306598231239827 -0.808555260100646 4.21630490304236 -0.191768688150901 0.847923398946702 NA NA
"ENSG00000279783" 0 NA NA NA NA NA NA
"ENSG00000279784" 0 NA NA NA NA NA NA
"ENSG00000279785" 0.213814053018225 -0.167465108196083 5.81794988374442 -0.0287842129173348 0.977036691930608 NA NA
"ENSG00000279786" 1.97032031589531 0.913617515819553 0.813458678993233 1.12312713529626 0.261383503060401 NA NA
"ENSG00000279788" 0 NA NA NA NA NA NA
"ENSG00000279789" 5.72789557083972 0.692570964061237 0.447572270024546 1.54739471241874 0.121768095488158 NA NA
"ENSG00000279790" 0.0196333332735106 0 8.10304584152437 0 1 NA NA
"ENSG00000279791" 0.442166278004222 -0.480315191087905 1.89950769145001 -0.252862988262634 0.800374091259102 NA NA
"ENSG00000279792" 0.634422135336766 0.0896044083231223 1.73624339382308 0.0516082069149419 0.958840879883898 NA NA
"ENSG00000279793" 0 NA NA NA NA NA NA
"ENSG00000279794" 1.08855212836924 -0.856133211254399 1.03562450032202 -0.826683040994292 0.408416736117882 NA NA
"ENSG00000279795" 0.587085932491251 2.61123015109488 1.71410911050203 1.52337452446659 0.127665031857352 NA NA
"ENSG00000279796" 0.401572611072787 -0.153956237320694 2.57681541729469 -0.059746707617237 0.952357370854804 NA NA
"ENSG00000279798" 0.0544285200358389 -0.167375095245239 8.10304584153568 -0.0206558247995199 0.983520208196651 NA NA
"ENSG00000279799" 2.78062718042352 -1.24063947017977 0.820649769876192 -1.51177702805783 0.130590595263002 NA NA
"ENSG00000279801" 0.107459147470458 -0.808369782157707 8.10304584153591 -0.099761225342455 0.920533892124489 NA NA
"ENSG00000279803" 0.204013609804895 -0.84517601296172 5.93616509343142 -0.142377443965792 0.886781877977576 NA NA
"ENSG00000279805" 0 NA NA NA NA NA NA
"ENSG00000279806" 0.0299295637559751 0 8.10304584153761 0 1 NA NA
"ENSG00000279807" 0 NA NA NA NA NA NA
"ENSG00000279810" 0.0816022111889209 0.789867636749363 8.10277125331022 0.0974811718184292 0.92234428572519 NA NA
"ENSG00000279811" 0.122765419852966 -0.808382060517645 8.1030458414954 -0.0997627406200704 0.92053268910927 NA NA
"ENSG00000279812" 0 NA NA NA NA NA NA
"ENSG00000279813" 0 NA NA NA NA NA NA
"ENSG00000279814" 0.0849135156097655 -0.167416360682687 8.10304584152858 -0.0206609173830251 0.983516145769848 NA NA
"ENSG00000279815" 0 NA NA NA NA NA NA
"ENSG00000279817" 0.220018717624952 -0.487986415242762 5.74000946122862 -0.0850149147904559 0.932249533349434 NA NA
"ENSG00000279818" 0.105340178419138 -0.167444982115619 8.10304584151501 -0.0206644495650925 0.983513328097872 NA NA
"ENSG00000279819" 0.0628019815971208 -0.48784673832552 8.10304584153337 -0.0602053533777371 0.951992082072561 NA NA
"ENSG00000279821" 7.82518548514396 0.204539569477904 0.39336096936956 0.519979320281113 0.603077988625825 0.824587514233653 NA
"ENSG00000279822" 0.250475955688561 -0.117052063071633 5.46476123447069 -0.0214194285988729 0.982911075339827 NA NA
"ENSG00000279825" 0 NA NA NA NA NA NA
"ENSG00000279827" 0.237202303516116 -0.488006505274714 6.22125918710422 -0.0784417576246111 0.937476658060524 NA NA
"ENSG00000279829" 0 NA NA NA NA NA NA
"ENSG00000279833" 0.138342296906247 -0.8294666905317 8.10264489174326 -0.102369868310154 0.918463099602839 NA NA
"ENSG00000279834" 0.0252409239087943 -0.167343476322384 8.1030458415403 -0.0206519226960925 0.983523320960734 NA NA
"ENSG00000279835" 0.0240340712292893 0 8.10304584153246 0 1 NA NA
"ENSG00000279836" 0.0344123977145046 -0.167341481572937 8.10304584153263 -0.0206516765233165 0.98352351733631 NA NA
"ENSG00000279837" 0.0145588991855777 0 8.1030458415403 0 1 NA NA
"ENSG00000279838" 4.24806402308172 -0.577113768860907 0.57179078565938 -1.00930931965857 0.312826311929016 NA NA
"ENSG00000279839" 0.267518674598412 -0.544625489036985 3.39923423434181 -0.160220052956262 0.8727077334754 NA NA
"ENSG00000279840" 0.0342682973378598 0 8.10304584153808 0 1 NA NA
"ENSG00000279841" 0.307146651986744 -1.63544171012744 3.32273765865651 -0.492197061018864 0.622580041910892 NA NA
"ENSG00000279842" 0 NA NA NA NA NA NA
"ENSG00000279844" 0.00843519566997121 -0.167324945560471 8.1030458415403 -0.0206496358076464 0.983525145244689 NA NA
"ENSG00000279845" 0.910659389011809 0.649163084680809 1.26639098683688 0.512608737292304 0.608225040149864 NA NA
"ENSG00000279846" 0 NA NA NA NA NA NA
"ENSG00000279848" 0 NA NA NA NA NA NA
"ENSG00000279851" 0.0192047965253486 0 8.1030458415403 0 1 NA NA
"ENSG00000279852" 0.0994101040662451 0.794317994198802 8.10304584153166 0.098027088792658 0.921910783208208 NA NA
"ENSG00000279853" 0 NA NA NA NA NA NA
"ENSG00000279855" 0 NA NA NA NA NA NA
"ENSG00000279856" 0.0426451848705355 0 8.10304584153843 0 1 NA NA
"ENSG00000279858" 0 NA NA NA NA NA NA
"ENSG00000279859" 0.0290557968603125 0 8.10304584153829 0 1 NA NA
"ENSG00000279860" 0.0136681528792657 0 8.1030458415403 0 1 NA NA
"ENSG00000279861" 1.38379160577723 1.57444594633495 8.01270743266689 0.196493627099888 0.844223820280989 NA NA
"ENSG00000279862" 0 NA NA NA NA NA NA
"ENSG00000279863" 0 NA NA NA NA NA NA
"ENSG00000279865" 1.39096193864586 -0.447276204879249 0.990950084395868 -0.45136098368863 0.651729398694918 NA NA
"ENSG00000279869" 0 NA NA NA NA NA NA
"ENSG00000279874" 0 NA NA NA NA NA NA
"ENSG00000279875" 0.152768711633155 1.11470726659014 8.10304584147542 0.137566451973468 0.890583070833792 NA NA
"ENSG00000279876" 0 NA NA NA NA NA NA
"ENSG00000279878" 0 NA NA NA NA NA NA
"ENSG00000279879" 1.24515519122027 0.521287398416845 1.0492249870818 0.496830903605049 0.619308300488524 NA NA
"ENSG00000279880" 0.41618479371163 -1.66649005919482 1.96317703893436 -0.848874057787178 0.395951375596313 NA NA
"ENSG00000279881" 0.557497197142799 0.449550956510303 1.57714579117329 0.285040837078142 0.775612855610221 NA NA
"ENSG00000279882" 0.15655524790106 -0.795311109730706 8.10276814890295 -0.0981530132808237 0.921810792201935 NA NA
"ENSG00000279883" 0 NA NA NA NA NA NA
"ENSG00000279884" 0.00992447624296523 0 8.1030458415403 0 1 NA NA
"ENSG00000279885" 0.0413083681327301 1.08279407253551 8.10101755576582 0.133661489446451 0.893670258809174 NA NA
"ENSG00000279886" 0 NA NA NA NA NA NA
"ENSG00000279887" 0.181928342104734 -0.167519679257135 8.10304584145191 -0.0206736679681821 0.983505974447316 NA NA
"ENSG00000279889" 0.0485486424001082 1.43743308278418 8.08592132986714 0.177769857526897 0.858903720467048 NA NA
"ENSG00000279894" 0.121095559558157 -0.167394848245954 8.1030458415296 -0.0206582625249415 0.983518263588113 NA NA
"ENSG00000279895" 0 NA NA NA NA NA NA
"ENSG00000279900" 0.241609425804779 -0.488034268068012 8.00735339443428 -0.0609482614327017 0.951400413793542 NA NA
"ENSG00000279901" 0.967016060289036 -1.35789534527917 1.42517118039917 -0.952794558264111 0.340694172006918 NA NA
"ENSG00000279904" 0 NA NA NA NA NA NA
"ENSG00000279905" 0.478446874505327 0.0714308544404693 2.16746781919095 0.0329559008018548 0.973709754583867 NA NA
"ENSG00000279907" 0.735900959144853 -1.2063528857517 1.52234145962321 -0.792432524336746 0.428108521243575 NA NA
"ENSG00000279908" 0 NA NA NA NA NA NA
"ENSG00000279910" 0 NA NA NA NA NA NA
"ENSG00000279913" 0 NA NA NA NA NA NA
"ENSG00000279914" 0.355632172074364 -0.562776037197381 2.80831543847125 -0.200396305018975 0.841170649048321 NA NA
"ENSG00000279917" 0.733486252335466 -2.11736248148228 1.74496512828822 -1.21341249011628 0.22497215335765 NA NA
"ENSG00000279918" 0 NA NA NA NA NA NA
"ENSG00000279919" 0 NA NA NA NA NA NA
"ENSG00000279923" 0.803325805861518 -1.150825783377 1.52195765254802 -0.756148360271602 0.449560249820257 NA NA
"ENSG00000279924" 0 NA NA NA NA NA NA
"ENSG00000279925" 0.191901974041877 -0.167551202770821 7.83911257168618 -0.0213737462293875 0.982947516254603 NA NA
"ENSG00000279926" 0.0146684600048482 0 8.10304584152858 0 1 NA NA
"ENSG00000279927" 1.65289403847038 0.0218941318977762 0.912403417933106 0.0239961090318728 0.980855712357499 NA NA
"ENSG00000279929" 0 NA NA NA NA NA NA
"ENSG00000279930" 0 NA NA NA NA NA NA
"ENSG00000279931" 0 NA NA NA NA NA NA
"ENSG00000279932" 0.0858162973397932 -0.739965941009906 8.1025698699861 -0.0913248454358809 0.927234476673254 NA NA
"ENSG00000279933" 0.00886594486577857 1.11100114272108 8.10280805033185 0.137113101509986 0.890941396769899 NA NA
"ENSG00000279935" 0 NA NA NA NA NA NA
"ENSG00000279936" 0.0436369188499092 -0.487831886464791 8.10304584153229 -0.0602035205039074 0.951993541846364 NA NA
"ENSG00000279939" 0 NA NA NA NA NA NA
"ENSG00000279940" 0 NA NA NA NA NA NA
"ENSG00000279942" 0 NA NA NA NA NA NA
"ENSG00000279945" 0 NA NA NA NA NA NA
"ENSG00000279946" 0.0718604718168114 -0.48848301213714 8.10303315336923 -0.0602839705689751 0.951929468358348 NA NA
"ENSG00000279949" 0.148056106935268 -0.167506453468025 8.10304584148726 -0.0206720357683772 0.983507276476089 NA NA
"ENSG00000279951" 0.95063126037386 0.567305489068126 1.18416178149208 0.479077688483834 0.631883361621338 NA NA
"ENSG00000279952" 0 NA NA NA NA NA NA
"ENSG00000279953" 0.0938734032269037 0 8.10304584152535 0 1 NA NA
"ENSG00000279954" 0 NA NA NA NA NA NA
"ENSG00000279956" 0.0415984362502812 -0.167370999226229 8.10304584152057 -0.0206553193082789 0.983520611434278 NA NA
"ENSG00000279957" 0.0577504380943581 -0.487833242693273 8.1030458415403 -0.0602036878765258 0.95199340854413 NA NA
"ENSG00000279958" 0.304075473825833 -0.776634547130885 2.90831385804453 -0.267039454831423 0.789438783189773 NA NA
"ENSG00000279959" 0.0112230312477958 0 8.1030458415403 0 1 NA NA
"ENSG00000279960" 0.441075615601273 -1.76579688857753 2.71301622777537 -0.650861159804215 0.515136115708173 NA NA
"ENSG00000279962" 0.42789894504895 -1.54871652651167 2.57564689342577 -0.601292254176884 0.547645347758804 NA NA
"ENSG00000279964" 0 NA NA NA NA NA NA
"ENSG00000279966" 0 NA NA NA NA NA NA
"ENSG00000279970" 2.58411732417452 -0.292147074059696 0.863783040577121 -0.338218117670501 0.735198823615018 NA NA
"ENSG00000279971" 0 NA NA NA NA NA NA
"ENSG00000279972" 0 NA NA NA NA NA NA
"ENSG00000279973" 0 NA NA NA NA NA NA
"ENSG00000279976" 0.0445229260649695 -0.48782912465603 8.1030458415403 -0.0602031796679678 0.951993813301715 NA NA
"ENSG00000279977" 0.80410669960025 -1.02323528749888 1.51562012397501 -0.675126485398761 0.499595407853103 NA NA
"ENSG00000279979" 0 NA NA NA NA NA NA
"ENSG00000279981" 0.154465332464751 -1.19038258988708 8.10089329786039 -0.146944607973233 0.883175741991325 NA NA
"ENSG00000279982" 0.0526611068752724 0 8.1030458415196 0 1 NA NA
"ENSG00000279983" 0 NA NA NA NA NA NA
"ENSG00000279985" 0.0862022953132672 1.17891592442211 8.09938359572718 0.145556252582487 0.884271705451921 NA NA
"ENSG00000279987" 0 NA NA NA NA NA NA
"ENSG00000279989" 0.0237169968898298 0 8.1030458415403 0 1 NA NA
"ENSG00000279991" 0.0954244540694369 -0.167438749728363 8.10304584151925 -0.0206636804237763 0.983513941652844 NA NA
"ENSG00000279993" 0.00880495685168251 0 8.1030458415403 0 1 NA NA
"ENSG00000279994" 0.0194286686687063 0 8.1030458415403 0 1 NA NA
"ENSG00000279995" 0 NA NA NA NA NA NA
"ENSG00000279996" 0.970101989931055 0.241259617070899 1.17823410684301 0.20476373555111 0.837756721472883 NA NA
"ENSG00000279997" 0.586676837202863 -1.52683713722677 1.75731643706866 -0.868845874891861 0.384931437337641 NA NA
"ENSG00000279998" 0 NA NA NA NA NA NA
"ENSG00000280000" 0.400265064139801 -1.36558005862755 2.76821923633902 -0.493306325128184 0.621796159829309 NA NA
"ENSG00000280002" 0 NA NA NA NA NA NA
"ENSG00000280003" 0 NA NA NA NA NA NA
"ENSG00000280005" 0 NA NA NA NA NA NA
"ENSG00000280007" 8.25103399015185 -0.516354185209861 0.487868827350254 -1.05838732926291 0.289878893683308 0.592942520863699 NA
"ENSG00000280009" 0.121147223229593 -0.167471433957716 8.10304584149462 -0.0206677139971388 0.983510724014087 NA NA
"ENSG00000280010" 1.65590122873481 -0.153846407512139 0.849054278569915 -0.181197376181022 0.85621265401884 NA NA
"ENSG00000280011" 1.25607644109916 -0.945757961386365 1.16317093460352 -0.813085964625428 0.416168772904745 NA NA
"ENSG00000280013" 0 NA NA NA NA NA NA
"ENSG00000280014" 0.0456139309537501 0 8.10304584152044 0 1 NA NA
"ENSG00000280015" 0.0101711875132875 0 8.10304584154004 0 1 NA NA
"ENSG00000280016" 0 NA NA NA NA NA NA
"ENSG00000280017" 0 NA NA NA NA NA NA
"ENSG00000280018" 0.191984430669053 0.4383189962823 8.08716233953125 0.0541993566939706 0.956776333216777 NA NA
"ENSG00000280019" 0 NA NA NA NA NA NA
"ENSG00000280020" 0 NA NA NA NA NA NA
"ENSG00000280022" 0.391095249680027 -2.25522120124946 2.95875349487195 -0.762220037984969 0.445928688637568 NA NA
"ENSG00000280023" 0.082653840318817 0 8.10304584151982 0 1 NA NA
"ENSG00000280024" 0 NA NA NA NA NA NA
"ENSG00000280025" 0.0171694256702717 1.11486472463345 8.1030458415403 0.137585883929977 0.89056771241161 NA NA
"ENSG00000280026" 0 NA NA NA NA NA NA
"ENSG00000280027" 0.155463711436678 0 8.10304584147547 0 1 NA NA
"ENSG00000280028" 0.0818469697923929 0 8.10304584152063 0 1 NA NA
"ENSG00000280029" 0.0852932796424593 0 8.10304584151249 0 1 NA NA
"ENSG00000280032" 0 NA NA NA NA NA NA
"ENSG00000280033" 0.198012084438351 0.790995842122976 8.10284953030435 0.0976194657403772 0.922234466906654 NA NA
"ENSG00000280035" 0.273214888288136 -1.0528928253711 5.30655761995999 -0.198413529217279 0.842721533081848 NA NA
"ENSG00000280036" 0.119808273978985 0.4738241031571 8.10304584151823 0.0584748145850699 0.953370423209064 NA NA
"ENSG00000280037" 0.0147097758718083 0 8.1030458415403 0 1 NA NA
"ENSG00000280040" 0.0478778383382758 0 8.10304584153724 0 1 NA NA
"ENSG00000280042" 0.0510087873191398 -0.487832744379501 8.10304584153869 -0.0602036263794439 0.951993457522861 NA NA
"ENSG00000280043" 0.0153891473570691 0 8.1030458415403 0 1 NA NA
"ENSG00000280044" 0.250561420468166 -0.876001974356423 6.84975047700704 -0.127888158451458 0.898237482279096 NA NA
"ENSG00000280047" 2.44851078385459 -0.00804650234814743 0.752896521222966 -0.0106873947764789 0.991472855041946 NA NA
"ENSG00000280048" 0.437195788038403 -0.37233170674318 2.17447598818663 -0.171228244766078 0.864044299337195 NA NA
"ENSG00000280049" 0 NA NA NA NA NA NA
"ENSG00000280051" 0 NA NA NA NA NA NA
"ENSG00000280053" 0.0996336136582194 -0.167408734346366 8.10304584151443 -0.0206599762139662 0.983516896553854 NA NA
"ENSG00000280054" 0.110143368620741 1.10507797716849 8.10244850959787 0.136388151786396 0.891514439659342 NA NA
"ENSG00000280056" 0 NA NA NA NA NA NA
"ENSG00000280057" 0.394414897252744 -0.889873663438907 2.72539381045353 -0.326511955822936 0.74403704509469 NA NA
"ENSG00000280059" 0.055298410494131 -0.167385067809203 8.10304584153515 -0.0206570555174709 0.983519226435275 NA NA
"ENSG00000280060" 0 NA NA NA NA NA NA
"ENSG00000280061" 1.28040177676738 -4.46867579308288 5.4269199740232 -0.82342761906807 0.41026486229556 NA NA
"ENSG00000280062" 0 NA NA NA NA NA NA
"ENSG00000280063" 1.05121031694151 -1.66483154834827 1.37742738991777 -1.20865285570346 0.22679624089346 NA NA
"ENSG00000280064" 0.0596427687440661 -0.167383084838094 8.10304584152509 -0.0206568107982702 0.983519421651292 NA NA
"ENSG00000280067" 0.158952761028365 -0.808387896532772 8.1030458415315 -0.0997634608444944 0.9205321173059 NA NA
"ENSG00000280068" 0.0778665353388 0 8.1030458415192 0 1 NA NA
"ENSG00000280069" 1.69736783305727 0.157771251724542 0.834937585524212 0.18896173134365 0.850122810357819 NA NA
"ENSG00000280070" 0.0468280504672468 -0.167370113876621 8.10304584152388 -0.0206552100469353 0.983520698593622 NA NA
"ENSG00000280071" 0.107414268753248 0 8.10304584144539 0 1 NA NA
"ENSG00000280073" 0.0267001488078654 -0.167344224475638 8.10304584153591 -0.0206520150259842 0.983523247307848 NA NA
"ENSG00000280077" 5.02132087882453 0.0206596814672861 0.456130842931724 0.0452933227108663 0.963873509682975 NA NA
"ENSG00000280078" 0.776881575016592 -1.29053756637006 1.45704226423437 -0.885724181136362 0.375766174623564 NA NA
"ENSG00000280082" 0 NA NA NA NA NA NA
"ENSG00000280083" 0.0388891087386504 0 8.10304584153894 0 1 NA NA
"ENSG00000280085" 0 NA NA NA NA NA NA
"ENSG00000280086" 0 NA NA NA NA NA NA
"ENSG00000280087" 0.617377585483403 -0.837690702119737 1.45390360706068 -0.576166602828143 0.564502576677878 NA NA
"ENSG00000280088" 3.98096720323536 -0.214544159925153 0.660178982638766 -0.324978779341945 0.745197132384523 NA NA
"ENSG00000280089" 0 NA NA NA NA NA NA
"ENSG00000280091" 0 NA NA NA NA NA NA
"ENSG00000280092" 0.0583721168459945 0 8.10304584152708 0 1 NA NA
"ENSG00000280093" 0.109659232590666 -0.167431986624586 8.10304584149705 -0.0206628457865978 0.983514607454809 NA NA
"ENSG00000280097" 0 NA NA NA NA NA NA
"ENSG00000280098" 0 NA NA NA NA NA NA
"ENSG00000280099" 0.599756768187771 -1.2599165124779 1.75443161630193 -0.718133725344966 0.472674837259459 NA NA
"ENSG00000280103" 0.0113111133755411 0 8.1030458415403 0 1 NA NA
"ENSG00000280104" 0 NA NA NA NA NA NA
"ENSG00000280105" 0.0317486054037679 0 8.1030458415403 0 1 NA NA
"ENSG00000280106" 2.07298940250705 -1.68730219976344 1.1187346163339 -1.50822382281576 0.131497252108641 NA NA
"ENSG00000280107" 1.03082769903177 -1.32490443349377 1.31446640230476 -1.00794088853904 0.313482840716546 NA NA
"ENSG00000280108" 0.0219806631310994 0 8.1030458415403 0 1 NA NA
"ENSG00000280110" 0 NA NA NA NA NA NA
"ENSG00000280113" 0.040683726412629 -0.167359948065676 8.1030458415403 -0.0206539554802596 0.983521699379507 NA NA
"ENSG00000280114" 0 NA NA NA NA NA NA
"ENSG00000280115" 0.0171149362079666 1.11487913735812 8.1030458415403 0.137587662609865 0.890566306599654 NA NA
"ENSG00000280116" 0 NA NA NA NA NA NA
"ENSG00000280117" 0.623927549599183 -1.05895856628856 1.84037659181753 -0.575403192475267 0.565018645539171 NA NA
"ENSG00000280118" 0.0340968269318514 0 8.1030458415403 0 1 NA NA
"ENSG00000280119" 0.387184880726094 0.355109187631836 2.33942615080823 0.151793288071586 0.879349976133266 NA NA
"ENSG00000280121" 0.182320613134263 -0.487998643101826 8.1030458414611 -0.0602241000050708 0.951977151520293 NA NA
"ENSG00000280122" 0.303885872853908 0.392874668370476 4.23709693365893 0.0927226057184417 0.926123937608887 NA NA
"ENSG00000280124" 0 NA NA NA NA NA NA
"ENSG00000280125" 0 NA NA NA NA NA NA
"ENSG00000280129" 0.837026537038365 -3.43710857816893 1.55282819200402 -2.21345065466202 0.0268665916732305 NA NA
"ENSG00000280131" 0.0509093339002009 -0.167379907940003 8.10304584152861 -0.0206564187360475 0.983519734404954 NA NA
"ENSG00000280132" 2.55297117255613 0.783840186978668 0.735328582053974 1.06597269045246 0.286435987282306 NA NA
"ENSG00000280134" 0.0223646152127155 0 8.10304584153739 0 1 NA NA
"ENSG00000280135" 0.0485240910863133 0 8.10304584153879 0 1 NA NA
"ENSG00000280136" 0.0106008753310464 0 8.10304584153717 0 1 NA NA
"ENSG00000280137" 0 NA NA NA NA NA NA
"ENSG00000280139" 0 NA NA NA NA NA NA
"ENSG00000280140" 0.0521178432621223 -0.167376900886697 8.10304584151273 -0.0206560476344844 0.983520030437999 NA NA
"ENSG00000280142" 0 NA NA NA NA NA NA
"ENSG00000280144" 0 NA NA NA NA NA NA
"ENSG00000280147" 0 NA NA NA NA NA NA
"ENSG00000280148" 0 NA NA NA NA NA NA
"ENSG00000280149" 1.18152650304272 -0.62810193603913 1.46421767358103 -0.428967596397731 0.667946806241278 NA NA
"ENSG00000280150" 0 NA NA NA NA NA NA
"ENSG00000280152" 3.68356971424097 -0.311902405068387 0.608222015959157 -0.512810120127798 0.608084149942247 NA NA
"ENSG00000280153" 0 NA NA NA NA NA NA
"ENSG00000280154" 0 NA NA NA NA NA NA
"ENSG00000280155" 0.103888651124507 -0.16738998242998 8.10304584153312 -0.0206576620327141 0.983518742609368 NA NA
"ENSG00000280157" 0.522700256993382 0.288353397614912 1.91653696437178 0.150455432363357 0.88040531023707 NA NA
"ENSG00000280159" 0.0215932529219912 0 8.1030458415403 0 1 NA NA
"ENSG00000280160" 0.186973938589208 0.422457002725529 7.90730949994586 0.0534261372630504 0.95739238042307 NA NA
"ENSG00000280161" 1.83157862736533 -3.68766127824831 1.29715119642353 -2.84289240021968 0.00447061605511097 NA NA
"ENSG00000280162" 0.0533107419678107 1.11484825289016 8.1030458415403 0.13758385114581 0.89056931905992 NA NA
"ENSG00000280163" 0.293231586771823 0.0377849819862926 5.19950754056954 0.0072670309046525 0.994201799271922 NA NA
"ENSG00000280164" 9.527972996294 -0.5681199778512 0.387223017609762 -1.46716479138578 0.14233123224819 0.412281574180454 NA
"ENSG00000280166" 0.031710426299631 -0.167357821199737 8.10304584153488 -0.0206536930029309 0.983521908761451 NA NA
"ENSG00000280167" 0.0761551515184124 0 8.10304584151881 0 1 NA NA
"ENSG00000280168" 0 NA NA NA NA NA NA
"ENSG00000280169" 0.226839285811331 -0.80850100249017 7.18795864381466 -0.112479918507307 0.910442891400861 NA NA
"ENSG00000280171" 0 NA NA NA NA NA NA
"ENSG00000280172" 0 NA NA NA NA NA NA
"ENSG00000280173" 0.0811178581819913 -0.487866632330703 8.10304584152734 -0.0602078085046036 0.951990126711881 NA NA
"ENSG00000280176" 0.0171149362079666 1.11487913735812 8.1030458415403 0.137587662609865 0.890566306599654 NA NA
"ENSG00000280177" 0.394331218076247 0.309602409324342 2.6949302754104 0.114883272546706 0.908537643874251 NA NA
"ENSG00000280179" 0 NA NA NA NA NA NA
"ENSG00000280180" 0.19805095191846 0 8.10304584142569 0 1 NA NA
"ENSG00000280181" 0.0216917362258789 0 8.1030458415403 0 1 NA NA
"ENSG00000280182" 0.261360931949232 -0.808538767793982 5.41518824456158 -0.149309448033684 0.881309460389276 NA NA
"ENSG00000280183" 0 NA NA NA NA NA NA
"ENSG00000280184" 1.11820334361818 -0.166150272515658 1.26098001604764 -0.131762811782245 0.895171901926302 NA NA
"ENSG00000280185" 0 NA NA NA NA NA NA
"ENSG00000280187" 6.68539835037242 -0.381279906578959 0.436207654224033 -0.874078900007419 0.382075287368382 NA NA
"ENSG00000280189" 0.0339460229066106 0 8.10304584152164 0 1 NA NA
"ENSG00000280190" 0.23143198081968 -1.10250191803645 5.06850418781894 -0.217520175022461 0.827802985977335 NA NA
"ENSG00000280191" 0 NA NA NA NA NA NA
"ENSG00000280193" 0.0673667161500515 -0.167405245258309 8.1030458415403 -0.0206595456242028 0.983517240041466 NA NA
"ENSG00000280194" 0.29393111917257 -0.434465797417317 3.60608248152608 -0.120481381011965 0.904101828000931 NA NA
"ENSG00000280195" 0.856909430762841 -0.797562280899905 1.55156807193475 -0.514036280667579 0.607226625258976 NA NA
"ENSG00000280196" 0 NA NA NA NA NA NA
"ENSG00000280198" 0 NA NA NA NA NA NA
"ENSG00000280199" 0 NA NA NA NA NA NA
"ENSG00000280200" 0.0106008753310464 0 8.10304584153717 0 1 NA NA
"ENSG00000280201" 0 NA NA NA NA NA NA
"ENSG00000280202" 1.78854997460003 0.693397984141347 0.93060662362012 0.745103211756632 0.456209327671545 NA NA
"ENSG00000280205" 0.0675331906637903 0.79434375472153 8.10304584152115 0.0980302679087906 0.921908258799023 NA NA
"ENSG00000280207" 0.0451264709034974 0.762195832586197 8.10100795855005 0.0940865428704773 0.925040410192291 NA NA
"ENSG00000280211" 0.0144143174891462 0 8.1030458415403 0 1 NA NA
"ENSG00000280212" 0 NA NA NA NA NA NA
"ENSG00000280214" 0.283933717616715 -0.144398526470229 3.65199143019422 -0.0395396673925244 0.968460128224242 NA NA
"ENSG00000280215" 0 NA NA NA NA NA NA
"ENSG00000280216" 3.02135678841268 -0.0504776131311258 0.650213433418747 -0.0776323750583255 0.938120488514691 NA NA
"ENSG00000280217" 0.0989408951859785 0.473868720148378 8.1030458415403 0.0584803207849434 0.95336603740252 NA NA
"ENSG00000280219" 1.47464888476784 0.208644525715249 0.917918343514761 0.227301837019987 0.820189044756339 NA NA
"ENSG00000280220" 0 NA NA NA NA NA NA
"ENSG00000280222" 0.0579626605738426 1.09182473195253 8.1016068241497 0.134766442713309 0.892796538577217 NA NA
"ENSG00000280223" 0.0238393403925532 0 8.10304584153923 0 1 NA NA
"ENSG00000280224" 0 NA NA NA NA NA NA
"ENSG00000280225" 0.476394486891107 -1.89458135192967 1.8652746150973 -1.01571175450262 0.309766668878799 NA NA
"ENSG00000280227" 0.202360184804169 -0.761427654444363 5.9728088535819 -0.127482340906948 0.898558649055204 NA NA
"ENSG00000280228" 0.455001579785923 -1.09847166243747 2.27666281295312 -0.482492030083547 0.62945645873687 NA NA
"ENSG00000280229" 0.0962059639882187 0 8.10304584148458 0 1 NA NA
"ENSG00000280231" 0.100796170314115 1.07353615684797 8.10040445496458 0.132528710488033 0.89456611561918 NA NA
"ENSG00000280232" 0.023484314685312 0 8.10304584153473 0 1 NA NA
"ENSG00000280233" 0.0200555291571817 0 8.10304584153768 0 1 NA NA
"ENSG00000280234" 1.30379551969324 -0.744120918711882 1.03813062163921 -0.71678929722438 0.47350411664475 NA NA
"ENSG00000280238" 0.0109135640315278 -0.167324945560471 8.1030458415403 -0.0206496358076464 0.983525145244689 NA NA
"ENSG00000280239" 6.55860332372253 -0.256897375208481 0.468277982025506 -0.548600158600856 0.583279876979207 NA NA
"ENSG00000280241" 0.743318744949229 0.400454334504226 1.48523517823537 0.269623518465278 0.78744990509652 NA NA
"ENSG00000280242" 0.29046657324023 -0.839283162243065 3.6718356338893 -0.228573184076346 0.819200668826878 NA NA
"ENSG00000280244" 0.963524460362209 -0.509069684208481 1.32825967874866 -0.383260662318735 0.701526503389335 NA NA
"ENSG00000280245" 0 NA NA NA NA NA NA
"ENSG00000280247" 0.246781984977463 0.471859733212365 4.93429082051779 0.095628683102803 0.923815483770148 NA NA
"ENSG00000280248" 0.037097293935032 0 8.10304584152226 0 1 NA NA
"ENSG00000280251" 0 NA NA NA NA NA NA
"ENSG00000280254" 0.105408422488983 -0.487909589564058 8.10304584152143 -0.0602131098733175 0.951985904491979 NA NA
"ENSG00000280255" 0.0202447858688783 0 8.1030458415403 0 1 NA NA
"ENSG00000280257" 0 NA NA NA NA NA NA
"ENSG00000280261" 0 NA NA NA NA NA NA
"ENSG00000280262" 0.0300997871657309 0 8.1030458415238 0 1 NA NA
"ENSG00000280265" 0.0314030678533014 0 8.1030458415403 0 1 NA NA
"ENSG00000280266" 0.0307646146524844 -0.167358109508775 8.10304584153938 -0.0206537285832485 0.983521880378519 NA NA
"ENSG00000280268" 0 NA NA NA NA NA NA
"ENSG00000280269" 0.222802682602653 -0.487998681546349 5.74015276118417 -0.0850149293667364 0.932249521761198 NA NA
"ENSG00000280270" 0 NA NA NA NA NA NA
"ENSG00000280272" 0 NA NA NA NA NA NA
"ENSG00000280273" 1.04274317505143 1.65647841752183 1.13318160572477 1.46179430477286 0.143797585255859 NA NA
"ENSG00000280274" 0.399611031801405 -1.10642975696283 2.59970071885419 -0.42559889641854 0.67040014457335 NA NA
"ENSG00000280275" 0.149056860645203 -0.488264564223584 8.10303936903822 -0.0602569655639644 0.951950976135597 NA NA
"ENSG00000280276" 0 NA NA NA NA NA NA
"ENSG00000280277" 0.0274718191097273 0 8.10304584153473 0 1 NA NA
"ENSG00000280280" 0.014682632128395 0 8.10304584153901 0 1 NA NA
"ENSG00000280281" 0.14672173184321 -0.487963450416974 8.10304584146662 -0.0602197568622732 0.951980610568754 NA NA
"ENSG00000280282" 0 NA NA NA NA NA NA
"ENSG00000280283" 0 NA NA NA NA NA NA
"ENSG00000280284" 0 NA NA NA NA NA NA
"ENSG00000280285" 0.963490003214097 -0.73672588056035 1.43492777803548 -0.513423666220316 0.607654994343364 NA NA
"ENSG00000280287" 2.12848091875945 0.268382657756796 0.83986931011636 0.319552881054331 0.749307298249368 NA NA
"ENSG00000280288" 0 NA NA NA NA NA NA
"ENSG00000280291" 1.95987596100979 -1.23060494325331 0.808551032111817 -1.52198796906999 0.128012095260714 NA NA
"ENSG00000280294" 3.90702536810822 -0.690062910108857 0.647296636234348 -1.06606905007772 0.286392429181907 NA NA
"ENSG00000280295" 0.0136372806150015 -0.167327004579092 8.1030458415403 -0.0206498899119254 0.98352494254203 NA NA
"ENSG00000280296" 0.0507431222743362 0 8.10304584153082 0 1 NA NA
"ENSG00000280299" 0 NA NA NA NA NA NA
"ENSG00000280300" 0 NA NA NA NA NA NA
"ENSG00000280302" 0.368118922638599 -0.926147025881152 2.97953303257038 -0.310836300775019 0.755925071670911 NA NA
"ENSG00000280304" 0.112433367608947 2.12131341805376 8.07773078947652 0.262612542227498 0.792849231988832 NA NA
"ENSG00000280305" 0.0641797725179887 0 8.10304584153156 0 1 NA NA
"ENSG00000280306" 0.0987176375501402 -0.167429701002106 8.10304584152058 -0.0206625637169895 0.983514832465755 NA NA
"ENSG00000280307" 0 NA NA NA NA NA NA
"ENSG00000280309" 0 NA NA NA NA NA NA
"ENSG00000280310" 0.301499926550019 -0.167402813672119 3.33181958321796 -0.0502436610059291 0.959928219018137 NA NA
"ENSG00000280311" 0.0713765469264261 0.434872861796444 8.10055325924183 0.0536843407949083 0.957186659044956 NA NA
"ENSG00000280312" 0 NA NA NA NA NA NA
"ENSG00000280317" 0.162517639474892 -1.4815481811178 8.09841430029061 -0.182942996762296 0.854842745621162 NA NA
"ENSG00000280318" 0 NA NA NA NA NA NA
"ENSG00000280319" 0.0136372806150015 -0.167327004579092 8.1030458415403 -0.0206498899119254 0.98352494254203 NA NA
"ENSG00000280320" 0 NA NA NA NA NA NA
"ENSG00000280321" 0.980568441169831 -1.55101411789693 1.40686521800544 -1.10246105884674 0.27026127904733 NA NA
"ENSG00000280323" 0.0347835501573473 -0.487812652912735 8.1030458415403 -0.0602011468838003 0.951995432292303 NA NA
"ENSG00000280325" 0.25591912749706 -0.487981007785996 5.39411613992938 -0.0904654247567582 0.92791736830874 NA NA
"ENSG00000280326" 0.0288274269903237 0 8.103045841534 0 1 NA NA
"ENSG00000280327" 1.47450771666759 -0.183842709047566 0.903280417697868 -0.203527836367929 0.838722490692986 NA NA
"ENSG00000280331" 0.00843519566997121 -0.167324945560471 8.1030458415403 -0.0206496358076464 0.983525145244689 NA NA
"ENSG00000280332" 2.01910089401272 1.11341081443584 0.765160388274507 1.45513389283869 0.145632197781559 NA NA
"ENSG00000280333" 0 NA NA NA NA NA NA
"ENSG00000280334" 3.46609845171043 -0.481209685418849 0.803728872944983 -0.598721411681559 0.549358676371756 NA NA
"ENSG00000280335" 0 NA NA NA NA NA NA
"ENSG00000280336" 0.152467136642009 -0.482509863993003 8.10293447642227 -0.0595475460645768 0.952515996354091 NA NA
"ENSG00000280338" 0 NA NA NA NA NA NA
"ENSG00000280339" 0.429498489506795 -0.169351694952289 1.95151879565827 -0.0867794331927841 0.930846835875876 NA NA
"ENSG00000280340" 0.0537744732124711 0 8.10304584152739 0 1 NA NA
"ENSG00000280341" 0.356251336774899 -0.710627067808639 2.83159200048844 -0.250963792695437 0.801842102722896 NA NA
"ENSG00000280344" 0.0801941471826439 -0.167389544510921 8.10304584152506 -0.0206576079889753 0.983518785720833 NA NA
"ENSG00000280345" 0.0188154213615467 0 8.1030458415383 0 1 NA NA
"ENSG00000280347" 2.42452511731841 -1.30059893087711 0.86515082573996 -1.50332045255197 0.13275642847444 NA NA
"ENSG00000280348" 0 NA NA NA NA NA NA
"ENSG00000280349" 0 NA NA NA NA NA NA
"ENSG00000280351" 0.383718741772623 0.589954952771992 2.2631728368386 0.260676048761743 0.79434233793628 NA NA
"ENSG00000280352" 0 NA NA NA NA NA NA
"ENSG00000280353" 0.792478095523168 -0.315508139898469 1.19947958954003 -0.263037522813922 0.792521658104591 NA NA
"ENSG00000280354" 0 NA NA NA NA NA NA
"ENSG00000280355" 0.486543851015306 -1.03036832247739 2.17974701188839 -0.472700876229091 0.636426601367859 NA NA
"ENSG00000280356" 0.244634519073212 -0.167470556059854 5.51740390469315 -0.030353144151256 0.975785413170694 NA NA
"ENSG00000280357" 0 NA NA NA NA NA NA
"ENSG00000280359" 0.0139298105332532 -0.167327004579092 8.1030458415403 -0.0206498899119254 0.98352494254203 NA NA
"ENSG00000280360" 0 NA NA NA NA NA NA
"ENSG00000280362" 0 NA NA NA NA NA NA
"ENSG00000280364" 0 NA NA NA NA NA NA
"ENSG00000280365" 0.196262975099252 -0.487999881086313 8.10304584145636 -0.0602242527852471 0.951977029840213 NA NA
"ENSG00000280366" 0 NA NA NA NA NA NA
"ENSG00000280367" 0.265883647481299 -0.488003697034488 5.3851007052574 -0.0906210902533461 0.927793673284024 NA NA
"ENSG00000280368" 0 NA NA NA NA NA NA
"ENSG00000280369" 0 NA NA NA NA NA NA
"ENSG00000280371" 0 NA NA NA NA NA NA
"ENSG00000280372" 0.348377037760037 -1.40639396970074 3.04163739130163 -0.462380549937575 0.643808444817378 NA NA
"ENSG00000280373" 0.0205262291992615 1.11488119637674 8.1030458415403 0.137587916714144 0.89056610576375 NA NA
"ENSG00000280375" 0.031751214530602 -0.487800299206689 8.1030458415403 -0.0601996223081917 0.951996646525406 NA NA
"ENSG00000280376" 0.281679824749686 -0.633351655694333 4.31670452525127 -0.146721104488259 0.883352159908224 NA NA
"ENSG00000280377" 0 NA NA NA NA NA NA
"ENSG00000280378" 0.365267706653208 -1.45848897295288 3.19276881513667 -0.456810078461773 0.6478075610587 NA NA
"ENSG00000280379" 0 NA NA NA NA NA NA
"ENSG00000280380" 0.160672394808958 1.20076791012632 8.09824080861969 0.148275154876629 0.882125622141944 NA NA
"ENSG00000280381" 1.28536839937647 -1.37561844281183 1.26829694704763 -1.08461858716449 0.27809061922026 NA NA
"ENSG00000280382" 0 NA NA NA NA NA NA
"ENSG00000280383" 9.66238281473174 -0.825590305871849 0.350924183619113 -2.35261730142808 0.0186418089887656 0.135747434032546 NA
"ENSG00000280384" 0.245978326748348 -0.488014114907259 6.93735563730506 -0.0703458407527796 0.943918397207164 NA NA
"ENSG00000280385" 0.380082907587874 0.870598682545074 3.11804699720292 0.279212816011451 0.780081508850479 NA NA
"ENSG00000280387" 0.0353014565122653 -0.167355830028433 8.1030458415403 -0.0206534472717016 0.983522104784792 NA NA
"ENSG00000280388" 1.18328335663812 -0.854323378308119 1.29095484770277 -0.661776343168291 0.508114569447369 NA NA
"ENSG00000280390" 0 NA NA NA NA NA NA
"ENSG00000280392" 0.162255772649387 0.472013531480361 8.10293409922395 0.0582521745457078 0.953547761967088 NA NA
"ENSG00000280393" 0.0117105097379052 -0.167327004579092 8.1030458415403 -0.0206498899119254 0.98352494254203 NA NA
"ENSG00000280394" 0 NA NA NA NA NA NA
"ENSG00000280395" 0.0599159203687595 -0.16738279483786 8.10304584152271 -0.0206567750092359 0.983519450200718 NA NA
"ENSG00000280396" 0 NA NA NA NA NA NA
"ENSG00000280397" 0.170795180913857 -0.488000811696411 8.10304584152007 -0.0602243676317233 0.95197693837201 NA NA
"ENSG00000280398" 0.0519148649064808 -0.487833242693273 8.1030458415403 -0.0602036878765259 0.95199340854413 NA NA
"ENSG00000280399" 0.156244337157987 0 8.10304584149223 0 1 NA NA
"ENSG00000280400" 0 NA NA NA NA NA NA
"ENSG00000280401" 0.286030311112055 -0.125339586374459 3.89896547919385 -0.0321468828188688 0.97435491562966 NA NA
"ENSG00000280402" 0.80732975813981 0.629923689110499 1.49659942958396 0.42090333369004 0.673825670799231 NA NA
"ENSG00000280405" 0 NA NA NA NA NA NA
"ENSG00000280406" 0 NA NA NA NA NA NA
"ENSG00000280407" 1.18869545888369 -0.0782501177932242 1.12866722158513 -0.0693296627178804 0.944727215102092 NA NA
"ENSG00000280408" 0 NA NA NA NA NA NA
"ENSG00000280412" 0 NA NA NA NA NA NA
"ENSG00000280414" 0 NA NA NA NA NA NA
"ENSG00000280415" 0 NA NA NA NA NA NA
"ENSG00000280416" 0 NA NA NA NA NA NA
"ENSG00000280417" 0.716937538831234 -1.49619507034955 1.64383986436345 -0.910182982409257 0.362726017271556 NA NA
"ENSG00000280418" 0.0324317717245424 0 8.1030458415403 0 1 NA NA
"ENSG00000280419" 0 NA NA NA NA NA NA
"ENSG00000280420" 0.0414163193413341 0 8.1030458415403 0 1 NA NA
"ENSG00000280422" 0.402030416845254 -1.33976166233371 2.62099206020094 -0.511165860697418 0.60923492168922 NA NA
"ENSG00000280423" 0.212519632943881 0.114030073409121 7.44315607407208 0.0153201239197899 0.987776787800625 NA NA
"ENSG00000280424" 0.144415216610363 0.11194929917032 8.10230208123604 0.0138169742436018 0.988976000338185 NA NA
"ENSG00000280425" 0.0696663657785032 0 8.10304584150101 0 1 NA NA
"ENSG00000280426" 0.273041471420823 -0.808552393435079 3.41029253864103 -0.23709179909747 0.812585574384245 NA NA
"ENSG00000280429" 0.22599737928838 -0.488011565449689 7.21106702769563 -0.0676753611601969 0.946044063279518 NA NA
"ENSG00000280430" 0 NA NA NA NA NA NA
"ENSG00000280431" 0.0324078246882215 -0.487813898609606 8.10304584153716 -0.0602013006157531 0.951995309854023 NA NA
"ENSG00000280432" 0.0858129895685704 -0.487862677325019 8.10304584151139 -0.0602073204159514 0.951990515445072 NA NA
"ENSG00000280433" 6.61777593922959 -0.226861264086915 0.74460088371956 -0.304674986354647 0.760613702389004 NA NA
"ENSG00000280434" 8.10847068555313 -0.56082733741157 0.447898850285485 -1.25212944184631 0.210522701074227 0.506915535907841 NA
"ENSG00000280435" 0 NA NA NA NA NA NA
"ENSG00000280436" 0.010468704978083 0 8.1030458415403 0 1 NA NA
"ENSG00000280438" 0 NA NA NA NA NA NA
"ENSG00000280439" 0 NA NA NA NA NA NA
"ENSG00000280440" 0.077283281446656 0 8.10304584152994 0 1 NA NA
"ENSG00000280441" 1.72506078041164 -0.173457944291694 0.862703436608827 -0.201063235558136 0.840649128690602 NA NA
"ENSG00000280443" 0.0101711875132875 0 8.10304584154004 0 1 NA NA
"ENSG00000280444" 0 NA NA NA NA NA NA
"ENSG00000280445" 0.0224411978692878 0 8.10304584153714 0 1 NA NA
"ENSG00000280446" 0 NA NA NA NA NA NA
"ENSG00000280449" 0 NA NA NA NA NA NA
"ENSG00000280450" 0 NA NA NA NA NA NA
"ENSG00000280451" 0.0237750850245577 0 8.1030458415395 0 1 NA NA
"ENSG00000280453" 0 NA NA NA NA NA NA
"ENSG00000280455" 0 NA NA NA NA NA NA
"ENSG00000280474" 0.0117105097379052 -0.167327004579092 8.1030458415403 -0.0206498899119254 0.98352494254203 NA NA
"ENSG00000280485" 0 NA NA NA NA NA NA
"ENSG00000280486" 0.534394863633942 0.163959908227732 1.93132745199055 0.0848949296810051 0.932344922765017 NA NA
"ENSG00000280494" 0 NA NA NA NA NA NA
"ENSG00000280511" 0.936472334206316 3.21560464340941 1.20354138485197 2.67178568504723 0.00754488183626101 NA NA
"ENSG00000280537" 0.0554372010142551 0 8.10304584150796 0 1 NA NA
"ENSG00000280554" 0 NA NA NA NA NA NA
"ENSG00000280561" 0.0083034808044931 0 8.1030458415403 0 1 NA NA
"ENSG00000280571" 8.56830543764187 -0.0435496789953903 0.442543059847781 -0.0984077775626395 0.921608499056743 0.969141091634259 NA
"ENSG00000280604" 0.0815567536521487 -0.487876235056022 8.1030458415386 -0.0602089935805404 0.951989182870376 NA NA
"ENSG00000280607" 0 NA NA NA NA NA NA
"ENSG00000280636" 0 NA NA NA NA NA NA
"ENSG00000280655" 0 NA NA NA NA NA NA
"ENSG00000280660" 5.21851939868675 -0.423215561399834 0.467207871652995 -0.905839963488811 0.365020565105821 NA NA
"ENSG00000280665" 6.77678514429435 -0.626872314311657 0.478038871620037 -1.31134171618144 0.189742340493492 0.480234237123835 NA
"ENSG00000280703" 0 NA NA NA NA NA NA
"ENSG00000280758" 0.0705697328614756 0 8.10304584153689 0 1 NA NA
"ENSG00000280767" 0.0560412097960151 -0.167384753883225 8.10304584150935 -0.0206570167758111 0.983519257340053 NA NA
"ENSG00000280773" 0 NA NA NA NA NA NA
"ENSG00000280778" 0.0541323314495079 0 8.1030458415203 0 1 NA NA
"ENSG00000280828" 0.278227817168731 0.326324748279463 4.29952369700703 0.0758978834112772 0.939500340797304 NA NA
"ENSG00000280850" 0.0995755393659614 -0.167457303691974 8.10304584150442 -0.0206659701755907 0.983512115085269 NA NA
"ENSG00000280852" 0 NA NA NA NA NA NA
"ENSG00000280878" 0.0234525040349299 0 8.1030458415403 0 1 NA NA
"ENSG00000280881" 0 NA NA NA NA NA NA
"ENSG00000280893" 0.348586723389652 0 8.10304584138078 0 1 NA NA
"ENSG00000280904" 0 NA NA NA NA NA NA
"ENSG00000280920" 0 NA NA NA NA NA NA
"ENSG00000280936" 0 NA NA NA NA NA NA
"ENSG00000280958" 0 NA NA NA NA NA NA
"ENSG00000280968" 0 NA NA NA NA NA NA
"ENSG00000280991" 0 NA NA NA NA NA NA
"ENSG00000281008" 0 NA NA NA NA NA NA
"ENSG00000281010" 0 NA NA NA NA NA NA
"ENSG00000281016" 0 NA NA NA NA NA NA
"ENSG00000281021" 0 NA NA NA NA NA NA
"ENSG00000281039" 0.0242550922228476 1.11486266561483 8.1030458415403 0.137585629825698 0.89056791324757 NA NA
"ENSG00000281087" 0.114179155103503 -0.167424643355497 8.10304584153772 -0.020661939550835 0.983515330371997 NA NA
"ENSG00000281091" 0.299908610239093 -0.712164463384805 3.91180516566948 -0.182055197849539 0.855539408015052 NA NA
"ENSG00000281100" 0.625242266204953 -2.29753729436878 1.72260610901628 -1.3337566158295 0.18228363344139 NA NA
"ENSG00000281113" 0 NA NA NA NA NA NA
"ENSG00000281120" 0 NA NA NA NA NA NA
"ENSG00000281159" 0 NA NA NA NA NA NA
"ENSG00000281160" 0 NA NA NA NA NA NA
"ENSG00000281167" 0 NA NA NA NA NA NA
"ENSG00000281179" 0 NA NA NA NA NA NA
"ENSG00000281195" 1.42583910667406 -1.72014095341781 1.08518421996756 -1.585114233848 0.11294038214948 NA NA
"ENSG00000281295" 0 NA NA NA NA NA NA
"ENSG00000281311" 0 NA NA NA NA NA NA
"ENSG00000281333" 0.710236810488115 -2.07298060282762 1.53817678425874 -1.34768683550676 0.177759127981303 NA NA
"ENSG00000281348" 0 NA NA NA NA NA NA
"ENSG00000281365" 0 NA NA NA NA NA NA
"ENSG00000281383" 0.960545459880976 -4.55420699963583 8.07752061081823 -0.563812488888778 0.57288175144363 NA NA
"ENSG00000281386" 0 NA NA NA NA NA NA
"ENSG00000281460" 0 NA NA NA NA NA NA
"ENSG00000281468" 8.92281363969513 0.246565266462025 0.336568238158285 0.732586258915101 0.463810814505537 0.736833140829144 NA
"ENSG00000281469" 0.388343351696835 -0.808560513571245 2.23209163044127 -0.362243423407936 0.717170132653185 NA NA
"ENSG00000281516" 0 NA NA NA NA NA NA
"ENSG00000281530" 0.117824646235607 -0.487917032362624 8.10304584151938 -0.0602140283919628 0.951985172947507 NA NA
"ENSG00000281538" 0 NA NA NA NA NA NA
"ENSG00000281550" 0 NA NA NA NA NA NA
"ENSG00000281571" 3.14587411794971 -0.585808785062371 0.920053847696656 -0.636711412629746 0.52431283832849 NA NA
"ENSG00000281593" 0.0266870579766977 -0.487812652912739 8.1030458415403 -0.0602011468838008 0.951995432292303 NA NA
"ENSG00000281613" 0.0139298105332532 -0.167327004579092 8.1030458415403 -0.0206498899119254 0.98352494254203 NA NA
"ENSG00000281655" 0.114409246659424 0.42789990371016 8.10008312759653 0.052826606464362 0.957870062200805 NA NA
"ENSG00000281732" 0 NA NA NA NA NA NA
"ENSG00000281741" 1.0070525026971 0.0684539854682194 2.03894755668181 0.0335731957616515 0.97321749689814 NA NA
"ENSG00000281772" 0.120656149298124 1.01637738673129 8.08357621333579 0.125733630748051 0.899942779624972 NA NA
"ENSG00000281808" 0 NA NA NA NA NA NA
"ENSG00000281849" 0 NA NA NA NA NA NA
"ENSG00000281856" 0.0424584484268075 -0.487825670382075 8.1030458415359 -0.0602027533747247 0.951994152818682 NA NA
"ENSG00000281863" 0 NA NA NA NA NA NA
"ENSG00000281883" 0.00945465382613522 0 8.1030458415403 0 1 NA NA
"ENSG00000281896" 0 NA NA NA NA NA NA
"ENSG00000281904" 0.104393123810998 -0.509800581436771 8.1026299636334 -0.0629179147665488 0.949831869187 NA NA
"ENSG00000281920" 0.112838505034144 -0.167448291607827 8.10304584150168 -0.0206648579908312 0.983513002290853 NA NA
"ENSG00000281938" 0 NA NA NA NA NA NA
"ENSG00000281941" 0 NA NA NA NA NA NA
"ENSG00000281955" 0 NA NA NA NA NA NA
"ENSG00000281961" 0 NA NA NA NA NA NA
"ENSG00000281969" 0.142766622978098 -0.487942053037302 8.10304584152158 -0.0602171162030199 0.951982713693305 NA NA
"ENSG00000281974" 0.12635840966878 -0.487931034874737 8.10304584148535 -0.0602157564476144 0.951983796655947 NA NA
"ENSG00000282012" 0.0163236092191201 -0.167327004579092 8.1030458415403 -0.0206498899119254 0.98352494254203 NA NA
"ENSG00000282021" 0.592648614374536 -0.778319303785229 1.837907512996 -0.423481213435207 0.671944202431298 NA NA
"ENSG00000282022" 0.0787312379600932 -0.487860159010384 8.10304584153308 -0.0602070096296138 0.951990762967663 NA NA
"ENSG00000282024" 1.81593980706991 -2.07283262647866 1.28040173672313 -1.61889238902749 0.105470418743052 NA NA
"ENSG00000282033" 0.646245573965628 -0.0631848266936215 1.92498051175762 -0.0328236188926037 0.973815243205986 NA NA
"ENSG00000282041" 0 NA NA NA NA NA NA
"ENSG00000282048" 0.0602204854441275 -0.167388773515017 8.1030458415403 -0.0206575128400358 0.983518861622506 NA NA
"ENSG00000282051" 0 NA NA NA NA NA NA
"ENSG00000282097" 0 NA NA NA NA NA NA
"ENSG00000282121" 0.0117105097379052 -0.167327004579092 8.1030458415403 -0.0206498899119254 0.98352494254203 NA NA
"ENSG00000282142" 0.00880495685168251 0 8.1030458415403 0 1 NA NA
"ENSG00000282143" 0.0111582819844231 0 8.1030458415403 0 1 NA NA
"ENSG00000282160" 0 NA NA NA NA NA NA
"ENSG00000282199" 0 NA NA NA NA NA NA
"ENSG00000282206" 0 NA NA NA NA NA NA
"ENSG00000282218" 0.0194286686687063 0 8.1030458415403 0 1 NA NA
"ENSG00000282221" 0.00881101099143422 0 8.1030458415403 0 1 NA NA
"ENSG00000282222" 0 NA NA NA NA NA NA
"ENSG00000282265" 0 NA NA NA NA NA NA
"ENSG00000282278" 0.0194286686687063 0 8.1030458415403 0 1 NA NA
"ENSG00000282299" 0 NA NA NA NA NA NA
"ENSG00000282300" 0.0106008753310464 0 8.10304584153717 0 1 NA NA
"ENSG00000282304" 0 NA NA NA NA NA NA
"ENSG00000282306" 0 NA NA NA NA NA NA
"ENSG00000282317" 0.399653749910997 -0.25448024672039 2.5314555284763 -0.100527243657946 0.919925755073536 NA NA
"ENSG00000282327" 0 NA NA NA NA NA NA
"ENSG00000282339" 0 NA NA NA NA NA NA
"ENSG00000282358" 0 NA NA NA NA NA NA
"ENSG00000282375" 0 NA NA NA NA NA NA
"ENSG00000282381" 0.750452947089737 1.04505863826627 1.35173585990445 0.773123410619688 0.439449347477837 NA NA
"ENSG00000282386" 1.71118755108495 0.358750435051534 0.878768216887577 0.408242387648197 0.683095731508258 NA NA
"ENSG00000282390" 0.494705245851389 -1.03579586284727 2.10455604786518 -0.492168343008949 0.62260034171407 NA NA
"ENSG00000282408" 0 NA NA NA NA NA NA
"ENSG00000282413" 0 NA NA NA NA NA NA
"ENSG00000282416" 0 NA NA NA NA NA NA
"ENSG00000282418" 0.0887112772434742 -0.167403780885664 8.10304584152263 -0.0206593649054573 0.983517384203395 NA NA
"ENSG00000282432" 0 NA NA NA NA NA NA
"ENSG00000282440" 0.0178363399398861 0 8.10304584153767 0 1 NA NA
"ENSG00000282478" 0 NA NA NA NA NA NA
"ENSG00000282501" 0 NA NA NA NA NA NA
"ENSG00000282527" 0.00881101099143422 0 8.1030458415403 0 1 NA NA
"ENSG00000282535" 0 NA NA NA NA NA NA
"ENSG00000282542" 0.172819287298612 -0.487981752311757 8.10304584144091 -0.06022201550633 0.951978811696347 NA NA
"ENSG00000282556" 1.23339990795933 0.682616304032379 0.924609282451437 0.738275417506672 0.46034710151785 NA NA
"ENSG00000282564" 0.0317817413500534 0 8.10304584151666 0 1 NA NA
"ENSG00000282602" 0.0515101562788292 -0.167376419808968 8.1030458415403 -0.0206559882644267 0.983520077798347 NA NA
"ENSG00000282668" 0 NA NA NA NA NA NA
"ENSG00000282686" 0 NA NA NA NA NA NA
"ENSG00000282692" 0 NA NA NA NA NA NA
"ENSG00000282697" 0 NA NA NA NA NA NA
"ENSG00000282718" 0 NA NA NA NA NA NA
"ENSG00000282732" 0 NA NA NA NA NA NA
"ENSG00000282738" 0 NA NA NA NA NA NA
"ENSG00000282740" 0.0111582819844231 0 8.1030458415403 0 1 NA NA
"ENSG00000282742" 0.583107098356189 0.156534440638231 1.55020664804611 0.10097649938189 0.919569115584857 NA NA
"ENSG00000282759" 0 NA NA NA NA NA NA
"ENSG00000282772" 0.0674738175421527 -0.167409830364572 8.10304584150384 -0.0206601114740211 0.983516788654975 NA NA
"ENSG00000282787" 0.823270184639591 -0.835890845652598 1.59661137450806 -0.523540580380838 0.600598119014489 NA NA
"ENSG00000282793" 0.0330939388208015 0 8.1030458415382 0 1 NA NA
"ENSG00000282798" 0 NA NA NA NA NA NA
"ENSG00000282804" 0.0233993907468959 0 8.10304584153767 0 1 NA NA
"ENSG00000282807" 0.0130470327679838 0 8.1030458415403 0 1 NA NA
"ENSG00000282816" 0 NA NA NA NA NA NA
"ENSG00000282828" 0.00881101099143422 0 8.1030458415403 0 1 NA NA
"ENSG00000282834" 0 NA NA NA NA NA NA
"ENSG00000282836" 0.0216917362258789 0 8.1030458415403 0 1 NA NA
"ENSG00000282840" 0.0319818832722858 0 8.10304584153632 0 1 NA NA
"ENSG00000282843" 0 NA NA NA NA NA NA
"ENSG00000282849" 0 NA NA NA NA NA NA
"ENSG00000282852" 0 NA NA NA NA NA NA
"ENSG00000282855" 0.0082374088221482 0 8.1030458415403 0 1 NA NA
"ENSG00000282859" 0.0267349290117825 0.794405842730522 8.1030458415403 0.098037930213599 0.921902174471951 NA NA
"ENSG00000282860" 0 NA NA NA NA NA NA
"ENSG00000282863" 0 NA NA NA NA NA NA
"ENSG00000282864" 0.0248724448573006 0 8.1030458415403 0 1 NA NA
"ENSG00000282865" 0.126070581453763 -0.167473598905047 8.1030458415075 -0.0206679811740878 0.98351051088325 NA NA
"ENSG00000282876" 0.443234741223086 -1.45503374491906 2.82562580052297 -0.514942121723888 0.606593465414455 NA NA
"ENSG00000282879" 0.240050916856567 1.2586437734988 6.23645662509228 0.201820336316406 0.840057182595874 NA NA
"ENSG00000282882" 0.0082374088221482 0 8.1030458415403 0 1 NA NA
"ENSG00000282887" 0 NA NA NA NA NA NA
"ENSG00000282890" 0.0196145941800342 0 8.1030458415403 0 1 NA NA
"ENSG00000282897" 0 NA NA NA NA NA NA
"ENSG00000282898" 0 NA NA NA NA NA NA
"ENSG00000282904" 0.0557019672421694 0 8.10304584152543 0 1 NA NA
"ENSG00000282906" 0 NA NA NA NA NA NA
"ENSG00000282907" 0 NA NA NA NA NA NA
"ENSG00000282909" 0 NA NA NA NA NA NA
"ENSG00000282912" 0.020077500348066 0 8.10304584153491 0 1 NA NA
"ENSG00000282914" 0 NA NA NA NA NA NA
"ENSG00000282915" 0.0364354654381943 0 8.10304584151961 0 1 NA NA
"ENSG00000282917" 0.0642265180237491 0.794360481373982 8.10304584153262 0.0980323321512563 0.921906619666924 NA NA
"ENSG00000282924" 0 NA NA NA NA NA NA
"ENSG00000282925" 0 NA NA NA NA NA NA
"ENSG00000282944" 0.169957664975393 1.299706089862 8.09369299062227 0.160582578480293 0.872422177167873 NA NA
"ENSG00000282946" 0 NA NA NA NA NA NA
"ENSG00000282950" 0.0082374088221482 0 8.1030458415403 0 1 NA NA
"ENSG00000282951" 0.169499621430756 -0.167529469453563 8.10304584144677 -0.0206748761800972 0.983505010639683 NA NA
"ENSG00000282952" 0 NA NA NA NA NA NA
"ENSG00000282964" 0 NA NA NA NA NA NA
"ENSG00000282973" 0 NA NA NA NA NA NA
"ENSG00000282980" 0 NA NA NA NA NA NA
"ENSG00000282987" 0 NA NA NA NA NA NA
"ENSG00000282988" 3.60782889246659 -1.4278943263762 0.746507488497695 -1.91276624598871 0.0557779841201637 NA NA
"ENSG00000282993" 0 NA NA NA NA NA NA
"ENSG00000282994" 0 NA NA NA NA NA NA
"ENSG00000282997" 0.0328858262941388 0 8.1030458415403 0 1 NA NA
"ENSG00000282998" 0.0229225048584823 -0.167343476322384 8.1030458415403 -0.0206519226960925 0.983523320960734 NA NA
"ENSG00000283001" 0.0750635397732645 0 8.10304584152598 0 1 NA NA
"ENSG00000283003" 0.0192736618297655 0 8.1030458415403 0 1 NA NA
"ENSG00000283010" 1.48677341449918 1.51674614746207 0.754115584606718 2.01129134369113 0.044294692297041 NA NA
"ENSG00000283025" 0.175906309942106 -0.810274767653822 8.10300876193755 -0.0999967779203133 0.920346883471834 NA NA
"ENSG00000283031" 0.12023472509351 0 8.1030458414938 0 1 NA NA
"ENSG00000283033" 0.137322166734918 -0.80839903430918 8.1030458414874 -0.0997648353623024 0.920531026043503 NA NA
"ENSG00000283040" 0 NA NA NA NA NA NA
"ENSG00000283041" 2.46997299330326 -0.860945729586094 1.10060442959723 -0.782248105162685 0.434068778473463 NA NA
"ENSG00000283043" 0 NA NA NA NA NA NA
"ENSG00000283044" 0 NA NA NA NA NA NA
"ENSG00000283045" 1.15674401460481 -1.15487766678872 1.22562784984984 -0.942274334685046 0.34605220469751 NA NA
"ENSG00000283053" 0 NA NA NA NA NA NA
"ENSG00000283057" 0 NA NA NA NA NA NA
"ENSG00000283058" 0 NA NA NA NA NA NA
"ENSG00000283061" 0 NA NA NA NA NA NA
"ENSG00000283065" 0 NA NA NA NA NA NA
"ENSG00000283072" 0 NA NA NA NA NA NA
"ENSG00000283075" 0.0368027165414928 0 8.1030458415403 0 1 NA NA
"ENSG00000283076" 0 NA NA NA NA NA NA
"ENSG00000283078" 1.97297488119627 -0.314560624019953 0.960983724958032 -0.327331895276052 0.74341687105396 NA NA
"ENSG00000283084" 0.0550605011925172 -0.167380969170172 8.10304584153549 -0.0206565497028528 0.983519629930854 NA NA
"ENSG00000283095" 0 NA NA NA NA NA NA
"ENSG00000283096" 0 NA NA NA NA NA NA
"ENSG00000283097" 0.0145588991855777 0 8.1030458415403 0 1 NA NA
"ENSG00000283098" 0.0664438771390145 0 8.10304584151322 0 1 NA NA
"ENSG00000283108" 0 NA NA NA NA NA NA
"ENSG00000283110" 0 NA NA NA NA NA NA
"ENSG00000283118" 0 NA NA NA NA NA NA
"ENSG00000283125" 0 NA NA NA NA NA NA
"ENSG00000283128" 0.945852804490396 -1.6418885556763 1.39404651200873 -1.17778606490716 0.238881905449839 NA NA
"ENSG00000283130" 0.0136681528792657 0 8.1030458415403 0 1 NA NA
"ENSG00000283133" 0 NA NA NA NA NA NA
"ENSG00000283138" 0 NA NA NA NA NA NA
"ENSG00000283142" 0 NA NA NA NA NA NA
"ENSG00000283145" 0 NA NA NA NA NA NA
"ENSG00000283148" 0.0416455228910196 -0.167357889047055 8.1030458415403 -0.0206537013759806 0.983521902082149 NA NA
"ENSG00000283149" 0 NA NA NA NA NA NA
"ENSG00000283155" 0 NA NA NA NA NA NA
"ENSG00000283156" 0.151269966774992 -0.99473479072707 8.10194368497314 -0.12277730250977 0.902283448228618 NA NA
"ENSG00000283157" 0 NA NA NA NA NA NA
"ENSG00000283162" 0.0194286686687063 0 8.1030458415403 0 1 NA NA
"ENSG00000283164" 0 NA NA NA NA NA NA
"ENSG00000283166" 0 NA NA NA NA NA NA
"ENSG00000283167" 0 NA NA NA NA NA NA
"ENSG00000283175" 0.0738441396837818 0.824402203005745 8.10126746708773 0.101762126279001 0.918945488389038 NA NA
"ENSG00000283176" 0 NA NA NA NA NA NA
"ENSG00000283178" 0.0111582819844231 0 8.1030458415403 0 1 NA NA
"ENSG00000283183" 0.1690970863184 0.192066765713725 8.10277929259366 0.0237038130718041 0.981088864470095 NA NA
"ENSG00000283196" 0 NA NA NA NA NA NA
"ENSG00000283197" 0 NA NA NA NA NA NA
"ENSG00000283202" 0 NA NA NA NA NA NA
"ENSG00000283205" 0.0754813910120884 -0.167404908284039 8.10304584150541 -0.0206595040381677 0.983517273215241 NA NA
"ENSG00000283208" 0.258359952055328 -1.10619354819934 4.89877892194109 -0.225810057123587 0.821349154641468 NA NA
"ENSG00000283209" 0.0429786412262216 -0.167377049358978 8.10304584151502 -0.0206560659574997 0.983520015821467 NA NA
"ENSG00000283211" 0 NA NA NA NA NA NA
"ENSG00000283213" 0.0468190994209602 0 8.10304584153568 0 1 NA NA
"ENSG00000283214" 0 NA NA NA NA NA NA
"ENSG00000283217" 0.158843655695012 -1.14856281027649 8.10193100418561 -0.141764081881606 0.887266355975503 NA NA
"ENSG00000283219" 0 NA NA NA NA NA NA
"ENSG00000283221" 0 NA NA NA NA NA NA
"ENSG00000283228" 0.0620172279272924 0 8.10304584151216 0 1 NA NA
"ENSG00000283230" 0 NA NA NA NA NA NA
"ENSG00000283234" 0 NA NA NA NA NA NA
"ENSG00000283235" 0.376661035277834 -1.74497277201455 2.54512404666552 -0.685614036887796 0.492956527543911 NA NA
"ENSG00000283236" 0.667779135759433 -2.50812922326184 1.75047998604894 -1.43282370735527 0.151908224455046 NA NA
"ENSG00000283240" 0.0136681528792657 0 8.1030458415403 0 1 NA NA
"ENSG00000283251" 0 NA NA NA NA NA NA
"ENSG00000283255" 0 NA NA NA NA NA NA
"ENSG00000283257" 0 NA NA NA NA NA NA
"ENSG00000283258" 0.0216095264072837 0 8.1030458415403 0 1 NA NA
"ENSG00000283259" 0 NA NA NA NA NA NA
"ENSG00000283265" 0.0978713077961997 1.11479184172315 8.10304584152788 0.137576889422231 0.890574821389444 NA NA
"ENSG00000283269" 0.0102248976740533 0 8.1030458415403 0 1 NA NA
"ENSG00000283273" 0 NA NA NA NA NA NA
"ENSG00000283283" 0 NA NA NA NA NA NA
"ENSG00000283285" 0.0270952890139957 -0.487812652912738 8.1030458415403 -0.0602011468838007 0.951995432292303 NA NA
"ENSG00000283286" 0 NA NA NA NA NA NA
"ENSG00000283294" 0.80523557023049 -0.622659296175573 1.55921882684917 -0.399340545056031 0.6896422959407 NA NA
"ENSG00000283303" 0 NA NA NA NA NA NA
"ENSG00000283312" 0.437008074116055 -1.4757618080123 2.36504022939611 -0.623990150217919 0.53263405375476 NA NA
"ENSG00000283317" 0 NA NA NA NA NA NA
"ENSG00000283321" 0.0287636380214097 1.11486678365207 8.1030458415403 0.137586138034256 0.890567511575657 NA NA
"ENSG00000283338" 0 NA NA NA NA NA NA
"ENSG00000283339" 0 NA NA NA NA NA NA
"ENSG00000283341" 6.40349976850743 0.197712620378705 0.401984480420397 0.49184142674348 0.622831448137014 NA NA
"ENSG00000283347" 0 NA NA NA NA NA NA
"ENSG00000283354" 0 NA NA NA NA NA NA
"ENSG00000283355" 1.98099105172263 -2.66712647186644 1.21412251139861 -2.1967523432162 0.0280381383405293 NA NA
"ENSG00000283356" 0 NA NA NA NA NA NA
"ENSG00000283360" 0.0082374088221482 0 8.1030458415403 0 1 NA NA
"ENSG00000283366" 0 NA NA NA NA NA NA
"ENSG00000283367" 0 NA NA NA NA NA NA
"ENSG00000283371" 0 NA NA NA NA NA NA
"ENSG00000283375" 0.012284013421823 0 8.1030458415403 0 1 NA NA
"ENSG00000283376" 0 NA NA NA NA NA NA
"ENSG00000283377" 0 NA NA NA NA NA NA
"ENSG00000283380" 0.10931473257059 -0.487920715169253 8.1030458414978 -0.0602144828887039 0.951984810968393 NA NA
"ENSG00000283381" 0 NA NA NA NA NA NA
"ENSG00000283383" 0 NA NA NA NA NA NA
"ENSG00000283392" 0.133927620998415 2.43092891935154 8.06663785896452 0.301355900916021 0.763143118084408 NA NA
"ENSG00000283393" 0.0123199367350616 0 8.1030458415403 0 1 NA NA
"ENSG00000283399" 0 NA NA NA NA NA NA
"ENSG00000283400" 0 NA NA NA NA NA NA
"ENSG00000283402" 0 NA NA NA NA NA NA
"ENSG00000283403" 0.267895267514429 0.251202115943983 4.83927809586104 0.0519090060475822 0.958601198164151 NA NA
"ENSG00000283405" 0 NA NA NA NA NA NA
"ENSG00000283411" 0 NA NA NA NA NA NA
"ENSG00000283413" 0 NA NA NA NA NA NA
"ENSG00000283415" 0.175015055205203 0.473766355854837 8.10304584149946 0.0584676879684501 0.953376099714471 NA NA
"ENSG00000283417" 0.0684241248957314 -0.167385624112172 8.10304584152716 -0.0206571241710544 0.983519171669327 NA NA
"ENSG00000283421" 0.00894641472455145 0 8.10304584153714 0 1 NA NA
"ENSG00000283423" 0 NA NA NA NA NA NA
"ENSG00000283427" 0 NA NA NA NA NA NA
"ENSG00000283431" 0 NA NA NA NA NA NA
"ENSG00000283445" 0.0521354222239683 -0.167389269450791 8.10304584151672 -0.0206575740437202 0.98351881279945 NA NA
"ENSG00000283446" 0 NA NA NA NA NA NA
"ENSG00000283451" 0 NA NA NA NA NA NA
"ENSG00000283452" 0 NA NA NA NA NA NA
"ENSG00000283457" 0.0190359086654875 0 8.1030458415403 0 1 NA NA
"ENSG00000283458" 0.0371493822242198 -0.167359304817608 8.1030458415382 -0.0206538760967737 0.983521762704856 NA NA
"ENSG00000283459" 0.0435019386721702 0 8.10304584152568 0 1 NA NA
"ENSG00000283462" 0.18930124586458 -1.30944826369806 7.85969776331279 -0.16660287750634 0.86768252942324 NA NA
"ENSG00000283464" 0.00981666663675529 0 8.1030458415403 0 1 NA NA
"ENSG00000283479" 0 NA NA NA NA NA NA
"ENSG00000283480" 0.0216770734759668 0 8.1030458415395 0 1 NA NA
"ENSG00000283483" 0 NA NA NA NA NA NA
"ENSG00000283491" 0.0415742553665889 0 8.1030458415403 0 1 NA NA
"ENSG00000283504" 0.128948466045425 -0.167464453088387 8.10304584147122 -0.020666852485433 0.983511411254188 NA NA
"ENSG00000283511" 0 NA NA NA NA NA NA
"ENSG00000283517" 0 NA NA NA NA NA NA
"ENSG00000283525" 0 NA NA NA NA NA NA
"ENSG00000283529" 0 NA NA NA NA NA NA
"ENSG00000283535" 0 NA NA NA NA NA NA
"ENSG00000283536" 0 NA NA NA NA NA NA
"ENSG00000283537" 0 NA NA NA NA NA NA
"ENSG00000283538" 0.276338837428912 0.55565338638303 5.2555026809739 0.105727923685515 0.915798224621221 NA NA
"ENSG00000283541" 0 NA NA NA NA NA NA
"ENSG00000283544" 0 NA NA NA NA NA NA
"ENSG00000283546" 0 NA NA NA NA NA NA
"ENSG00000283549" 0.0182279570474583 0 8.1030458415403 0 1 NA NA
"ENSG00000283563" 0.416387211293387 1.43287374954056 2.78984073910851 0.513604138563992 0.607528785511872 NA NA
"ENSG00000283566" 0 NA NA NA NA NA NA
"ENSG00000283571" 0.0101711875132875 0 8.10304584154004 0 1 NA NA
"ENSG00000283573" 0 NA NA NA NA NA NA
"ENSG00000283576" 0 NA NA NA NA NA NA
"ENSG00000283579" 0 NA NA NA NA NA NA
"ENSG00000283580" 0.289395915844535 1.56526385828485 8.04155718557252 0.194646860323659 0.84566941538309 NA NA
"ENSG00000283583" 0 NA NA NA NA NA NA
"ENSG00000283584" 0 NA NA NA NA NA NA
"ENSG00000283587" 0 NA NA NA NA NA NA
"ENSG00000283599" 0.00888992521533467 0 8.1030458415403 0 1 NA NA
"ENSG00000283602" 0 NA NA NA NA NA NA
"ENSG00000283608" 0 NA NA NA NA NA NA
"ENSG00000283618" 0 NA NA NA NA NA NA
"ENSG00000283627" 0 NA NA NA NA NA NA
"ENSG00000283629" 0 NA NA NA NA NA NA
"ENSG00000283631" 0 NA NA NA NA NA NA
"ENSG00000283633" 0.790864755623779 -2.90880112019451 1.7312491340624 -1.68017477263308 0.0929233161625729 NA NA
"ENSG00000283635" 0.939976282308755 -2.533329099746 1.5356148872995 -1.64971642349798 0.0990009494969115 NA NA
"ENSG00000283647" 0 NA NA NA NA NA NA
"ENSG00000283648" 0 NA NA NA NA NA NA
"ENSG00000283653" 0 NA NA NA NA NA NA
"ENSG00000283657" 0 NA NA NA NA NA NA
"ENSG00000283659" 0 NA NA NA NA NA NA
"ENSG00000283662" 0.744384305548282 1.9913040378446 1.36688231857797 1.45682185714147 0.145165560843211 NA NA
"ENSG00000283663" 0 NA NA NA NA NA NA
"ENSG00000283667" 1.23343562567541 0.415656496799421 1.14890092428348 0.361786197585879 0.717511807207109 NA NA
"ENSG00000283675" 0 NA NA NA NA NA NA
"ENSG00000283679" 0 NA NA NA NA NA NA
"ENSG00000283684" 0.55927398275079 -0.496456664756184 2.07616409090569 -0.239122074662034 0.811010925119263 NA NA
"ENSG00000283686" 0 NA NA NA NA NA NA
"ENSG00000283689" 0 NA NA NA NA NA NA
"ENSG00000283692" 0.0211248935867441 0 8.1030458415403 0 1 NA NA
"ENSG00000283695" 0 NA NA NA NA NA NA
"ENSG00000283696" 0.201282766286943 0 8.10304584147493 0 1 NA NA
"ENSG00000283704" 0 NA NA NA NA NA NA
"ENSG00000283737" 0.510644953842037 -1.08335405697664 2.06844452482007 -0.523753015358669 0.600450336511808 NA NA
"ENSG00000283743" 0.137505676143226 -0.167483755284532 8.10304584145761 -0.0206692345769087 0.983509511026078 NA NA
"ENSG00000283752" 0 NA NA NA NA NA NA
"ENSG00000283757" 4.69725715558467 -0.240659405839264 0.579171483906912 -0.415523575532155 0.677758660310731 NA NA
"ENSG00000283761" 7.92114507536658 0.00699167891294115 0.826423751213573 0.00846016211740542 0.993249847787681 0.99796300597565 NA
"ENSG00000283766" 0 NA NA NA NA NA NA
"ENSG00000283769" 0.0347566058057032 0 8.10304584153937 0 1 NA NA
"ENSG00000283773" 0 NA NA NA NA NA NA
"ENSG00000283782" 4.60428195809731 2.3803535033793 2.19724082750102 1.08333755389324 0.278658622222908 NA NA
"ENSG00000283809" 7.15405966339373 -1.12507170775401 1.19901040915082 -0.938333561716808 0.348073017289539 0.644678736295566 NA
"ENSG00000283828" 0.0574000695597155 0 8.1030458415403 0 1 NA NA
"ENSG00000283839" 0.231487144820105 -0.167530464586306 8.1030458414558 -0.0206749989897882 0.983504912672667 NA NA
"ENSG00000283849" 0.141002038383124 -0.487902512220071 8.10304584152002 -0.0602122364555879 0.951986600116341 NA NA
"ENSG00000283877" 0 NA NA NA NA NA NA
"ENSG00000283897" 1.19437804448398 0.212669443724047 1.35969258812933 0.156409945586773 0.875709898213605 NA NA
"ENSG00000283913" 0.251705400673202 0.766714109510289 4.94118522992785 0.155168056616547 0.876688830369528 NA NA
"ENSG00000283914" 0 NA NA NA NA NA NA
"ENSG00000283952" 0 NA NA NA NA NA NA
"ENSG00000283959" 0.753870247823127 1.17616729620978 1.5936330657694 0.738041473582208 0.460489247013253 NA NA
"ENSG00000283973" 0 NA NA NA NA NA NA
"ENSG00000283977" 0.0894197873126184 0 8.10304584150366 0 1 NA NA
"ENSG00000283982" 0.55109169161479 -1.45536157484506 1.79037485726619 -0.812880927666354 0.416286330437705 NA NA
"ENSG00000283991" 0 NA NA NA NA NA NA
"ENSG00000283994" 0.0123163059405553 0 8.1030458415403 0 1 NA NA
"ENSG00000283999" 0 NA NA NA NA NA NA
"ENSG00000284003" 0 NA NA NA NA NA NA
"ENSG00000284048" 0 NA NA NA NA NA NA
"ENSG00000284052" 0.735241271398335 -0.356931572380076 1.21696905504741 -0.293295520456903 0.769296277335281 NA NA
"ENSG00000284057" 4.40615095274226 0.867044628781084 1.59610441802784 0.543225505166143 0.586974547890202 NA NA
"ENSG00000284060" 0 NA NA NA NA NA NA
"ENSG00000284070" 0.0649126634190516 -1.19889939767457 8.10086953325929 -0.147996383937837 0.882345622016861 NA NA
"ENSG00000284071" 0 NA NA NA NA NA NA
"ENSG00000284095" 0.640913709730673 -0.825205994590975 1.41699946531853 -0.582361542673889 0.560323179765576 NA NA
"ENSG00000284098" 0 NA NA NA NA NA NA
"ENSG00000284116" 0.146192455549129 -0.167493535336405 8.10304584148441 -0.0206704415367989 0.983508548217115 NA NA
"ENSG00000284171" 0 NA NA NA NA NA NA
"ENSG00000284196" 0.187090256298025 -0.487989579717515 6.93131310455821 -0.0704036266081532 0.943872404797542 NA NA
"ENSG00000284221" 0 NA NA NA NA NA NA
"ENSG00000284233" 0 NA NA NA NA NA NA
"ENSG00000284242" 0 NA NA NA NA NA NA
"ENSG00000284263" 0 NA NA NA NA NA NA
"ENSG00000284292" 0.0637192366491897 1.11481137207245 8.10304584152728 0.137579299670151 0.890572916403949 NA NA
"ENSG00000284294" 3.80437574590705 0.44246680262765 1.92193818152924 0.230219060571235 0.817921551417839 NA NA
"ENSG00000284300" 0 NA NA NA NA NA NA
"ENSG00000284309" 0 NA NA NA NA NA NA
"ENSG00000284327" 0 NA NA NA NA NA NA
"ENSG00000284328" 0 NA NA NA NA NA NA
"ENSG00000284337" 2.22591592914794 1.88849185073998 0.879640645664352 2.14689016480552 0.031802026798659 NA NA
"ENSG00000284341" 0 NA NA NA NA NA NA
"ENSG00000284376" 0 NA NA NA NA NA NA
"ENSG00000284377" 0.00986299089135307 0 8.10304584153879 0 1 NA NA
"ENSG00000284391" 0.0163236092191201 -0.167327004579092 8.1030458415403 -0.0206498899119254 0.98352494254203 NA NA
"ENSG00000284393" 0 NA NA NA NA NA NA
"ENSG00000284418" 0.0420334650013107 0 8.10304584152904 0 1 NA NA
"ENSG00000284428" 7.31912782800397 0.529925088341372 0.366429399346087 1.44618605736071 0.148125023283717 0.420472680934934 NA
"ENSG00000284430" 0.0392496816377535 -0.167357031110518 8.10304584153777 -0.0206535954977095 0.98352198654277 NA NA
"ENSG00000284431" 7.15417591601519 -0.2585418716543 1.30387665600484 -0.198287062249039 0.842820473554232 0.93822001311097 NA
"ENSG00000284452" 0 NA NA NA NA NA NA
"ENSG00000284461" 0.196660973195478 0 8.10304584144105 0 1 NA NA
"ENSG00000284471" 0.0882996800756039 -0.16739465437283 8.10304584153533 -0.0206582385989702 0.983518282674203 NA NA
"ENSG00000284474" 0 NA NA NA NA NA NA
"ENSG00000284490" 0 NA NA NA NA NA NA
"ENSG00000284500" 0 NA NA NA NA NA NA
"ENSG00000284512" 0.262842905461177 -0.487984300377342 5.34674257170497 -0.0912675884116362 0.927279971174947 NA NA
"ENSG00000284513" 0.0126043354413591 -0.167324945560468 8.1030458415403 -0.020649635807646 0.983525145244689 NA NA
"ENSG00000284522" 0 NA NA NA NA NA NA
"ENSG00000284523" 0.085660591440561 0.469987267473995 8.10280747592232 0.0580030154820504 0.953746226565463 NA NA
"ENSG00000284526" 0.30895029971356 2.39597775027759 3.46948342545569 0.690586308237775 0.489825554199069 NA NA
"ENSG00000284534" 0.019117602237839 0 8.10304584153815 0 1 NA NA
"ENSG00000284540" 0.671837704234892 -0.790288081677091 1.41175535059303 -0.559791100735067 0.575621934460853 NA NA
"ENSG00000284554" 0.029393149791761 0 8.10304584153963 0 1 NA NA
"ENSG00000284558" 0 NA NA NA NA NA NA
"ENSG00000284572" 0 NA NA NA NA NA NA
"ENSG00000284591" 0 NA NA NA NA NA NA
"ENSG00000284592" 0 NA NA NA NA NA NA
"ENSG00000284600" 0 NA NA NA NA NA NA
"ENSG00000284601" 0.0120561868881342 0 8.1030458415403 0 1 NA NA
"ENSG00000284602" 1.47724836506601 0.616864235302303 0.876304713286323 0.703938054822203 0.481471351225053 NA NA
"ENSG00000284603" 0 NA NA NA NA NA NA
"ENSG00000284604" 0 NA NA NA NA NA NA
"ENSG00000284606" 0.782290368627636 1.96330753015013 1.3157059994018 1.49220838929272 0.135644523753867 NA NA
"ENSG00000284607" 0.29166655786544 0.111458314901701 3.93926955109609 0.0282941579539 0.977427540013583 NA NA
"ENSG00000284608" 0 NA NA NA NA NA NA
"ENSG00000284610" 0 NA NA NA NA NA NA
"ENSG00000284611" 0 NA NA NA NA NA NA
"ENSG00000284612" 0.0789943417032597 0 8.1030458415242 0 1 NA NA
"ENSG00000284613" 0 NA NA NA NA NA NA
"ENSG00000284614" 0.014682632128395 0 8.10304584153901 0 1 NA NA
"ENSG00000284615" 0 NA NA NA NA NA NA
"ENSG00000284616" 0 NA NA NA NA NA NA
"ENSG00000284617" 0 NA NA NA NA NA NA
"ENSG00000284618" 0.419397097539859 -1.49068510983561 2.28976023262111 -0.651022359720698 0.515032053240304 NA NA
"ENSG00000284619" 0 NA NA NA NA NA NA
"ENSG00000284620" 0.0113111133755411 0 8.1030458415403 0 1 NA NA
"ENSG00000284621" 0 NA NA NA NA NA NA
"ENSG00000284624" 8.95407350172184 -0.572564152480509 0.370032051199489 -1.54733664455416 0.121782089797644 0.382140720246372 NA
"ENSG00000284625" 0 NA NA NA NA NA NA
"ENSG00000284626" 0.014682632128395 0 8.10304584153901 0 1 NA NA
"ENSG00000284627" 0 NA NA NA NA NA NA
"ENSG00000284628" 0 NA NA NA NA NA NA
"ENSG00000284630" 0 NA NA NA NA NA NA
"ENSG00000284632" 0 NA NA NA NA NA NA
"ENSG00000284633" 0.306047632768763 -0.0804526224570008 3.74929947231067 -0.0214580411757342 0.982880274040149 NA NA
"ENSG00000284634" 4.92944592966158 0.577112931618153 0.904422932725858 0.638100727807489 0.523408112833472 NA NA
"ENSG00000284636" 0 NA NA NA NA NA NA
"ENSG00000284637" 0 NA NA NA NA NA NA
"ENSG00000284639" 0 NA NA NA NA NA NA
"ENSG00000284640" 0.59113768409274 -0.506708847716008 1.54652393881376 -0.327643714396475 0.743181065441396 NA NA
"ENSG00000284641" 0 NA NA NA NA NA NA
"ENSG00000284642" 4.006639184108 0.159510588094005 0.524787222264172 0.303952880952024 0.761163789284624 NA NA
"ENSG00000284644" 0.0906237989792422 -0.167405406443567 8.10304584153903 -0.0206595655161407 0.983517224173383 NA NA
"ENSG00000284645" 0 NA NA NA NA NA NA
"ENSG00000284646" 0.0287853915687315 1.67754424376192 8.09118806502084 0.207329780284572 0.835752318092441 NA NA
"ENSG00000284648" 0 NA NA NA NA NA NA
"ENSG00000284649" 0 NA NA NA NA NA NA
"ENSG00000284650" 0 NA NA NA NA NA NA
"ENSG00000284651" 0 NA NA NA NA NA NA
"ENSG00000284652" 0.207242218331268 -0.167539287553996 8.1030458414418 -0.0206760878356558 0.983504044085031 NA NA
"ENSG00000284653" 0 NA NA NA NA NA NA
"ENSG00000284654" 0 NA NA NA NA NA NA
"ENSG00000284655" 0 NA NA NA NA NA NA
"ENSG00000284656" 0.729397179035595 -2.76762557379808 1.81044160795981 -1.52870192644154 0.126338354523826 NA NA
"ENSG00000284657" 0.256274992691568 -0.490429318543728 5.41280378188067 -0.0906054123346272 0.927806131203685 NA NA
"ENSG00000284659" 0.00880495685168251 0 8.1030458415403 0 1 NA NA
"ENSG00000284660" 0 NA NA NA NA NA NA
"ENSG00000284661" 0 NA NA NA NA NA NA
"ENSG00000284663" 0 NA NA NA NA NA NA
"ENSG00000284664" 0 NA NA NA NA NA NA
"ENSG00000284665" 0 NA NA NA NA NA NA
"ENSG00000284666" 0 NA NA NA NA NA NA
"ENSG00000284669" 0.185142685740805 -1.32783359894275 8.10027924589286 -0.163924422681602 0.869790640642595 NA NA
"ENSG00000284671" 0 NA NA NA NA NA NA
"ENSG00000284672" 0.377732913700178 1.58909252046454 2.91868642622549 0.544454692421202 0.586128618377166 NA NA
"ENSG00000284673" 0 NA NA NA NA NA NA
"ENSG00000284675" 0 NA NA NA NA NA NA
"ENSG00000284676" 0 NA NA NA NA NA NA
"ENSG00000284677" 0.0267349290117825 0.794405842730522 8.1030458415403 0.098037930213599 0.921902174471951 NA NA
"ENSG00000284679" 0 NA NA NA NA NA NA
"ENSG00000284682" 0 NA NA NA NA NA NA
"ENSG00000284684" 0 NA NA NA NA NA NA
"ENSG00000284685" 0.105209143377718 0 8.10304584150285 0 1 NA NA
"ENSG00000284686" 0.398791276109417 0.0923163399930556 2.84527197475701 0.0324455239471227 0.97411675872164 NA NA
"ENSG00000284687" 0 NA NA NA NA NA NA
"ENSG00000284691" 4.94746395615369 0.453297101008896 0.47913196150492 0.946079864063174 0.344107853215918 NA NA
"ENSG00000284692" 0 NA NA NA NA NA NA
"ENSG00000284694" 0.0240602727307195 0 8.1030458415403 0 1 NA NA
"ENSG00000284695" 0 NA NA NA NA NA NA
"ENSG00000284697" 0.14821685745069 -0.167499576428537 8.10304584146327 -0.0206711870703535 0.983507953494473 NA NA
"ENSG00000284698" 0 NA NA NA NA NA NA
"ENSG00000284699" 0 NA NA NA NA NA NA
"ENSG00000284700" 0.374701300432398 1.08144521929073 2.94203836596135 0.36758365621699 0.713183703341872 NA NA
"ENSG00000284702" 0 NA NA NA NA NA NA
"ENSG00000284703" 0.55642562855372 -1.41356301973141 2.02234528068541 -0.698972145474747 0.484569438549431 NA NA
"ENSG00000284705" 0.0365946208349826 0 8.10304584153641 0 1 NA NA
"ENSG00000284706" 0 NA NA NA NA NA NA
"ENSG00000284708" 0.0974567811624999 0 8.10304584150674 0 1 NA NA
"ENSG00000284709" 0 NA NA NA NA NA NA
"ENSG00000284710" 0 NA NA NA NA NA NA
"ENSG00000284711" 0 NA NA NA NA NA NA
"ENSG00000284715" 0 NA NA NA NA NA NA
"ENSG00000284716" 0.36599817744106 -1.35918542793736 2.81854693951255 -0.482229126250572 0.629643188245668 NA NA
"ENSG00000284717" 0 NA NA NA NA NA NA
"ENSG00000284719" 0.162962481104627 0 8.10304584150257 0 1 NA NA
"ENSG00000284720" 0 NA NA NA NA NA NA
"ENSG00000284721" 0.152769161138392 -0.16748971137469 8.10304584150925 -0.0206699696201513 0.983508924671692 NA NA
"ENSG00000284722" 0.939094631869156 -0.871669799704214 1.27674126939268 -0.682730182379749 0.49477735400117 NA NA
"ENSG00000284724" 0 NA NA NA NA NA NA
"ENSG00000284726" 0.56634717408042 -1.5928794431695 1.65493881866713 -0.962500501651408 0.335798251325939 NA NA
"ENSG00000284727" 0 NA NA NA NA NA NA
"ENSG00000284728" 0 NA NA NA NA NA NA
"ENSG00000284731" 0 NA NA NA NA NA NA
"ENSG00000284732" 0 NA NA NA NA NA NA
"ENSG00000284734" 0.473086387126736 -1.8570044522363 2.65291844290888 -0.699985503587559 0.483936357615688 NA NA
"ENSG00000284735" 2.24448664804093 -0.154484399358758 0.735277023562529 -0.210103667608512 0.833586763031599 NA NA
"ENSG00000284738" 0.786362078992692 -1.09693983093618 1.53026300904953 -0.716830913672485 0.473478434506002 NA NA
"ENSG00000284739" 0 NA NA NA NA NA NA
"ENSG00000284740" 0.0113111133755411 0 8.1030458415403 0 1 NA NA
"ENSG00000284743" 0 NA NA NA NA NA NA
"ENSG00000284744" 0.207750024296408 -0.867569675662799 6.63735668107905 -0.130710118101075 0.896004627934103 NA NA
"ENSG00000284745" 0 NA NA NA NA NA NA
"ENSG00000284746" 0 NA NA NA NA NA NA
"ENSG00000284747" 0.538089328815379 0.134427329540613 1.91565857120312 0.0701729063630509 0.944056038741561 NA NA
"ENSG00000284748" 0.0111582819844231 0 8.1030458415403 0 1 NA NA
"ENSG00000284763" 0 NA NA NA NA NA NA
"ENSG00000284772" 0 NA NA NA NA NA NA
"ENSG00000284773" 1.27040500290362 -0.0720687789381987 1.1045738419905 -0.0652457773292249 0.947978313713021 NA NA
"ENSG00000284776" 0.258158948119437 -0.801456095194246 6.77025014467529 -0.118379096498315 0.905767287885005 NA NA
"ENSG00000284779" 0 NA NA NA NA NA NA
"ENSG00000284783" 0 NA NA NA NA NA NA
"ENSG00000284788" 0 NA NA NA NA NA NA
"ENSG00000284800" 0.0585758737729523 0 8.103045841534 0 1 NA NA
"ENSG00000284803" 0.0331797573252304 0 8.1030458415403 0 1 NA NA
"ENSG00000284808" 0.0101711875132875 0 8.10304584154004 0 1 NA NA
"ENSG00000284809" 0.205794765210507 -0.167548321000356 8.10304584146183 -0.0206772026566901 0.98350315477666 NA NA
"ENSG00000284823" 0.0434185065986185 -0.167372301771725 8.1030458415403 -0.0206554800558686 0.983520483203615 NA NA
"ENSG00000284825" 0 NA NA NA NA NA NA
"ENSG00000284829" 0 NA NA NA NA NA NA
"ENSG00000284830" 0.470340248696135 -0.222564994619332 3.04649261197309 -0.0730561412637682 0.94176144255157 NA NA
"ENSG00000284834" 0 NA NA NA NA NA NA
"ENSG00000284837" 0.00888992521533467 0 8.1030458415403 0 1 NA NA
"ENSG00000284839" 0 NA NA NA NA NA NA
"ENSG00000284840" 0 NA NA NA NA NA NA
"ENSG00000284846" 0 NA NA NA NA NA NA
"ENSG00000284847" 0.015427605311482 -0.167327004579092 8.1030458415403 -0.0206498899119254 0.98352494254203 NA NA
"ENSG00000284858" 0 NA NA NA NA NA NA
"ENSG00000284876" 0 NA NA NA NA NA NA
"ENSG00000284882" 0.0641303609119654 1.11482892898299 8.10304584152516 0.13758146637526 0.890571203907706 NA NA
"ENSG00000284895" 0 NA NA NA NA NA NA
"ENSG00000284902" 0.318848990468499 0.0693541649310983 3.03612721805498 0.0228429706498031 0.981775531334696 NA NA
"ENSG00000284914" 0 NA NA NA NA NA NA
"ENSG00000284928" 0.0582164920069739 -0.817003780863475 8.10287145212638 -0.100828920425373 0.919686268646501 NA NA
"ENSG00000284930" 0.0106008753310464 0 8.10304584153717 0 1 NA NA
"ENSG00000284931" 0 NA NA NA NA NA NA
"ENSG00000284932" 0 NA NA NA NA NA NA
"ENSG00000284946" 7.59045445631455 -0.778408469082585 0.573051587478918 -1.35835671009501 0.174350523582206 0.461661795665286 NA
"ENSG00000284948" 1.6094100252174 1.20786289483887 0.809027810413408 1.49298068532608 0.135442242840635 NA NA
"ENSG00000284951" 0 NA NA NA NA NA NA
"ENSG00000284952" 1.09392689830769 -2.89398211521236 2.49687556798319 -1.15904138448915 0.246439316506028 NA NA
"ENSG00000284954" 1.26461865925241 -0.758519806097148 1.07134661831285 -0.708005974099831 0.478941547568478 NA NA
"ENSG00000284956" 0 NA NA NA NA NA NA
"ENSG00000284957" 0.179242573332896 0.438328086963612 8.10079271565265 0.0541092831713443 0.956848096183324 NA NA
"ENSG00000284959" 1.90025218595836 0.185808710371142 0.728928908498872 0.254906491160832 0.79879532262716 NA NA
"ENSG00000284964" 0 NA NA NA NA NA NA
"ENSG00000284966" 0.570401950363294 -2.05273672817337 1.7031158185931 -1.20528310861976 0.22809402814586 NA NA
"ENSG00000284968" 1.41197423694692 -1.94198539538394 1.32875577291347 -1.46150664777613 0.143876452531204 NA NA
"ENSG00000284969" 0.688967596054611 -0.390166276246635 1.75385998570894 -0.222461473222404 0.823954661749382 NA NA
"ENSG00000284976" 1.51397214343353 4.09019066703716 8.03282020574711 0.509184889275975 0.61062263377707 NA NA
"ENSG00000284977" 0.939489580091861 -0.853486211087313 1.40394633594379 -0.607919397797756 0.543240933543055 NA NA
"ENSG00000284985" 0 NA NA NA NA NA NA
"ENSG00000284986" 0 NA NA NA NA NA NA
"ENSG00000284987" 0 NA NA NA NA NA NA
"ENSG00000284989" 1.22225016390322 0 4.91553395832809 0 1 NA NA
"ENSG00000284994" 0.0186740018827873 0 8.10304584153775 0 1 NA NA
"ENSG00000284999" 0 NA NA NA NA NA NA
"ENSG00000285000" 0.257439853005933 -0.48802739350885 8.10304584137348 -0.0602276481044971 0.951974325676079 NA NA
"ENSG00000285006" 0 NA NA NA NA NA NA
"ENSG00000285012" 0 NA NA NA NA NA NA
"ENSG00000285016" 0.0764063701129485 3.12151267859631 8.04849965080253 0.38783783487958 0.698136044576249 NA NA
"ENSG00000285018" 0.0240602727307195 0 8.1030458415403 0 1 NA NA
"ENSG00000285020" 0 NA NA NA NA NA NA
"ENSG00000285030" 0.0443356524411191 -0.167357889047054 8.1030458415403 -0.0206537013759805 0.983521902082149 NA NA
"ENSG00000285035" 0 NA NA NA NA NA NA
"ENSG00000285040" 0 NA NA NA NA NA NA
"ENSG00000285041" 0.484898722296516 -1.76893095511298 2.21929067833416 -0.797070420915196 0.425410133924238 NA NA
"ENSG00000285042" 0.244260799359762 -0.167510857850745 8.1030458414906 -0.0206725793149321 0.983506842881341 NA NA
"ENSG00000285043" 2.0565036440063 0.271843010822719 1.33835654378071 0.203117033413826 0.839043558489036 NA NA
"ENSG00000285045" 0 NA NA NA NA NA NA
"ENSG00000285057" 0 NA NA NA NA NA NA
"ENSG00000285062" 0 NA NA NA NA NA NA
"ENSG00000285064" 0 NA NA NA NA NA NA
"ENSG00000285068" 0.0112230312477958 0 8.1030458415403 0 1 NA NA
"ENSG00000285079" 0.0109184814739803 0 8.1030458415403 0 1 NA NA
"ENSG00000285080" 0 NA NA NA NA NA NA
"ENSG00000285081" 0.0428128936464278 0 8.1030458415403 0 1 NA NA
"ENSG00000285082" 0.38313778018691 -1.30842948708469 5.22987660489281 -0.250183624956005 0.802445348062459 NA NA
"ENSG00000285085" 0.0304856569503426 0 8.1030458415403 0 1 NA NA
"ENSG00000285090" 1.63770928131291 0.0839189867581768 0.988095719808374 0.0849300174829739 0.932317027495278 NA NA
"ENSG00000285091" 0.343010403262576 -1.92030765418701 2.63142526447018 -0.729759526183487 0.465537188282388 NA NA
"ENSG00000285095" 0.0792169349817475 0 8.1030458415184 0 1 NA NA
"ENSG00000285100" 0.0248468943729938 0 8.103045841534 0 1 NA NA
"ENSG00000285102" 0 NA NA NA NA NA NA
"ENSG00000285108" 0.0633249866485479 0 8.10304584152095 0 1 NA NA
"ENSG00000285115" 0 NA NA NA NA NA NA
"ENSG00000285117" 0 NA NA NA NA NA NA
"ENSG00000285128" 0.00992447624296523 0 8.1030458415403 0 1 NA NA
"ENSG00000285130" 9.79725563181824 -0.508661038173324 1.1837290776634 -0.429710689524823 0.667406106588129 0.859030504634369 NA
"ENSG00000285133" 0 NA NA NA NA NA NA
"ENSG00000285142" 0 NA NA NA NA NA NA
"ENSG00000285144" 0 NA NA NA NA NA NA
"ENSG00000285151" 0.538295516702573 -2.2615622344001 2.13331516619299 -1.06011632516351 0.289091681706121 NA NA
"ENSG00000285155" 0 NA NA NA NA NA NA
"ENSG00000285159" 0.47647160442718 -0.37536028870798 2.80424272520966 -0.133854421849277 0.893517691948043 NA NA
"ENSG00000285163" 0 NA NA NA NA NA NA
"ENSG00000285165" 0 NA NA NA NA NA NA
"ENSG00000285169" 0 NA NA NA NA NA NA
"ENSG00000285171" 0.0112725434963834 0 8.1030458415347 0 1 NA NA
"ENSG00000285177" 0.205633008899168 0.118822918995871 6.64437028813084 0.0178832475980651 0.985731993358371 NA NA
"ENSG00000285179" 0.0120561868881342 0 8.1030458415403 0 1 NA NA
"ENSG00000285190" 0.014682632128395 0 8.10304584153901 0 1 NA NA
"ENSG00000285191" 0 NA NA NA NA NA NA
"ENSG00000285201" 0 NA NA NA NA NA NA
"ENSG00000285205" 0.490199733449332 -0.487968349857498 1.72822094506313 -0.282352989212079 0.777672858168964 NA NA
"ENSG00000285212" 0 NA NA NA NA NA NA
"ENSG00000285215" 0 NA NA NA NA NA NA
"ENSG00000285216" 0 NA NA NA NA NA NA
"ENSG00000285218" 0 NA NA NA NA NA NA
"ENSG00000285220" 0 NA NA NA NA NA NA
"ENSG00000285228" 0 NA NA NA NA NA NA
"ENSG00000285239" 0 NA NA NA NA NA NA
"ENSG00000285245" 0 NA NA NA NA NA NA
"ENSG00000285253" 2.75455646801935 -0.161474839421254 0.912058502354772 -0.177044388056638 0.859473523629969 NA NA
"ENSG00000285254" 0.224552472511382 -0.21672275322554 4.6610994141275 -0.046496058970265 0.962914875177209 NA NA
"ENSG00000285257" 0.0631409167962655 0.794359414781844 8.10304584153753 0.0980322005226514 0.921906724187907 NA NA
"ENSG00000285268" 0 NA NA NA NA NA NA
"ENSG00000285269" 0.305138890956178 -1.05686103312463 6.40296840027275 -0.165057980464126 0.868898346028152 NA NA
"ENSG00000285280" 0.273499954256989 -1.60013542546296 4.00270041605291 -0.399763974102479 0.689330367565056 NA NA
"ENSG00000285283" 0 NA NA NA NA NA NA
"ENSG00000285287" 0 NA NA NA NA NA NA
"ENSG00000285300" 0 NA NA NA NA NA NA
"ENSG00000285303" 0.0560138152749617 1.11481665281649 8.10304584153815 0.137579951368616 0.890572401321723 NA NA
"ENSG00000285314" 0.0538277680763275 0 8.10304584153045 0 1 NA NA
"ENSG00000285323" 0 NA NA NA NA NA NA
"ENSG00000285325" 0 NA NA NA NA NA NA
"ENSG00000285329" 0 NA NA NA NA NA NA
"ENSG00000285330" 0.0403249374234362 0 8.10304584150359 0 1 NA NA
"ENSG00000285336" 0 NA NA NA NA NA NA
"ENSG00000285338" 0.020937409956166 0 8.10304584153073 0 1 NA NA
"ENSG00000285347" 0.0592675666369051 0 8.10304584150525 0 1 NA NA
"ENSG00000285354" 0 NA NA NA NA NA NA
"ENSG00000285361" 0 NA NA NA NA NA NA
"ENSG00000285366" 0.0866247390624313 -0.167412796996729 8.10304584149228 -0.0206604775872646 0.983516496601208 NA NA
"ENSG00000285367" 0.270536638370182 -0.16743465861081 4.39900086650818 -0.038061974455512 0.969638269315422 NA NA
"ENSG00000285374" 0 NA NA NA NA NA NA
"ENSG00000285382" 0.0898611999080317 0.737940670610794 8.09935295652598 0.0911110646210578 0.927404340916375 NA NA
"ENSG00000285388" 0 NA NA NA NA NA NA
"ENSG00000285398" 0.0109135640315278 -0.167324945560471 8.1030458415403 -0.0206496358076464 0.983525145244689 NA NA
"ENSG00000285401" 0 NA NA NA NA NA NA
"ENSG00000285402" 0.0198645128286085 0 8.10304584153738 0 1 NA NA
"ENSG00000285404" 0 NA NA NA NA NA NA
"ENSG00000285407" 0.565972420352043 -0.625853883872056 1.70455128506454 -0.367166355952944 0.71349493342752 NA NA
"ENSG00000285409" 0 NA NA NA NA NA NA
"ENSG00000285412" 0.0443919686001555 0 8.10304584153879 0 1 NA NA
"ENSG00000285413" 0.0110535018371743 0 8.10304584153701 0 1 NA NA
"ENSG00000285416" 0 NA NA NA NA NA NA
"ENSG00000285417" 0 NA NA NA NA NA NA
"ENSG00000285424" 0.0112230312477958 0 8.1030458415403 0 1 NA NA
"ENSG00000285444" 0.284563023709839 1.28389685467901 4.74552699348681 0.270548846617276 0.786738043308373 NA NA
"ENSG00000285446" 0.0820088068505135 -0.167415256681068 8.10304584152401 -0.0206607811377729 0.983516254454631 NA NA
"ENSG00000285448" 0.0850142420374891 0 8.10304584150714 0 1 NA NA
"ENSG00000285454" 0.0385891061768715 -0.167357454594859 8.10304584153599 -0.0206536477600793 0.983521944852325 NA NA
"ENSG00000285471" 0 NA NA NA NA NA NA
"ENSG00000285473" 0.0252700239436715 -0.167344192173028 8.10304584153815 -0.0206520110395009 0.983523250487923 NA NA
"ENSG00000285486" 0.0383413092781743 -0.167357889047055 8.1030458415403 -0.0206537013759806 0.983521902082149 NA NA
"ENSG00000285492" 0.0899043131250006 0.772117272921294 8.10165685811551 0.0953036257204422 0.924073662856567 NA NA
"ENSG00000285498" 0.0409027065898009 -0.16737240363741 8.103045841522 -0.0206554926271987 0.983520473175284 NA NA
"ENSG00000285505" 0.131121344363719 1.74112705292952 8.07741364721916 0.215555019090664 0.829334621027907 NA NA
"ENSG00000285508" 0 NA NA NA NA NA NA
"ENSG00000285513" 0 NA NA NA NA NA NA
"ENSG00000285517" 8.90030509872337 -0.175344345939569 0.346041368851697 -0.506714981857316 0.61235481694178 0.829972180837257 NA
"ENSG00000285518" 0.022442237466684 -0.167343476322384 8.1030458415403 -0.0206519226960925 0.983523320960734 NA NA
"ENSG00000285519" 0 NA NA NA NA NA NA
"ENSG00000285520" 0.0398370327898304 -0.167355830028433 8.1030458415403 -0.0206534472717016 0.983522104784792 NA NA
"ENSG00000285521" 0 NA NA NA NA NA NA
"ENSG00000285522" 0 NA NA NA NA NA NA
"ENSG00000285523" 0 NA NA NA NA NA NA
"ENSG00000285524" 0.0777017608635958 -0.487858239221747 8.10304584152697 -0.060206772707806 0.95199095166161 NA NA
"ENSG00000285525" 0.259605657524454 -0.495700192739346 4.04331497555008 -0.122597471564012 0.902425856739967 NA NA
"ENSG00000285526" 0 NA NA NA NA NA NA
"ENSG00000285527" 0.149258100678609 0.786069522306848 8.10254259136028 0.0970151669606812 0.922714349773275 NA NA
"ENSG00000285528" 0.0273485396951259 0 8.1030458415403 0 1 NA NA
"ENSG00000285529" 0.022624073769433 -0.487798240188068 8.1030458415403 -0.0601993682039127 0.951996848904246 NA NA
"ENSG00000285530" 0.302117478592125 1.62352012315282 4.16002639699046 0.39026678396256 0.696339282359552 NA NA
"ENSG00000285531" 0.853552349888439 -2.4322234954836 1.50254783434894 -1.61873282159931 0.105504761739284 NA NA
"ENSG00000285534" 0.0144143174891462 0 8.1030458415403 0 1 NA NA
"ENSG00000285535" 0.0656109744454537 0 8.10304584153963 0 1 NA NA
"ENSG00000285538" 0 NA NA NA NA NA NA
"ENSG00000285539" 0.0123163059405553 0 8.1030458415403 0 1 NA NA
"ENSG00000285540" 0.0193586301934177 0 8.10304584153869 0 1 NA NA
"ENSG00000285541" 0.00881101099143422 0 8.1030458415403 0 1 NA NA
"ENSG00000285542" 0.0256725006158781 -0.167339358285138 8.1030458415403 -0.0206514144875341 0.983523726366037 NA NA
"ENSG00000285543" 0.365921275089908 -0.857743539999347 2.82990526978812 -0.303099735936944 0.761813855383866 NA NA
"ENSG00000285544" 0.101676841445732 0.820772556965293 8.10147542977923 0.101311491231377 0.919303194447034 NA NA
"ENSG00000285545" 0.0234927247011851 0 8.1030458415403 0 1 NA NA
"ENSG00000285547" 0.451515871114142 0.109401995394879 3.32872791955871 0.0328660070869902 0.973781440557886 NA NA
"ENSG00000285548" 0 NA NA NA NA NA NA
"ENSG00000285549" 0.0475841960894684 -0.814928951622017 8.10291359272877 -0.100572336394319 0.919889957693955 NA NA
"ENSG00000285550" 0 NA NA NA NA NA NA
"ENSG00000285552" 0.120662073108052 0 8.10304584147382 0 1 NA NA
"ENSG00000285553" 0.0126043354413591 -0.167324945560468 8.1030458415403 -0.020649635807646 0.983525145244689 NA NA
"ENSG00000285555" 0 NA NA NA NA NA NA
"ENSG00000285556" 0.0215033608444902 -0.167339358285141 8.1030458415403 -0.0206514144875345 0.983523726366036 NA NA
"ENSG00000285557" 0 NA NA NA NA NA NA
"ENSG00000285558" 0 NA NA NA NA NA NA
"ENSG00000285559" 0.00880495685168251 0 8.1030458415403 0 1 NA NA
"ENSG00000285560" 0 NA NA NA NA NA NA
"ENSG00000285561" 0.0106008753310464 0 8.10304584153717 0 1 NA NA
"ENSG00000285562" 0 NA NA NA NA NA NA
"ENSG00000285563" 0.00886594486577857 1.11100114272108 8.10280805033185 0.137113101509986 0.890941396769899 NA NA
"ENSG00000285564" 0.149444865491978 -0.709881479418588 8.0932444977649 -0.0877128424347782 0.930104912180141 NA NA
"ENSG00000285565" 1.9882733729346 1.48300616148885 1.36660346190362 1.08517664621095 0.277843425578274 NA NA
"ENSG00000285566" 0 NA NA NA NA NA NA
"ENSG00000285567" 0.0575590358752906 0 8.10304584153949 0 1 NA NA
"ENSG00000285568" 0 NA NA NA NA NA NA
"ENSG00000285569" 0.232516552612491 0.500717409262748 5.6015318784241 0.0893893706454486 0.928772470650595 NA NA
"ENSG00000285570" 0.0117105097379052 -0.167327004579092 8.1030458415403 -0.0206498899119254 0.98352494254203 NA NA
"ENSG00000285571" 0.415161576812976 1.20080094020778 2.50940998359929 0.478519232829962 0.632280688719995 NA NA
"ENSG00000285572" 0.331419692700051 -0.2168445696348 3.59222818668449 -0.0603649207025849 0.951864996910397 NA NA
"ENSG00000285573" 0 NA NA NA NA NA NA
"ENSG00000285575" 0.39575570982178 -1.11132381861361 2.44237753424105 -0.455017212954732 0.649096855465019 NA NA
"ENSG00000285576" 0 NA NA NA NA NA NA
"ENSG00000285577" 0.010399839673666 0 8.1030458415403 0 1 NA NA
"ENSG00000285578" 0 NA NA NA NA NA NA
"ENSG00000285579" 0 NA NA NA NA NA NA
"ENSG00000285580" 0 NA NA NA NA NA NA
"ENSG00000285581" 0 NA NA NA NA NA NA
"ENSG00000285582" 0.488517991584175 -1.43455168009372 2.21590086443094 -0.647389828272898 0.517379677413904 NA NA
"ENSG00000285583" 0 NA NA NA NA NA NA
"ENSG00000285584" 0.00881101099143422 0 8.1030458415403 0 1 NA NA
"ENSG00000285585" 0.0387957953042052 1.06460496326208 8.09978663897482 0.131436173656647 0.895430274425322 NA NA
"ENSG00000285586" 0 NA NA NA NA NA NA
"ENSG00000285587" 0.654457539849726 -0.368170890474742 1.54078386611127 -0.238950380110065 0.811144059170499 NA NA
"ENSG00000285588" 0.206566010732025 -0.487988203989858 6.61866302991201 -0.0737291204861876 0.941225927045591 NA NA
"ENSG00000285590" 0 NA NA NA NA NA NA
"ENSG00000285591" 0 NA NA NA NA NA NA
"ENSG00000285592" 0 NA NA NA NA NA NA
"ENSG00000285593" 0.0624555397313215 0 8.10304584153666 0 1 NA NA
"ENSG00000285595" 0.0965235132809047 0.473877468534598 8.103045841527 0.0584814004267434 0.953365177444787 NA NA
"ENSG00000285596" 6.11610041305255 -0.385654404289862 0.46535934017184 -0.828723893556007 0.407260662188688 NA NA
"ENSG00000285597" 0.0112725434963834 0 8.1030458415347 0 1 NA NA
"ENSG00000285598" 0.012284013421823 0 8.1030458415403 0 1 NA NA
"ENSG00000285599" 0.121577430158163 1.98872489621853 8.07186316096739 0.246377429418686 0.805390076538215 NA NA
"ENSG00000285600" 0.647838713286241 -0.982038045869179 1.64222432018106 -0.597992633406444 0.549844848437664 NA NA
"ENSG00000285601" 0.0232681820087112 0 8.1030458415403 0 1 NA NA
"ENSG00000285602" 0 NA NA NA NA NA NA
"ENSG00000285603" 0.0112230312477958 0 8.1030458415403 0 1 NA NA
"ENSG00000285604" 0.129584341290613 -0.840973443923354 8.10244684519573 -0.103792528354814 0.917333995953461 NA NA
"ENSG00000285605" 0.138494972188341 0 8.10304584146847 0 1 NA NA
"ENSG00000285606" 0.00945465382613522 0 8.1030458415403 0 1 NA NA
"ENSG00000285608" 0.0383182996065719 0 8.10304584152283 0 1 NA NA
"ENSG00000285610" 0 NA NA NA NA NA NA
"ENSG00000285611" 0.0502333715064002 0 8.1030458415403 0 1 NA NA
"ENSG00000285612" 2.88002981730806 -5.018859818438 1.23086261205299 -4.07751423212613 4.55197444037666e-05 NA NA
"ENSG00000285613" 0 NA NA NA NA NA NA
"ENSG00000285614" 0.0145588991855777 0 8.1030458415403 0 1 NA NA
"ENSG00000285615" 0 NA NA NA NA NA NA
"ENSG00000285616" 0.032185767412358 0 8.10304584153852 0 1 NA NA
"ENSG00000285618" 0.0292887897511265 0 8.10304584153247 0 1 NA NA
"ENSG00000285619" 0 NA NA NA NA NA NA
"ENSG00000285621" 0.0234539472517568 -0.167343476322384 8.1030458415403 -0.0206519226960925 0.983523320960734 NA NA
"ENSG00000285622" 0 NA NA NA NA NA NA
"ENSG00000285623" 0 NA NA NA NA NA NA
"ENSG00000285624" 0.121886583274189 -0.426424272986617 8.09939556023317 -0.0526489007501124 0.958011653807122 NA NA
"ENSG00000285625" 0.218631786795116 2.0319833679375 8.07751008612746 0.251560610419699 0.801380707942212 NA NA
"ENSG00000285627" 0.0481487339116462 0 8.10304584153435 0 1 NA NA
"ENSG00000285628" 0.23692709715155 -0.488014720664706 8.10304584137328 -0.0602260841439345 0.951975571274951 NA NA
"ENSG00000285629" 0.168681523032944 1.15648877259674 8.08873508670533 0.142975231627693 0.886309742499347 NA NA
"ENSG00000285630" 0.0784047574716202 0.416818113097726 8.09930542647023 0.0514634392889392 0.958956234448268 NA NA
"ENSG00000285631" 0 NA NA NA NA NA NA
"ENSG00000285632" 0.149927327396553 0.0723870993403907 8.09798592283037 0.00893890160222584 0.992867883401903 NA NA
"ENSG00000285633" 0.0139298105332532 -0.167327004579092 8.1030458415403 -0.0206498899119254 0.98352494254203 NA NA
"ENSG00000285634" 0.127452065076417 0.145026692652383 8.10288067960109 0.0178981646635234 0.985720093166793 NA NA
"ENSG00000285635" 0 NA NA NA NA NA NA
"ENSG00000285636" 0 NA NA NA NA NA NA
"ENSG00000285637" 0.0812786117989502 -0.167405118051664 8.10304584152367 -0.0206595299256244 0.983517252564447 NA NA
"ENSG00000285638" 0 NA NA NA NA NA NA
"ENSG00000285639" 0.0771233646781795 -0.167418476661366 8.10304584152129 -0.0206611785167853 0.983515937459719 NA NA
"ENSG00000285640" 0 NA NA NA NA NA NA
"ENSG00000285641" 0.817141801342529 1.54383511838428 1.62012832185738 0.952909160068484 0.340636098540948 NA NA
"ENSG00000285642" 0.136548601802467 -0.840874260140417 8.1024486668212 -0.103780263808856 0.917343729083141 NA NA
"ENSG00000285643" 0 NA NA NA NA NA NA
"ENSG00000285644" 0.0779603405919551 0.748863835151528 8.10011564369648 0.0924510054043851 0.926339716458331 NA NA
"ENSG00000285645" 3.76382227470746 2.61378212618632 8.0190632736961 0.325946065890261 0.744465161676426 NA NA
"ENSG00000285646" 1.4308178530378 -0.120053892700852 0.892989530463814 -0.134440425789198 0.893054316614809 NA NA
"ENSG00000285647" 0.0248547023039837 0 8.1030458415403 0 1 NA NA
"ENSG00000285648" 0.010399839673666 0 8.1030458415403 0 1 NA NA
"ENSG00000285649" 0.145710468432712 0.462846411280144 8.10236838368746 0.0571248293538461 0.954445757750519 NA NA
"ENSG00000285650" 0.0352078337195092 0 8.1030458415403 0 1 NA NA
"ENSG00000285651" 0.777868558520239 -1.69834637704797 1.57033689673407 -1.08151720855578 0.279467110081071 NA NA
"ENSG00000285652" 0.18111825987307 0 8.05348005870194 0 1 NA NA
"ENSG00000285653" 0 NA NA NA NA NA NA
"ENSG00000285654" 0.0193569826416674 0 8.10304584153627 0 1 NA NA
"ENSG00000285655" 0 NA NA NA NA NA NA
"ENSG00000285656" 0.00981666663675529 0 8.1030458415403 0 1 NA NA
"ENSG00000285658" 8.00481134780389 -0.152355307921545 0.469928251302816 -0.324209722439882 0.745779261850486 0.896256663329315 NA
"ENSG00000285659" 0 NA NA NA NA NA NA
"ENSG00000285660" 0 NA NA NA NA NA NA
"ENSG00000285661" 0.971600305255987 -2.48558248773135 1.41623284959977 -1.75506625794889 0.0792479750457231 NA NA
"ENSG00000285663" 0.34005215961163 0.0868710465450086 2.67469728263772 0.0324788330660502 0.974090195889466 NA NA
"ENSG00000285664" 0.351804821305506 0.996603217228257 2.79798140887588 0.356186504337302 0.721700898052227 NA NA
"ENSG00000285666" 0 NA NA NA NA NA NA
"ENSG00000285667" 1.00454847137908 -1.22231942725833 1.3003694853504 -0.939978553040997 0.347228561846814 NA NA
"ENSG00000285668" 0.0126043354413591 -0.167324945560468 8.1030458415403 -0.020649635807646 0.983525145244689 NA NA
"ENSG00000285669" 3.33374516546325 0.0515020063185261 0.620830560102717 0.0829566223512017 0.93388603102321 NA NA
"ENSG00000285670" 0 NA NA NA NA NA NA
"ENSG00000285671" 0.123670751581208 -0.167469268192904 8.10304584151672 -0.020667446719215 0.983510937225474 NA NA
"ENSG00000285672" 0.1165341240336 -0.808377348027192 8.10304584150406 -0.0997621590497066 0.9205331508319 NA NA
"ENSG00000285673" 0 NA NA NA NA NA NA
"ENSG00000285675" 0.0194286686687063 0 8.1030458415403 0 1 NA NA
"ENSG00000285676" 0.0201457054078764 -0.487798240188068 8.1030458415403 -0.0601993682039127 0.951996848904246 NA NA
"ENSG00000285677" 0.0417317851274571 -0.799691765288346 8.10286630887054 -0.0986924545963309 0.921382459976919 NA NA
"ENSG00000285679" 0.664643634497813 0.331020393229325 1.88707743818753 0.175414313440818 0.860754094458606 NA NA
"ENSG00000285680" 0.175346151499141 -0.487965739845449 8.10304584149301 -0.0602200394013247 0.951980385543597 NA NA
"ENSG00000285681" 0 NA NA NA NA NA NA
"ENSG00000285683" 0 NA NA NA NA NA NA
"ENSG00000285684" 0.0123163059405553 0 8.1030458415403 0 1 NA NA
"ENSG00000285685" 0 NA NA NA NA NA NA
"ENSG00000285688" 0 NA NA NA NA NA NA
"ENSG00000285689" 0 NA NA NA NA NA NA
"ENSG00000285690" 0 NA NA NA NA NA NA
"ENSG00000285691" 0.0101711875132875 0 8.10304584154004 0 1 NA NA
"ENSG00000285692" 0.0964171220123782 0 8.10304584149124 0 1 NA NA
"ENSG00000285693" 1.63062095494262 1.28999399974858 0.787045215057649 1.63903416864568 0.101206143815953 NA NA
"ENSG00000285694" 0 NA NA NA NA NA NA
"ENSG00000285695" 0 NA NA NA NA NA NA
"ENSG00000285696" 0.0717328330519467 0 8.1030458415403 0 1 NA NA
"ENSG00000285697" 0 NA NA NA NA NA NA
"ENSG00000285698" 0.500005384303326 0.45428296264158 2.08459126509261 0.217924237834412 0.827488141906737 NA NA
"ENSG00000285699" 0 NA NA NA NA NA NA
"ENSG00000285700" 1.61023812768199 -0.324224994252666 0.860013823218321 -0.376999747561452 0.706173792513351 NA NA
"ENSG00000285701" 0.0126043354413591 -0.167324945560468 8.1030458415403 -0.020649635807646 0.983525145244689 NA NA
"ENSG00000285702" 0.555164641094377 -2.06048840952373 8.09213887320617 -0.254628404406924 0.799010118585716 NA NA
"ENSG00000285703" 0 NA NA NA NA NA NA
"ENSG00000285704" 0 NA NA NA NA NA NA
"ENSG00000285705" 0.1447800951083 1.11478677943145 8.10304584148361 0.137576264683619 0.890575315163646 NA NA
"ENSG00000285706" 0.0749088570354157 -0.167400968668346 8.10304584153337 -0.0206590178486104 0.983517661055608 NA NA
"ENSG00000285707" 0 NA NA NA NA NA NA
"ENSG00000285708" 0.0447320736227572 0 8.10304584149902 0 1 NA NA
"ENSG00000285709" 0.0701724947714472 -0.167398420545105 8.1030458415038 -0.0206587033838177 0.983517911908674 NA NA
"ENSG00000285710" 0.0112230312477958 0 8.1030458415403 0 1 NA NA
"ENSG00000285712" 0.042666786492306 -0.16736050996268 8.10304584153429 -0.0206540248242 0.983521644062847 NA NA
"ENSG00000285713" 0.231627483427383 -0.432011362967346 4.59497171398591 -0.0940182856082474 0.92509463126095 NA NA
"ENSG00000285714" 0 NA NA NA NA NA NA
"ENSG00000285715" 0.191987389720064 0.431074305063918 6.87003612150988 0.0627470216225264 0.949967953298167 NA NA
"ENSG00000285716" 0 NA NA NA NA NA NA
"ENSG00000285717" 0.0112119951205771 0 8.1030458415403 0 1 NA NA
"ENSG00000285718" 0 NA NA NA NA NA NA
"ENSG00000285719" 0.0201019203359117 0 8.10304584153982 0 1 NA NA
"ENSG00000285722" 0.326187395245979 -0.461042169197194 2.86079725992926 -0.161158630726804 0.871968463042232 NA NA
"ENSG00000285724" 0 NA NA NA NA NA NA
"ENSG00000285726" 0.0243148451792643 -0.487798240188065 8.1030458415403 -0.0601993682039123 0.951996848904247 NA NA
"ENSG00000285727" 0.0139298105332532 -0.167327004579092 8.1030458415403 -0.0206498899119254 0.98352494254203 NA NA
"ENSG00000285728" 0.568530016928503 -0.512403078550096 1.65169216756429 -0.310229162923091 0.756386694981586 NA NA
"ENSG00000285729" 0.0198294725134945 0 8.1030458415383 0 1 NA NA
"ENSG00000285730" 9.14847185397599 -0.981191696178927 0.419743830186135 -2.3375964710281 0.0194081911903025 0.138235616609073 NA
"ENSG00000285731" 0.015427605311482 -0.167327004579092 8.1030458415403 -0.0206498899119254 0.98352494254203 NA NA
"ENSG00000285732" 0.0912541949136018 1.11477507825344 8.10304584152815 0.13757482063599 0.890576456494682 NA NA
"ENSG00000285733" 0.43474757027641 -1.33931720983835 3.67057106149589 -0.364879793198317 0.715201138626478 NA NA
"ENSG00000285734" 0.00936076753541151 0 8.1030458415391 0 1 NA NA
"ENSG00000285736" 0.0111582819844231 0 8.1030458415403 0 1 NA NA
"ENSG00000285738" 0 NA NA NA NA NA NA
"ENSG00000285739" 0 NA NA NA NA NA NA
"ENSG00000285740" 0.32625639587349 -1.83295182811657 3.54845432672691 -0.516549364694031 0.605470770461836 NA NA
"ENSG00000285741" 0.0463940571356064 0 8.1030458415403 0 1 NA NA
"ENSG00000285742" 0 NA NA NA NA NA NA
"ENSG00000285743" 0.0126043354413591 -0.167324945560468 8.1030458415403 -0.020649635807646 0.983525145244689 NA NA
"ENSG00000285745" 0.110575901409756 -0.752118916061867 8.10265636484373 -0.0928237459662245 0.926043585899887 NA NA
"ENSG00000285746" 0 NA NA NA NA NA NA
"ENSG00000285747" 0.555945886215053 2.75067886288846 1.52655882973023 1.80188199060403 0.0715639742595269 NA NA
"ENSG00000285748" 0.0111582819844231 0 8.1030458415403 0 1 NA NA
"ENSG00000285749" 0.0314137410572636 -0.167357638999665 8.10304584153714 -0.0206536705175442 0.983521926698368 NA NA
"ENSG00000285750" 0 NA NA NA NA NA NA
"ENSG00000285751" 0.0917756102605384 0.771724993370017 8.10163166788335 0.0952555022254721 0.924111885957464 NA NA
"ENSG00000285754" 0 NA NA NA NA NA NA
"ENSG00000285755" 0.0811564604197107 -0.487873154300168 8.10304584152819 -0.0602086133833544 0.951989485674495 NA NA
"ENSG00000285758" 0 NA NA NA NA NA NA
"ENSG00000285759" 0 NA NA NA NA NA NA
"ENSG00000285760" 0 NA NA NA NA NA NA
"ENSG00000285761" 0.0102248976740533 0 8.1030458415403 0 1 NA NA
"ENSG00000285763" 0.723373702641296 0.0960062552926054 1.3958606267458 0.0687792559321821 0.945165330346487 NA NA
"ENSG00000285764" 0 NA NA NA NA NA NA
"ENSG00000285766" 0 NA NA NA NA NA NA
"ENSG00000285769" 0.0537076856743248 1.06585097734214 8.09987419603685 0.131588584161423 0.895309715521324 NA NA
"ENSG00000285770" 0.0858630260475432 -0.167415469337645 8.10304584151437 -0.0206608073818273 0.983516233519374 NA NA
"ENSG00000285771" 0.00894641472455145 0 8.10304584153714 0 1 NA NA
"ENSG00000285772" 2.71151505582377 0 8.10304584140637 0 1 NA NA
"ENSG00000285773" 0.0111582819844231 0 8.1030458415403 0 1 NA NA
"ENSG00000285775" 0 NA NA NA NA NA NA
"ENSG00000285777" 0.541952229893013 -1.85498935776404 2.10742379474465 -0.880216576461689 0.378741995212785 NA NA
"ENSG00000285778" 0.0252409239087943 -0.167343476322384 8.1030458415403 -0.0206519226960925 0.983523320960734 NA NA
"ENSG00000285779" 9.67791965866427 0.559501727220282 0.734181266347481 0.762075733699633 0.44601480488603 0.724693580346906 NA
"ENSG00000285780" 0 NA NA NA NA NA NA
"ENSG00000285781" 0 NA NA NA NA NA NA
"ENSG00000285782" 0 NA NA NA NA NA NA
"ENSG00000285783" 0.0302772602639389 0 8.1030458415346 0 1 NA NA
"ENSG00000285784" 0 NA NA NA NA NA NA
"ENSG00000285785" 0.031137056324992 0 8.10304584152052 0 1 NA NA
"ENSG00000285786" 0 NA NA NA NA NA NA
"ENSG00000285788" 0 NA NA NA NA NA NA
"ENSG00000285789" 0 NA NA NA NA NA NA
"ENSG00000285790" 0 NA NA NA NA NA NA
"ENSG00000285792" 0 NA NA NA NA NA NA
"ENSG00000285794" 0 NA NA NA NA NA NA
"ENSG00000285796" 3.46332170711129 -0.572422657603448 0.610628414234272 -0.937432068766839 0.348536351568323 NA NA
"ENSG00000285797" 0.0478453103048845 -0.167372206576199 8.10304584154004 -0.0206554683077529 0.983520492575256 NA NA
"ENSG00000285798" 0 NA NA NA NA NA NA
"ENSG00000285799" 0 NA NA NA NA NA NA
"ENSG00000285800" 0 NA NA NA NA NA NA
"ENSG00000285801" 0 NA NA NA NA NA NA
"ENSG00000285802" 0.0513651526335264 0.794374958262559 8.1030458415403 0.0980341187495438 0.921905201001193 NA NA
"ENSG00000285803" 0.110332897857145 -0.167455094420344 8.10304584152251 -0.020665697528484 0.983512332579738 NA NA
"ENSG00000285804" 1.30093679058261 0.189401340437615 1.17116953289672 0.161719832285218 0.87152648621793 NA NA
"ENSG00000285805" 0.993183552549071 -0.51712696118674 1.21545613985781 -0.425459170618231 0.670501979496359 NA NA
"ENSG00000285806" 0 NA NA NA NA NA NA
"ENSG00000285807" 0 NA NA NA NA NA NA
"ENSG00000285809" 0.0145588991855777 0 8.1030458415403 0 1 NA NA
"ENSG00000285810" 0.033110844422495 0 8.1030458415392 0 1 NA NA
"ENSG00000285811" 0 NA NA NA NA NA NA
"ENSG00000285812" 0.0153891473570691 0 8.1030458415403 0 1 NA NA
"ENSG00000285813" 0.0112230312477958 0 8.1030458415403 0 1 NA NA
"ENSG00000285817" 0.0146475471832474 0 8.1030458415403 0 1 NA NA
"ENSG00000285818" 0.0171149362079666 1.11487913735812 8.1030458415403 0.137587662609865 0.890566306599654 NA NA
"ENSG00000285819" 0 NA NA NA NA NA NA
"ENSG00000285820" 0.0201160702272236 0 8.1030458415403 0 1 NA NA
"ENSG00000285821" 0.424322196684034 -0.781866501850325 3.15261777893735 -0.248005485179325 0.804130162804413 NA NA
"ENSG00000285822" 0 NA NA NA NA NA NA
"ENSG00000285824" 0.401448218176034 0.195819375523662 2.34191166940093 0.0836151841601068 0.933362394001029 NA NA
"ENSG00000285826" 0 NA NA NA NA NA NA
"ENSG00000285827" 6.6512291438895 -0.880336274394263 0.63710387428525 -1.38177824672922 0.167039800290939 NA NA
"ENSG00000285829" 0.0648387708873494 -0.487845310689982 8.1030458415395 -0.0602051771926415 0.95199222239339 NA NA
"ENSG00000285830" 0.975997208376415 -0.695420459470775 1.69439140688772 -0.410424921091952 0.681494268175815 NA NA
"ENSG00000285831" 0.0224673263327122 -0.167341106601164 8.10304584153931 -0.020651630247889 0.983523554250887 NA NA
"ENSG00000285833" 0 NA NA NA NA NA NA
"ENSG00000285834" 0 NA NA NA NA NA NA
"ENSG00000285835" 0 NA NA NA NA NA NA
"ENSG00000285836" 0.0227957553990318 0.794405842730522 8.1030458415403 0.098037930213599 0.921902174471951 NA NA
"ENSG00000285837" 0.0584264388474164 -0.167377447970143 8.10304584153727 -0.0206561151502 0.983519976579743 NA NA
"ENSG00000285838" 0.0408346030988597 -0.167359948065676 8.1030458415403 -0.0206539554802596 0.983521699379507 NA NA
"ENSG00000285840" 0.0799751264154307 0.766421728219686 8.10128771945837 0.0946049263722394 0.924628636710505 NA NA
"ENSG00000285841" 0.0664601888993345 0 8.10304584151244 0 1 NA NA
"ENSG00000285842" 0 NA NA NA NA NA NA
"ENSG00000285845" 0 NA NA NA NA NA NA
"ENSG00000285846" 0.0197259817827061 0 8.10304584152863 0 1 NA NA
"ENSG00000285847" 0.0296205884806246 0 8.1030458415403 0 1 NA NA
"ENSG00000285848" 0.0356773758608012 -0.490976641149355 8.10298208765224 -0.0605920926195223 0.95168407112993 NA NA
"ENSG00000285849" 0 NA NA NA NA NA NA
"ENSG00000285850" 0 NA NA NA NA NA NA
"ENSG00000285851" 7.58635085098955 0.160837776325141 0.638946321694473 0.251723456046515 0.801254825374866 0.920049062931031 NA
"ENSG00000285852" 0.584585251673019 -0.471119781167341 1.82136662697004 -0.258662794294787 0.795895428621586 NA NA
"ENSG00000285853" 4.13670817451112 -0.613585772455561 0.751639460509226 -0.816329909076174 0.414311472568683 NA NA
"ENSG00000285854" 0.25676283018637 0.457914390900566 4.82183533104698 0.0949668247590566 0.9243411777989 NA NA
"ENSG00000285855" 0 NA NA NA NA NA NA
"ENSG00000285856" 0.054022993866409 0 8.10304584152029 0 1 NA NA
"ENSG00000285857" 0.197813826388608 0 8.10304584142822 0 1 NA NA
"ENSG00000285858" 0 NA NA NA NA NA NA
"ENSG00000285859" 0.0338785642623551 0 8.1030458415403 0 1 NA NA
"ENSG00000285860" 0 NA NA NA NA NA NA
"ENSG00000285861" 0 NA NA NA NA NA NA
"ENSG00000285862" 0 NA NA NA NA NA NA
"ENSG00000285863" 0.0400808859670827 0 8.10304584153398 0 1 NA NA
"ENSG00000285864" 0.0436698359742267 -0.167372301771725 8.1030458415403 -0.0206554800558686 0.983520483203615 NA NA
"ENSG00000285865" 0.0469467294368741 0 8.1030458415403 0 1 NA NA
"ENSG00000285867" 0.12225611022815 -0.167468009094812 8.10304584145521 -0.0206672913335928 0.983511061178788 NA NA
"ENSG00000285868" 0.372399745415592 0.557752699579685 2.89108310860591 0.192921710870026 0.847020281614874 NA NA
"ENSG00000285870" 0.250146665294333 1.22975345847374 7.81525019919512 0.157353050398872 0.874966612781226 NA NA
"ENSG00000285871" 0.079036128213394 0 8.10304584153775 0 1 NA NA
"ENSG00000285872" 0.504798881070597 -2.27963112435126 2.27832958385216 -1.00057126963031 0.317034125777127 NA NA
"ENSG00000285873" 0.181140137320525 -0.167483580881152 8.10304584147734 -0.0206692130536703 0.98350952819547 NA NA
"ENSG00000285876" 0 NA NA NA NA NA NA
"ENSG00000285877" 1.27577441803003 -1.28553525360044 1.18163693010766 -1.08792745118698 0.276627136341523 NA NA
"ENSG00000285878" 0.0101711875132875 0 8.10304584154004 0 1 NA NA
"ENSG00000285879" 0 NA NA NA NA NA NA
"ENSG00000285880" 0.268396866978613 -1.52781080467611 4.82618249717699 -0.316567142989264 0.751572070499644 NA NA
"ENSG00000285881" 0 NA NA NA NA NA NA
"ENSG00000285882" 0.0550037509475088 -0.495646545867436 8.10289096081395 -0.0611690998020844 0.951224538420275 NA NA
"ENSG00000285883" 0 NA NA NA NA NA NA
"ENSG00000285884" 0.224462104759959 -0.167518301439016 8.10304584148788 -0.0206734979310269 0.983506110088347 NA NA
"ENSG00000285885" 0 NA NA NA NA NA NA
"ENSG00000285886" 0.466482213294975 -1.21674266270128 2.05392202510975 -0.592399637292102 0.553583009167637 NA NA
"ENSG00000285887" 1.93056828677904 0.295499323583799 0.726445091154146 0.40677447914793 0.684173632484582 NA NA
"ENSG00000285888" 0 NA NA NA NA NA NA
"ENSG00000285889" 0.0112725434963834 0 8.1030458415347 0 1 NA NA
"ENSG00000285890" 0 NA NA NA NA NA NA
"ENSG00000285892" 0.0889401546891267 -0.487891166710881 8.10304584152855 -0.0602108363018771 0.95198771525411 NA NA
"ENSG00000285894" 0.298706287054887 0.246223804116412 3.58639758164156 0.0686549102578055 0.945264309871603 NA NA
"ENSG00000285895" 0 NA NA NA NA NA NA
"ENSG00000285896" 0 NA NA NA NA NA NA
"ENSG00000285897" 5.85289291379952 -3.20013434856547 1.88554492937356 -1.69719336766409 0.0896601086217704 NA NA
"ENSG00000285898" 0 NA NA NA NA NA NA
"ENSG00000285899" 0.0459071932554909 0 8.10304584153094 0 1 NA NA
"ENSG00000285900" 0.0261248272270514 -0.167343476322384 8.1030458415403 -0.0206519226960925 0.983523320960734 NA NA
"ENSG00000285901" 2.41058380289375 3.26453912540852 1.62600938725263 2.00770004835237 0.0446751755027212 NA NA
"ENSG00000285902" 0.0408670322964169 -0.487814569612944 8.10304584153991 -0.0602013834245123 0.951995243901813 NA NA
"ENSG00000285904" 0.520177756423464 0.2611377147372 1.48304665550239 0.176081928217382 0.860229578290154 NA NA
"ENSG00000285906" 0.0706201747765955 -0.167406586666267 8.10304584153229 -0.0206597111678946 0.983517107984895 NA NA
"ENSG00000285907" 0.647284026039329 -0.886805484581202 1.93332344205482 -0.45869483878945 0.646453320885364 NA NA
"ENSG00000285908" 0.064796323070866 0 8.10304584153777 0 1 NA NA
"ENSG00000285909" 0 NA NA NA NA NA NA
"ENSG00000285910" 0 NA NA NA NA NA NA
"ENSG00000285911" 0 NA NA NA NA NA NA
"ENSG00000285914" 0.0811909792441293 0 8.10304584151208 0 1 NA NA
"ENSG00000285915" 0 NA NA NA NA NA NA
"ENSG00000285917" 0 NA NA NA NA NA NA
"ENSG00000285918" 0.21372155776817 -1.14817611533059 5.84073879368539 -0.196580630616785 0.844155729368033 NA NA
"ENSG00000285919" 0.025151337106478 0 8.10304584153954 0 1 NA NA
"ENSG00000285920" 6.70878694325458 0.123997282463602 0.84533295180954 0.146684548612674 0.88338101509369 NA NA
"ENSG00000285921" 0 NA NA NA NA NA NA
"ENSG00000285922" 0.058260672720352 -0.167383230069325 8.1030458415303 -0.0206568287212989 0.983519407353835 NA NA
"ENSG00000285923" 0.088558819085602 0.472014948121501 8.1029324097653 0.058252361521941 0.953547613034541 NA NA
"ENSG00000285925" 0.0427898728616452 0 8.10304584151813 0 1 NA NA
"ENSG00000285926" 0.0293208508771252 0 8.10304584153473 0 1 NA NA
"ENSG00000285927" 0 NA NA NA NA NA NA
"ENSG00000285928" 0 NA NA NA NA NA NA
"ENSG00000285929" 0.395550558842503 -1.21927342113027 2.68073387103394 -0.454828222340477 0.649232824701861 NA NA
"ENSG00000285930" 0 NA NA NA NA NA NA
"ENSG00000285931" 0 NA NA NA NA NA NA
"ENSG00000285932" 0.444809703299446 0.944688380209995 3.04129122874825 0.310620821603729 0.756088896342154 NA NA
"ENSG00000285933" 0.138948159286792 0.762208219722055 8.10101493497794 0.0940879909295132 0.925039259911011 NA NA
"ENSG00000285934" 1.54735549435409 -0.822384764824744 1.05273989323725 -0.7811851437451 0.434693610134099 NA NA
"ENSG00000285935" 0 NA NA NA NA NA NA
"ENSG00000285936" 0 NA NA NA NA NA NA
"ENSG00000285938" 0.159814153342588 0 8.10304584149107 0 1 NA NA
"ENSG00000285939" 0.0269524734266712 0 8.10304584152984 0 1 NA NA
"ENSG00000285940" 0.0247883728468935 -0.167341131643052 8.1030458415395 -0.0206516333383175 0.983523551785607 NA NA
"ENSG00000285941" 0 NA NA NA NA NA NA
"ENSG00000285942" 0.152361589953271 -0.487964086912623 8.10304584147941 -0.0602198354123508 0.951980548008398 NA NA
"ENSG00000285943" 2.66541596787082 -1.01956808809805 1.118006993324 -0.911951440542181 0.361794280605247 NA NA
"ENSG00000285945" 0.00881101099143422 0 8.1030458415403 0 1 NA NA
"ENSG00000285947" 0 NA NA NA NA NA NA
"ENSG00000285948" 0.00945465382613522 0 8.1030458415403 0 1 NA NA
"ENSG00000285952" 0 NA NA NA NA NA NA
"ENSG00000285953" 0.204121697132736 0.459287532760888 8.10215056201721 0.056687114025506 0.954794439027467 NA NA
"ENSG00000285954" 0 NA NA NA NA NA NA
"ENSG00000285955" 0.0255660286572277 0 8.1030458415403 0 1 NA NA
"ENSG00000285957" 0.025289520172371 0 8.10304584153665 0 1 NA NA
"ENSG00000285958" 0.0907752416565323 -0.487880413016022 8.10304584151616 -0.0602095091843556 0.951988772223057 NA NA
"ENSG00000285959" 0 NA NA NA NA NA NA
"ENSG00000285960" 0 NA NA NA NA NA NA
"ENSG00000285961" 0 NA NA NA NA NA NA
"ENSG00000285963" 0.0959867272205889 0 8.10304584150833 0 1 NA NA
"ENSG00000285964" 0 NA NA NA NA NA NA
"ENSG00000285966" 0.636087745848302 -1.13055201730149 1.96934568686372 -0.574074945217948 0.565917087043082 NA NA
"ENSG00000285968" 0 NA NA NA NA NA NA
"ENSG00000285969" 0 NA NA NA NA NA NA
"ENSG00000285970" 0 NA NA NA NA NA NA
"ENSG00000285971" 0.506875609304375 0.1372862694945 2.16371621458231 0.0634492955080071 0.949408734159021 NA NA
"ENSG00000285973" 0.0706218041818071 -0.167386386245527 8.10304584151943 -0.0206572182262441 0.983519096640153 NA NA
"ENSG00000285974" 0.849483293128559 0.0374199488497036 1.24973869980065 0.0299422182058318 0.976113135671379 NA NA
"ENSG00000285976" 5.79472137511097 -4.19968568730408 8.07894182062482 -0.519831158652814 0.603181260150201 NA NA
"ENSG00000285977" 0 NA NA NA NA NA NA
"ENSG00000285978" 0.079445999932032 -0.48786173478601 8.10304584149853 -0.0602072040969458 0.951990608086151 NA NA
"ENSG00000285979" 0.31689569639844 -1.39000905347488 3.29105771888658 -0.422359366564115 0.672762731914099 NA NA
"ENSG00000285980" 0.181536309807758 -0.487964174163613 8.10304584147253 -0.0602198461800801 0.951980539432557 NA NA
"ENSG00000285981" 0 NA NA NA NA NA NA
"ENSG00000285982" 0.900564776341426 -1.97047645383429 8.09189979668263 -0.243512216332944 0.807608622625219 NA NA
"ENSG00000285984" 0 NA NA NA NA NA NA
"ENSG00000285986" 0 NA NA NA NA NA NA
"ENSG00000285987" 0.428628775389001 1.26339358055841 2.12052287202765 0.595793423039265 0.551313237972924 NA NA
"ENSG00000285988" 0 NA NA NA NA NA NA
"ENSG00000285992" 0.194754435891423 -0.167499185301082 6.82385796373767 -0.0245461125057382 0.980417002321024 NA NA
"ENSG00000285993" 0 NA NA NA NA NA NA
"ENSG00000285994" 0.022933540985701 -0.167341417303763 8.1030458415403 -0.0206516685918135 0.983523523663385 NA NA
"ENSG00000285996" 0.348975788539995 -0.15402765259936 4.41663467207425 -0.0348744381266703 0.97217986363054 NA NA
"ENSG00000285997" 0 NA NA NA NA NA NA
"ENSG00000285998" 0 NA NA NA NA NA NA
"ENSG00000285999" 0.59045344184226 0.52980301446578 1.52451282100127 0.347522832978089 0.728198567917503 NA NA
"ENSG00000286000" 0.0589556238261757 -0.167390126402892 8.10304584153798 -0.020657679800454 0.983518728435787 NA NA
"ENSG00000286002" 0 NA NA NA NA NA NA
"ENSG00000286003" 0 NA NA NA NA NA NA
"ENSG00000286004" 0.0319636709499314 0 8.10304584153826 0 1 NA NA
"ENSG00000286005" 0 NA NA NA NA NA NA
"ENSG00000286006" 0 NA NA NA NA NA NA
"ENSG00000286007" 0 NA NA NA NA NA NA
"ENSG00000286008" 0 NA NA NA NA NA NA
"ENSG00000286009" 1.13786195240103 1.81922192703597 1.12769575728006 1.61322051208549 0.106696608588793 NA NA
"ENSG00000286010" 0.506447704648054 -1.27770249285245 2.07998331357953 -0.61428497262971 0.539027030998873 NA NA
"ENSG00000286011" 0.238795825061259 0.41467426475876 5.55200651535807 0.0746890810757659 0.940462095446413 NA NA
"ENSG00000286012" 0.0479996573818449 0 8.10304584153353 0 1 NA NA
"ENSG00000286013" 0 NA NA NA NA NA NA
"ENSG00000286015" 0.0272856793092148 0 8.10304584153963 0 1 NA NA
"ENSG00000286016" 0 NA NA NA NA NA NA
"ENSG00000286017" 0 NA NA NA NA NA NA
"ENSG00000286018" 0.0300717794854641 0 8.10304584153954 0 1 NA NA
"ENSG00000286020" 0.0136372806150015 -0.167327004579092 8.1030458415403 -0.0206498899119254 0.98352494254203 NA NA
"ENSG00000286022" 0.0330750208674621 0 8.10304584152522 0 1 NA NA
"ENSG00000286023" 0 NA NA NA NA NA NA
"ENSG00000286024" 0.0123163059405553 0 8.1030458415403 0 1 NA NA
"ENSG00000286026" 0 NA NA NA NA NA NA
"ENSG00000286030" 0 NA NA NA NA NA NA
"ENSG00000286031" 0.207109063825021 0.408075888196556 5.87997334387573 0.0694009758771417 0.944670452156548 NA NA
"ENSG00000286032" 0 NA NA NA NA NA NA
"ENSG00000286033" 0.0391749826000261 0 8.10304584153991 0 1 NA NA
"ENSG00000286034" 0 NA NA NA NA NA NA
"ENSG00000286035" 0.118964077345099 0.151570555011963 8.10162126714938 0.0187086695383496 0.985073512174671 NA NA
"ENSG00000286036" 0.0082374088221482 0 8.1030458415403 0 1 NA NA
"ENSG00000286037" 0 NA NA NA NA NA NA
"ENSG00000286039" 1.62496497599098 0.199750538703494 0.989406461744907 0.201889260305836 0.840003298236227 NA NA
"ENSG00000286040" 0 NA NA NA NA NA NA
"ENSG00000286041" 0.00992447624296523 0 8.1030458415403 0 1 NA NA
"ENSG00000286043" 0.012284013421823 0 8.1030458415403 0 1 NA NA
"ENSG00000286044" 1.91466077737402 0.370734205767364 0.706508720496693 0.524741160316788 0.599763139845847 NA NA
"ENSG00000286045" 1.12922754595522 0.918859183838492 1.08981756293201 0.843131194698703 0.399155074074264 NA NA
"ENSG00000286046" 0.0102248976740533 0 8.1030458415403 0 1 NA NA
"ENSG00000286047" 0 NA NA NA NA NA NA
"ENSG00000286048" 0.0179404487891272 0 8.1030458415403 0 1 NA NA
"ENSG00000286049" 0.0109135640315278 -0.167324945560471 8.1030458415403 -0.0206496358076464 0.983525145244689 NA NA
"ENSG00000286050" 0.287523329861077 1.64668221203674 5.73484024333216 0.287136544727872 0.774007771137073 NA NA
"ENSG00000286052" 0.0146733036938778 0 8.1030458415346 0 1 NA NA
"ENSG00000286055" 0.0101711875132875 0 8.10304584154004 0 1 NA NA
"ENSG00000286056" 0.00888992521533467 0 8.1030458415403 0 1 NA NA
"ENSG00000286057" 0.0719800222959453 -1.16926623820246 8.10230361348122 -0.144312814476237 0.885253459741691 NA NA
"ENSG00000286058" 2.77259869869507 -1.05211961269448 0.781815822050241 -1.34573845018306 0.178386881481792 NA NA
"ENSG00000286059" 0.0554823152693459 -0.167385684630108 8.10304584153721 -0.0206571316395705 0.983519165711584 NA NA
"ENSG00000286060" 0.510385495886777 1.77515898909175 1.6208708681731 1.0951884100999 0.273434102182314 NA NA
"ENSG00000286062" 0.0165434135685007 0 8.10304584153354 0 1 NA NA
"ENSG00000286063" 0.0525022467554907 0 8.10304584151636 0 1 NA NA
"ENSG00000286064" 0 NA NA NA NA NA NA
"ENSG00000286066" 0 NA NA NA NA NA NA
"ENSG00000286067" 0.0471516826385143 0.210206786122894 8.10265274528063 0.0259429587730177 0.979302835419474 NA NA
"ENSG00000286068" 0.0272371732506478 -0.487798240188068 8.1030458415403 -0.0601993682039127 0.951996848904246 NA NA
"ENSG00000286069" 0.0936135466796449 -0.16744404741465 8.10304584151509 -0.0206643342132866 0.983513420115648 NA NA
"ENSG00000286070" 3.13924609169655 -0.891684347295822 1.60985383528884 -0.553891494836136 0.579653106181487 NA NA
"ENSG00000286071" 0.33752309278813 0.385340179400035 3.21179729290492 0.119976494236195 0.904501768320904 NA NA
"ENSG00000286072" 0.0900565263740754 -0.495234448551143 8.10289983442504 -0.0611181748103496 0.951265094803116 NA NA
"ENSG00000286073" 0 NA NA NA NA NA NA
"ENSG00000286074" 0 NA NA NA NA NA NA
"ENSG00000286076" 0 NA NA NA NA NA NA
"ENSG00000286077" 0 NA NA NA NA NA NA
"ENSG00000286078" 0.0153891473570691 0 8.1030458415403 0 1 NA NA
"ENSG00000286080" 0.0317249978022257 0 8.10304584153849 0 1 NA NA
"ENSG00000286081" 0 NA NA NA NA NA NA
"ENSG00000286082" 0.00881101099143422 0 8.1030458415403 0 1 NA NA
"ENSG00000286083" 0 NA NA NA NA NA NA
"ENSG00000286084" 0.311416400558688 -0.839999002711469 3.76188543340118 -0.223292021403218 0.823308236518486 NA NA
"ENSG00000286085" 0.285866259225218 0.153738090473351 5.75906173760002 0.0266949891281108 0.978703009806119 NA NA
"ENSG00000286086" 0.247531639540592 -0.00532517240128779 5.45708171933483 -0.000975827864629611 0.999221402136379 NA NA
"ENSG00000286087" 0.0558637061611695 -0.167390880970216 8.10304584151631 -0.0206577729219525 0.983518654151433 NA NA
"ENSG00000286088" 0.0486110314715752 0 8.10304584152925 0 1 NA NA
"ENSG00000286089" 0.0754515790036625 -0.167401441926127 8.10304584152582 -0.0206590762535542 0.983517614465148 NA NA
"ENSG00000286090" 0 NA NA NA NA NA NA
"ENSG00000286092" 0.0120561868881342 0 8.1030458415403 0 1 NA NA
"ENSG00000286093" 0 NA NA NA NA NA NA
"ENSG00000286097" 0 NA NA NA NA NA NA
"ENSG00000286098" 0.171911749562015 -0.487891897821794 8.10304584147924 -0.060210926528922 0.951987643393721 NA NA
"ENSG00000286099" 0.235315882476285 -0.782046901922676 6.30861627866213 -0.123964886653167 0.901343076957093 NA NA
"ENSG00000286100" 0.0486345937108938 0 8.10304584152413 0 1 NA NA
"ENSG00000286101" 0 NA NA NA NA NA NA
"ENSG00000286103" 0.0102248976740533 0 8.1030458415403 0 1 NA NA
"ENSG00000286104" 6.74322720412214 -1.23175080883272 0.621326719605674 -1.98245266132198 0.047428600623476 NA NA
"ENSG00000286107" 0.296336849648586 -0.542511941990267 3.9324620495048 -0.13795732423116 0.89027414529529 NA NA
"ENSG00000286108" 0 NA NA NA NA NA NA
"ENSG00000286109" 0.183904960871401 -0.792132302576095 6.18513534004518 -0.128070326520989 0.898093318642067 NA NA
"ENSG00000286110" 0.461003351284687 0.554144734604113 2.14003455079901 0.258941956987197 0.795680024898673 NA NA
"ENSG00000286111" 0 NA NA NA NA NA NA
"ENSG00000286113" 0.0950079490091813 -0.167436348584365 8.10304584153808 -0.0206633840976251 0.983514178036434 NA NA
"ENSG00000286114" 0 NA NA NA NA NA NA
"ENSG00000286115" 0.0721619528459952 -0.4878756294028 8.10304584153747 -0.060208918836652 0.951989242399373 NA NA
"ENSG00000286116" 5.25222200228971 0.0136681561699729 0.483243798981619 0.0282841832606584 0.977435495483391 NA NA
"ENSG00000286117" 0.0871058039017567 1.11478695582388 8.10304584151773 0.137576286451697 0.890575297958826 NA NA
"ENSG00000286118" 0.858459972444316 -0.952980878650111 1.33815982272368 -0.712157742645734 0.476367101047806 NA NA
"ENSG00000286119" 0 NA NA NA NA NA NA
"ENSG00000286120" 0 NA NA NA NA NA NA
"ENSG00000286121" 0.0244851266416035 0 8.10304584152886 0 1 NA NA
"ENSG00000286123" 0.466897102823184 -0.568564772865993 1.96263530841329 -0.289694560384555 0.772049918154608 NA NA
"ENSG00000286124" 0 NA NA NA NA NA NA
"ENSG00000286125" 0.714839842769128 -0.687436384197302 1.42019660637553 -0.484043111433494 0.628355273452569 NA NA
"ENSG00000286126" 0.0237169968898298 0 8.1030458415403 0 1 NA NA
"ENSG00000286127" 0 NA NA NA NA NA NA
"ENSG00000286128" 0.0237928014246063 -0.167343165623945 8.10304584153931 -0.0206518843526813 0.983523351547827 NA NA
"ENSG00000286131" 0 NA NA NA NA NA NA
"ENSG00000286132" 2.47278379136222 -0.520749665721873 0.835001977500299 -0.623650817308018 0.532856929474841 NA NA
"ENSG00000286133" 0 NA NA NA NA NA NA
"ENSG00000286134" 0.335187140386122 -1.07439485273988 3.03557651586857 -0.353934367038169 0.723388070773873 NA NA
"ENSG00000286136" 0.539012212649216 -1.10298531742421 1.92162533397151 -0.573985624525785 0.565977529176769 NA NA
"ENSG00000286138" 0.44439887729384 -1.12402699649248 2.45178061009314 -0.458453334635754 0.646626781439776 NA NA
"ENSG00000286141" 0 NA NA NA NA NA NA
"ENSG00000286142" 0.018165724387094 0 8.1030458415395 0 1 NA NA
"ENSG00000286143" 0 NA NA NA NA NA NA
"ENSG00000286144" 0.0606635130940768 -0.809718371963623 8.1030172135131 -0.0999280083736322 0.920401480170593 NA NA
"ENSG00000286145" 2.26575368284095 2.18858202907721 0.710159752156393 3.08181648204028 0.00205741637593822 NA NA
"ENSG00000286146" 0 NA NA NA NA NA NA
"ENSG00000286150" 0 NA NA NA NA NA NA
"ENSG00000286151" 0 NA NA NA NA NA NA
"ENSG00000286152" 0 NA NA NA NA NA NA
"ENSG00000286154" 0.0406062077420359 0 8.10304584151557 0 1 NA NA
"ENSG00000286155" 0.0225228190006542 0 8.1030458415403 0 1 NA NA
"ENSG00000286157" 0 NA NA NA NA NA NA
"ENSG00000286158" 0 NA NA NA NA NA NA
"ENSG00000286159" 0 NA NA NA NA NA NA
"ENSG00000286160" 0 NA NA NA NA NA NA
"ENSG00000286161" 0 NA NA NA NA NA NA
"ENSG00000286162" 2.48147893921949 1.26532522929558 0.589025700912322 2.14816641673828 0.0317005375471373 NA NA
"ENSG00000286163" 0.26744902885276 -0.411865694278783 4.8673831549644 -0.0846174794886875 0.932565502285502 NA NA
"ENSG00000286164" 0 NA NA NA NA NA NA
"ENSG00000286165" 0.0342181234621206 1.11485031190878 8.1030458415403 0.137584105250089 0.89056911822391 NA NA
"ENSG00000286167" 0 NA NA NA NA NA NA
"ENSG00000286168" 0 NA NA NA NA NA NA
"ENSG00000286170" 0 NA NA NA NA NA NA
"ENSG00000286171" 0.555891155150799 -0.836370134648587 1.83420659111604 -0.455984695889513 0.648400983390135 NA NA
"ENSG00000286173" 0 NA NA NA NA NA NA
"ENSG00000286174" 0 NA NA NA NA NA NA
"ENSG00000286176" 0.0432464051618194 -0.485435153393609 8.10299716391525 -0.059908098642238 0.952228829698664 NA NA
"ENSG00000286177" 0.16836252243163 0.473775736989345 8.10304584149121 0.0584688456979228 0.953375177557562 NA NA
"ENSG00000286179" 0.0083034808044931 0 8.1030458415403 0 1 NA NA
"ENSG00000286180" 0.0825475317133975 0 8.10304584151949 0 1 NA NA
"ENSG00000286181" 0.166743818864541 -0.784400211302802 8.10250792396549 -0.0968095580607473 0.92287763335639 NA NA
"ENSG00000286182" 0.134251592351095 0.429217638610636 8.10017668526693 0.0529886760854639 0.957740930213355 NA NA
"ENSG00000286183" 0 NA NA NA NA NA NA
"ENSG00000286186" 0.517385589563804 0.523127783311622 2.02694458547694 0.258086869793991 0.79633986478694 NA NA
"ENSG00000286187" 0.0212355896185064 0 8.1030458415403 0 1 NA NA
"ENSG00000286188" 0 NA NA NA NA NA NA
"ENSG00000286189" 0.215018567531336 1.24818676608598 6.49693641747711 0.19211928297902 0.847648770627624 NA NA
"ENSG00000286191" 0.00843519566997121 -0.167324945560471 8.1030458415403 -0.0206496358076464 0.983525145244689 NA NA
"ENSG00000286194" 0 NA NA NA NA NA NA
"ENSG00000286195" 2.91959080242008 -3.38551059455568 1.22606996888135 -2.76127030306808 0.00575770015585784 NA NA
"ENSG00000286196" 0.0932282817709922 0 8.10304584151715 0 1 NA NA
"ENSG00000286197" 0.0225345514035744 0 8.10304584153397 0 1 NA NA
"ENSG00000286198" 0.135257040219839 1.11472830117805 8.10304584148843 0.137569047859822 0.890581019122493 NA NA
"ENSG00000286199" 0 NA NA NA NA NA NA
"ENSG00000286201" 0.117011526470363 -0.167444511702221 8.10304584152223 -0.0206643915111758 0.983513374408307 NA NA
"ENSG00000286202" 0 NA NA NA NA NA NA
"ENSG00000286203" 0.0178689841460039 -0.167327004579092 8.1030458415403 -0.0206498899119254 0.98352494254203 NA NA
"ENSG00000286204" 0.0504944024605321 -0.167374360790346 8.1030458415403 -0.0206557341601477 0.983520280500981 NA NA
"ENSG00000286205" 0.174401876497533 -0.167527358694284 8.10304584146176 -0.0206746156904455 0.983505218435939 NA NA
"ENSG00000286206" 0 NA NA NA NA NA NA
"ENSG00000286207" 0.489785511324072 1.03373389760666 1.89971588170854 0.544151842683417 0.586336987761048 NA NA
"ENSG00000286208" 0 NA NA NA NA NA NA
"ENSG00000286209" 0.0136681528792657 0 8.1030458415403 0 1 NA NA
"ENSG00000286210" 0 NA NA NA NA NA NA
"ENSG00000286211" 0 NA NA NA NA NA NA
"ENSG00000286212" 0.0560083423138841 0 8.10304584151772 0 1 NA NA
"ENSG00000286213" 0 NA NA NA NA NA NA
"ENSG00000286215" 0 NA NA NA NA NA NA
"ENSG00000286216" 0.203373057348334 1.24966767061891 8.09179791126727 0.154436342123526 0.877265700501231 NA NA
"ENSG00000286218" 0.144696209639727 -1.16153568788179 8.10050184945376 -0.143390583629101 0.885981719303583 NA NA
"ENSG00000286220" 0 NA NA NA NA NA NA
"ENSG00000286221" 1.0756993825584 2.20163301224975 1.43160537481354 1.53787702322401 0.124078686248738 NA NA
"ENSG00000286222" 0 NA NA NA NA NA NA
"ENSG00000286223" 0.165499380887377 0.794243875047645 8.10304584146033 0.0980179417206044 0.921918046537287 NA NA
"ENSG00000286224" 0 NA NA NA NA NA NA
"ENSG00000286225" 0 NA NA NA NA NA NA
"ENSG00000286226" 0.034192593365124 -0.487800299206689 8.1030458415403 -0.0601996223081917 0.951996646525406 NA NA
"ENSG00000286227" 0.0145588991855777 0 8.1030458415403 0 1 NA NA
"ENSG00000286229" 0 NA NA NA NA NA NA
"ENSG00000286230" 0.140200277963588 0.473810965341745 8.10304584152442 0.0584731932421855 0.953371714643788 NA NA
"ENSG00000286231" 0 NA NA NA NA NA NA
"ENSG00000286232" 0 NA NA NA NA NA NA
"ENSG00000286233" 0 NA NA NA NA NA NA
"ENSG00000286234" 0 NA NA NA NA NA NA
"ENSG00000286236" 0 NA NA NA NA NA NA
"ENSG00000286238" 0.0452980873553401 -0.16737473994763 8.10304584152346 -0.0206557809521366 0.983520243174339 NA NA
"ENSG00000286239" 0.0996764834264384 0 8.10304584148253 0 1 NA NA
"ENSG00000286240" 0.161892919958466 -0.167477183385652 8.10304584145599 -0.0206684235363475 0.983510158004611 NA NA
"ENSG00000286241" 0.0291835716015726 0 8.10304584153473 0 1 NA NA
"ENSG00000286242" 0.00888992521533467 0 8.1030458415403 0 1 NA NA
"ENSG00000286243" 0 NA NA NA NA NA NA
"ENSG00000286244" 0 NA NA NA NA NA NA
"ENSG00000286245" 0.0113111133755411 0 8.1030458415403 0 1 NA NA
"ENSG00000286246" 0 NA NA NA NA NA NA
"ENSG00000286247" 0.0701119407833707 -0.167406707881416 8.10304584153462 -0.0206597261270968 0.983517096051726 NA NA
"ENSG00000286248" 0 NA NA NA NA NA NA
"ENSG00000286249" 0.262152386001697 0 3.73162460732351 0 1 NA NA
"ENSG00000286250" 0 NA NA NA NA NA NA
"ENSG00000286251" 0 NA NA NA NA NA NA
"ENSG00000286252" 0 NA NA NA NA NA NA
"ENSG00000286253" 0.00992447624296523 0 8.1030458415403 0 1 NA NA
"ENSG00000286254" 0 NA NA NA NA NA NA
"ENSG00000286256" 0 NA NA NA NA NA NA
"ENSG00000286257" 0.197798838642963 0.209630902928663 7.70914471831691 0.0271924980770669 0.978306199162504 NA NA
"ENSG00000286258" 0 NA NA NA NA NA NA
"ENSG00000286259" 0 NA NA NA NA NA NA
"ENSG00000286260" 0 NA NA NA NA NA NA
"ENSG00000286262" 0 NA NA NA NA NA NA
"ENSG00000286263" 0.0413863661997766 0 8.10304584153696 0 1 NA NA
"ENSG00000286264" 5.68056974892725 1.02959863035401 0.541775502051543 1.90041562686986 0.0573785977727035 NA NA
"ENSG00000286266" 0.00886594486577857 1.11100114272108 8.10280805033185 0.137113101509986 0.890941396769899 NA NA
"ENSG00000286268" 0.179466982124103 0.84857587844891 8.07525598338857 0.105083464870277 0.916309579776296 NA NA
"ENSG00000286269" 1.61498733872591 0.289485056253275 0.847532995225297 0.341561989779904 0.732680546304884 NA NA
"ENSG00000286270" 0 NA NA NA NA NA NA
"ENSG00000286271" 0.0772349233464373 1.84932300679953 8.07682079331155 0.22896670040407 0.81889479785314 NA NA
"ENSG00000286272" 0.173642261692037 -0.167514582534093 8.1030458414442 -0.0206730389796532 0.983506476200319 NA NA
"ENSG00000286273" 0.0382653726148737 -0.167362468097682 8.10304584153351 -0.0206542664783948 0.983521451291818 NA NA
"ENSG00000286274" 0.0444794395934015 0 8.10304584153618 0 1 NA NA
"ENSG00000286275" 0 NA NA NA NA NA NA
"ENSG00000286276" 0 NA NA NA NA NA NA
"ENSG00000286277" 0.0632427701460172 1.33365745992577 8.09385971121137 0.164773977744935 0.869121886798869 NA NA
"ENSG00000286278" 0 NA NA NA NA NA NA
"ENSG00000286279" 1.13674603620788 -1.17555316630576 1.18417858936742 -0.992716112975603 0.320848320349703 NA NA
"ENSG00000286280" 0 NA NA NA NA NA NA
"ENSG00000286281" 0.0598530370240107 -0.487847024153478 8.10304584152151 -0.0602053886519634 0.951992053978763 NA NA
"ENSG00000286282" 0.013068165174519 0 8.1030458415403 0 1 NA NA
"ENSG00000286283" 0 NA NA NA NA NA NA
"ENSG00000286284" 0 NA NA NA NA NA NA
"ENSG00000286285" 0.522490447658145 -0.0697104779263539 2.35200920141048 -0.0296386926907212 0.976355206553459 NA NA
"ENSG00000286286" 0.00894641472455145 0 8.10304584153714 0 1 NA NA
"ENSG00000286288" 0.304327151749147 -1.54502029471378 3.94609868809744 -0.391531083440464 0.695404717455138 NA NA
"ENSG00000286289" 0.0112725434963834 0 8.1030458415347 0 1 NA NA
"ENSG00000286290" 0.122216435242352 -0.167405458470102 8.10304584151841 -0.0206595719368079 0.983517219051525 NA NA
"ENSG00000286291" 0 NA NA NA NA NA NA
"ENSG00000286292" 0.108920884265702 0 8.10304584147602 0 1 NA NA
"ENSG00000286294" 0.0475189820196944 -0.16737677680973 8.10304584152858 -0.0206560323220578 0.983520042652942 NA NA
"ENSG00000286295" 0 NA NA NA NA NA NA
"ENSG00000286297" 0.0193536771439516 -0.167341417303763 8.1030458415403 -0.0206516685918135 0.983523523663385 NA NA
"ENSG00000286299" 0 NA NA NA NA NA NA
"ENSG00000286300" 0.013068165174519 0 8.1030458415403 0 1 NA NA
"ENSG00000286301" 0.0117105097379052 -0.167327004579092 8.1030458415403 -0.0206498899119254 0.98352494254203 NA NA
"ENSG00000286302" 0 NA NA NA NA NA NA
"ENSG00000286303" 0.0109135640315278 -0.167324945560471 8.1030458415403 -0.0206496358076464 0.983525145244689 NA NA
"ENSG00000286305" 0.0578325478260821 -0.167374918826774 8.10304584153568 -0.0206558030276493 0.983520225564385 NA NA
"ENSG00000286306" 0 NA NA NA NA NA NA
"ENSG00000286307" 0 NA NA NA NA NA NA
"ENSG00000286308" 0 NA NA NA NA NA NA
"ENSG00000286309" 0 NA NA NA NA NA NA
"ENSG00000286310" 0.34726231500122 0.0594049202600245 2.47076367769095 0.024043141315539 0.980818196848211 NA NA
"ENSG00000286311" 0.511590194060035 1.68822841659471 2.30422189155896 0.732667466956713 0.463761270966277 NA NA
"ENSG00000286312" 0.377615860981322 -0.332265814689719 3.05818722344618 -0.108647963781399 0.91348171630428 NA NA
"ENSG00000286313" 0.0268429126074007 0 8.1030458415403 0 1 NA NA
"ENSG00000286314" 1.53118035734481 -3.65049735396577 1.36577625545094 -2.67283703271037 0.00752127791060182 NA NA
"ENSG00000286315" 0.270406814435 -0.793411996910729 3.96679954066826 -0.200013131184609 0.84147031142767 NA NA
"ENSG00000286316" 0.0235617568579667 -0.167341417303763 8.1030458415403 -0.0206516685918135 0.983523523663385 NA NA
"ENSG00000286317" 0 NA NA NA NA NA NA
"ENSG00000286318" 0.0256721500403982 0 8.1030458415403 0 1 NA NA
"ENSG00000286319" 0.0724339744458704 -0.487870224451983 8.10304584152339 -0.0602082518097 0.951989773646102 NA NA
"ENSG00000286320" 0.0546109356147784 -0.167386334254956 8.10304584153923 -0.0206572118100174 0.983519101758469 NA NA
"ENSG00000286321" 0 NA NA NA NA NA NA
"ENSG00000286322" 0.0604006021757715 1.11484825289016 8.1030458415403 0.13758385114581 0.89056931905992 NA NA
"ENSG00000286323" 0 NA NA NA NA NA NA
"ENSG00000286324" 0 NA NA NA NA NA NA
"ENSG00000286325" 0 NA NA NA NA NA NA
"ENSG00000286326" 0 NA NA NA NA NA NA
"ENSG00000286327" 0.218147065035544 -0.167512189464231 8.1030458414483 -0.0206727436499718 0.983506711788965 NA NA
"ENSG00000286328" 0.0152553158790369 0 8.1030458415403 0 1 NA NA
"ENSG00000286329" 0.019117602237839 0 8.10304584153815 0 1 NA NA
"ENSG00000286330" 0.0205215207293394 -0.167343476322384 8.1030458415403 -0.0206519226960925 0.983523320960734 NA NA
"ENSG00000286331" 0 NA NA NA NA NA NA
"ENSG00000286332" 0 NA NA NA NA NA NA
"ENSG00000286333" 0.0126043354413591 -0.167324945560468 8.1030458415403 -0.020649635807646 0.983525145244689 NA NA
"ENSG00000286334" 0 NA NA NA NA NA NA
"ENSG00000286335" 0 NA NA NA NA NA NA
"ENSG00000286337" 0 NA NA NA NA NA NA
"ENSG00000286338" 0 NA NA NA NA NA NA
"ENSG00000286339" 1.35745074469867 -0.338156080921619 1.04691141147779 -0.323003529443134 0.746692569111398 NA NA
"ENSG00000286340" 2.94301335478345 -1.51573045502705 0.817882374979111 -1.85323770434075 0.0638482956614558 NA NA
"ENSG00000286341" 1.22190760124375 0.0741288398888098 0.974582381060477 0.0760621588583899 0.939369645748346 NA NA
"ENSG00000286342" 0.369614256218971 0.0567005427847317 3.14897484854493 0.018006032284104 0.985634041125213 NA NA
"ENSG00000286343" 0 NA NA NA NA NA NA
"ENSG00000286344" 0.0111582819844231 0 8.1030458415403 0 1 NA NA
"ENSG00000286345" 0 NA NA NA NA NA NA
"ENSG00000286346" 0 NA NA NA NA NA NA
"ENSG00000286347" 0 NA NA NA NA NA NA
"ENSG00000286348" 0.0754483078496682 -0.167407221789243 8.10304584151755 -0.0206597895487027 0.983517045459404 NA NA
"ENSG00000286349" 0.399337677393016 -0.487977827343811 2.75090383511442 -0.177388180973442 0.859203490318578 NA NA
"ENSG00000286350" 0 NA NA NA NA NA NA
"ENSG00000286351" 0.0714266725398254 0 8.10304584151123 0 1 NA NA
"ENSG00000286352" 0 NA NA NA NA NA NA
"ENSG00000286353" 0.0146733036938778 0 8.1030458415346 0 1 NA NA
"ENSG00000286354" 0 NA NA NA NA NA NA
"ENSG00000286355" 0.154036937077838 -0.487922027075596 8.10304584151604 -0.0602146447914341 0.951984682022682 NA NA
"ENSG00000286356" 0 NA NA NA NA NA NA
"ENSG00000286357" 0 NA NA NA NA NA NA
"ENSG00000286359" 0 NA NA NA NA NA NA
"ENSG00000286360" 0 NA NA NA NA NA NA
"ENSG00000286361" 0.0127985154158495 0 8.1030458415403 0 1 NA NA
"ENSG00000286362" 0.181969378682517 -0.487958478655723 8.10304584150957 -0.0602191432949882 0.951981099237764 NA NA
"ENSG00000286363" 0 NA NA NA NA NA NA
"ENSG00000286364" 0.0146684600048482 0 8.10304584152858 0 1 NA NA
"ENSG00000286365" 0 NA NA NA NA NA NA
"ENSG00000286366" 0.358400457109128 -1.30657431345712 2.80235603068913 -0.466241369457904 0.641042740583253 NA NA
"ENSG00000286367" 0 NA NA NA NA NA NA
"ENSG00000286368" 0 NA NA NA NA NA NA
"ENSG00000286369" 1.27862765613763 1.22720139747539 0.877095134387867 1.39916566557157 0.161763309972609 NA NA
"ENSG00000286370" 0.0344248003208771 0 8.10304584153533 0 1 NA NA
"ENSG00000286371" 0.0480583508150564 -0.167372301771722 8.1030458415403 -0.0206554800558683 0.983520483203615 NA NA
"ENSG00000286372" 0 NA NA NA NA NA NA
"ENSG00000286373" 0.358810881053755 -0.0158400664132904 3.00739402318516 -0.0052670405976647 0.995797529056637 NA NA
"ENSG00000286374" 0 NA NA NA NA NA NA
"ENSG00000286375" 0.1655764905866 -0.16746828414508 8.10304584145838 -0.0206673252776438 0.983511034101137 NA NA
"ENSG00000286376" 0 NA NA NA NA NA NA
"ENSG00000286377" 0 NA NA NA NA NA NA
"ENSG00000286378" 0.0713030507686866 1.30398347844155 8.09134448660586 0.161157824957288 0.871969097658429 NA NA
"ENSG00000286379" 0.414839389437264 -0.167389516208275 2.35675505302026 -0.0710254194612885 0.943377524770703 NA NA
"ENSG00000286380" 0 NA NA NA NA NA NA
"ENSG00000286382" 0.0101711875132875 0 8.10304584154004 0 1 NA NA
"ENSG00000286383" 0.0326502246609355 0 8.1030458415403 0 1 NA NA
"ENSG00000286384" 0 NA NA NA NA NA NA
"ENSG00000286385" 0 NA NA NA NA NA NA
"ENSG00000286386" 0.0120561868881342 0 8.1030458415403 0 1 NA NA
"ENSG00000286387" 0 NA NA NA NA NA NA
"ENSG00000286389" 0.576084432888439 -2.13910257817518 2.03979488842124 -1.04868513511709 0.29432305798559 NA NA
"ENSG00000286390" 0 NA NA NA NA NA NA
"ENSG00000286391" 0.432111874734464 -0.636074841941123 2.3525918778898 -0.270371945053071 0.786874121230262 NA NA
"ENSG00000286393" 0.0676289740578913 0 8.10304584152175 0 1 NA NA
"ENSG00000286394" 0 NA NA NA NA NA NA
"ENSG00000286395" 0 NA NA NA NA NA NA
"ENSG00000286396" 0 NA NA NA NA NA NA
"ENSG00000286397" 0.0526325070530149 -0.167372532930663 8.1030458415335 -0.0206555085832993 0.983520460446874 NA NA
"ENSG00000286398" 0 NA NA NA NA NA NA
"ENSG00000286399" 0 NA NA NA NA NA NA
"ENSG00000286400" 0.0288589302631075 0 8.1030458415247 0 1 NA NA
"ENSG00000286401" 0 NA NA NA NA NA NA
"ENSG00000286402" 0.04935402530023 0.473912408484431 8.10304584153379 0.0584857123793251 0.953361742883082 NA NA
"ENSG00000286403" 0.0126043354413591 -0.167324945560468 8.1030458415403 -0.020649635807646 0.983525145244689 NA NA
"ENSG00000286404" 0.165518663239103 0 8.10304584145729 0 1 NA NA
"ENSG00000286406" 0.159241813348891 -1.10881067310706 8.10185292037409 -0.136858899316561 0.891142326661661 NA NA
"ENSG00000286407" 0 NA NA NA NA NA NA
"ENSG00000286408" 3.14168125480247 0.619825501563539 0.596236974085335 1.03956233595608 0.298543283031768 NA NA
"ENSG00000286409" 0.220307122833331 -0.829678098783091 6.4218484378889 -0.129196150735665 0.897202441952775 NA NA
"ENSG00000286410" 0 NA NA NA NA NA NA
"ENSG00000286411" 0 NA NA NA NA NA NA
"ENSG00000286412" 1.96040807835416 -0.854002048422724 1.01063007672549 -0.845019427078353 0.398099992398198 NA NA
"ENSG00000286413" 0 NA NA NA NA NA NA
"ENSG00000286414" 0.0178689841460039 -0.167327004579092 8.1030458415403 -0.0206498899119254 0.98352494254203 NA NA
"ENSG00000286415" 1.42455298983626 0.464272799728234 0.916157054018831 0.506761147219952 0.612322420561245 NA NA
"ENSG00000286416" 0.380727018452648 -0.206703064196311 2.56981280151361 -0.080435066738933 0.93589123802098 NA NA
"ENSG00000286417" 0.0516035356974007 0 8.1030458415403 0 1 NA NA
"ENSG00000286418" 0 NA NA NA NA NA NA
"ENSG00000286419" 0.0872834700266892 0.544528381558658 8.09903763398103 0.0672337141975965 0.946395645788523 NA NA
"ENSG00000286420" 0.0145588991855777 0 8.1030458415403 0 1 NA NA
"ENSG00000286421" 0 NA NA NA NA NA NA
"ENSG00000286422" 0 NA NA NA NA NA NA
"ENSG00000286423" 1.11965840845496 -3.67578983692567 1.42285988268239 -2.58338145706663 0.00978370825637351 NA NA
"ENSG00000286424" 0 NA NA NA NA NA NA
"ENSG00000286425" 0.176494914341113 -0.487956330527912 8.1030458414611 -0.0602188781940701 0.95198131037452 NA NA
"ENSG00000286426" 0 NA NA NA NA NA NA
"ENSG00000286427" 0.0688319517108858 1.11482011510714 8.10304584153831 0.137580378651233 0.890572063610839 NA NA
"ENSG00000286428" 0.0145588991855777 0 8.1030458415403 0 1 NA NA
"ENSG00000286429" 0 NA NA NA NA NA NA
"ENSG00000286430" 0 NA NA NA NA NA NA
"ENSG00000286431" 0.837017269123747 0.888778054705788 1.32236461686471 0.67211270127074 0.501511951226064 NA NA
"ENSG00000286432" 0 NA NA NA NA NA NA
"ENSG00000286433" 0.160787036120896 1.3406148271066 8.09402678190369 0.165630144701757 0.868448022901881 NA NA
"ENSG00000286434" 0.0458376042070938 -0.167371902387681 8.10304584153901 -0.0206554307677337 0.983520522521469 NA NA
"ENSG00000286435" 0 NA NA NA NA NA NA
"ENSG00000286436" 0 NA NA NA NA NA NA
"ENSG00000286437" 0.0106008753310464 0 8.10304584153717 0 1 NA NA
"ENSG00000286438" 0 NA NA NA NA NA NA
"ENSG00000286439" 0 NA NA NA NA NA NA
"ENSG00000286440" 0 NA NA NA NA NA NA
"ENSG00000286441" 0 NA NA NA NA NA NA
"ENSG00000286442" 0 NA NA NA NA NA NA
"ENSG00000286443" 0.0294509034828047 0 8.10304584153963 0 1 NA NA
"ENSG00000286444" 0.0425280810713546 -0.487820654325464 8.10304584152584 -0.0602021343413262 0.951994645841623 NA NA
"ENSG00000286445" 0.548038893498277 -0.263599283021824 2.27212873036216 -0.116014237881587 0.907641257794358 NA NA
"ENSG00000286446" 0.0235157377460668 0 8.1030458415403 0 1 NA NA
"ENSG00000286447" 0.0758641452126001 0 8.10304584153525 0 1 NA NA
"ENSG00000286448" 0.126918567724472 1.11473345386677 8.10304584149939 0.13756968375493 0.890580516530041 NA NA
"ENSG00000286449" 1.15624041182378 -0.66007430033577 1.30821458580449 -0.504561183997086 0.613867078571716 NA NA
"ENSG00000286450" 0.125927098061842 -0.487915434015044 8.10304584151401 -0.0602138311393139 0.951985330047292 NA NA
"ENSG00000286451" 0.128147515639733 -0.487893651385575 8.10304584151773 -0.0602111429366158 0.951987471038073 NA NA
"ENSG00000286452" 0 NA NA NA NA NA NA
"ENSG00000286453" 0 NA NA NA NA NA NA
"ENSG00000286454" 0.0171149362079666 1.11487913735812 8.1030458415403 0.137587662609865 0.890566306599654 NA NA
"ENSG00000286455" 0 NA NA NA NA NA NA
"ENSG00000286456" 2.70107993509053 -3.41194322385222 1.2114965232124 -2.8163045939291 0.00485795849561628 NA NA
"ENSG00000286457" 0.0438775191749892 -0.167369726984344 8.10304584153883 -0.0206551623003726 0.983520736681741 NA NA
"ENSG00000286458" 0.0609248971884171 -1.10856117056235 8.10164108796627 -0.136831681202089 0.891163841181649 NA NA
"ENSG00000286459" 0 NA NA NA NA NA NA
"ENSG00000286460" 0.0152553158790369 0 8.1030458415403 0 1 NA NA
"ENSG00000286461" 0 NA NA NA NA NA NA
"ENSG00000286462" 0 NA NA NA NA NA NA
"ENSG00000286463" 0 NA NA NA NA NA NA
"ENSG00000286464" 0 NA NA NA NA NA NA
"ENSG00000286465" 0 NA NA NA NA NA NA
"ENSG00000286466" 0.271497623300797 0.481235629277253 4.3409699864964 0.110859008648816 0.911728151535577 NA NA
"ENSG00000286467" 0.106465329370297 -0.167437104299185 8.10304584150814 -0.0206634773607577 0.983514103639105 NA NA
"ENSG00000286468" 0 NA NA NA NA NA NA
"ENSG00000286469" 0.0126043354413591 -0.167324945560468 8.1030458415403 -0.020649635807646 0.983525145244689 NA NA
"ENSG00000286470" 0 NA NA NA NA NA NA
"ENSG00000286471" 0.013355844099843 0 8.1030458415403 0 1 NA NA
"ENSG00000286472" 2.79002104456524 -1.20039978949903 0.849810666884879 -1.4125496846248 0.157788172144877 NA NA
"ENSG00000286473" 0.507319394925829 0.382621702726793 1.84985364936126 0.206838904720333 0.836135671514867 NA NA
"ENSG00000286474" 0 NA NA NA NA NA NA
"ENSG00000286475" 0 NA NA NA NA NA NA
"ENSG00000286476" 0 NA NA NA NA NA NA
"ENSG00000286477" 0 NA NA NA NA NA NA
"ENSG00000286478" 0.157229777282084 0.47378805195243 8.10304584148429 0.0584703654922977 0.953373967008113 NA NA
"ENSG00000286479" 0.012093223816089 0 8.1030458415403 0 1 NA NA
"ENSG00000286480" 0.768635453703225 -0.543489366551494 1.55808914398821 -0.348817889302747 0.727226032248081 NA NA
"ENSG00000286481" 0 NA NA NA NA NA NA
"ENSG00000286482" 1.00993089985896 0.0321936988760475 1.12860753550099 0.0285251496763723 0.977243309646903 NA NA
"ENSG00000286483" 0 NA NA NA NA NA NA
"ENSG00000286484" 0 NA NA NA NA NA NA
"ENSG00000286485" 0 NA NA NA NA NA NA
"ENSG00000286486" 0 NA NA NA NA NA NA
"ENSG00000286487" 0.00936076753541151 0 8.1030458415391 0 1 NA NA
"ENSG00000286488" 0.154009331485054 -0.487955992412495 8.10304584148561 -0.0602188364669344 0.951981343607646 NA NA
"ENSG00000286489" 0 NA NA NA NA NA NA
"ENSG00000286490" 0 NA NA NA NA NA NA
"ENSG00000286491" 2.53587437649974 1.01523596400743 0.763008345000986 1.33056993499346 0.183330560606131 NA NA
"ENSG00000286492" 0 NA NA NA NA NA NA
"ENSG00000286493" 0 NA NA NA NA NA NA
"ENSG00000286494" 0 NA NA NA NA NA NA
"ENSG00000286495" 0 NA NA NA NA NA NA
"ENSG00000286496" 0.0463583728619263 0 8.10304584153051 0 1 NA NA
"ENSG00000286497" 0 NA NA NA NA NA NA
"ENSG00000286498" 0.0101711875132875 0 8.10304584154004 0 1 NA NA
"ENSG00000286499" 0 NA NA NA NA NA NA
"ENSG00000286500" 0.0218271280630555 -0.487796181169447 8.1030458415403 -0.0601991140996337 0.95199705128309 NA NA
"ENSG00000286501" 0.0358899373469309 0 8.10304584153289 0 1 NA NA
"ENSG00000286502" 0.0427635944284889 -0.16736629956242 8.10304584152767 -0.0206547393209448 0.983521074098513 NA NA
"ENSG00000286503" 0 NA NA NA NA NA NA
"ENSG00000286504" 0.214016641159183 0.0999594849758304 7.37948087061396 0.0135455984951302 0.989192506593894 NA NA
"ENSG00000286505" 0.00992447624296523 0 8.1030458415403 0 1 NA NA
"ENSG00000286507" 0 NA NA NA NA NA NA
"ENSG00000286508" 0 NA NA NA NA NA NA
"ENSG00000286509" 0 NA NA NA NA NA NA
"ENSG00000286510" 0.013068165174519 0 8.1030458415403 0 1 NA NA
"ENSG00000286511" 0.513549320175452 -0.0738512697917989 1.80809771133934 -0.0408447338485341 0.967419676640932 NA NA
"ENSG00000286512" 0 NA NA NA NA NA NA
"ENSG00000286513" 0 NA NA NA NA NA NA
"ENSG00000286514" 0 NA NA NA NA NA NA
"ENSG00000286515" 0 NA NA NA NA NA NA
"ENSG00000286516" 0 NA NA NA NA NA NA
"ENSG00000286517" 0 NA NA NA NA NA NA
"ENSG00000286518" 0.0259859974213874 -0.167343476322384 8.1030458415403 -0.0206519226960925 0.983523320960734 NA NA
"ENSG00000286519" 0.875445457681707 -1.16814870613536 1.5304043789158 -0.763294147761737 0.445287991462989 NA NA
"ENSG00000286520" 0 NA NA NA NA NA NA
"ENSG00000286521" 0 NA NA NA NA NA NA
"ENSG00000286523" 9.14737800984211 -1.08484337785757 0.453866861526932 -2.39022380750129 0.016838108440607 0.12715424157493 NA
"ENSG00000286524" 0 NA NA NA NA NA NA
"ENSG00000286525" 0 NA NA NA NA NA NA
"ENSG00000286526" 0 NA NA NA NA NA NA
"ENSG00000286527" 0.289543582167796 -0.407736396003704 5.1579219236543 -0.0790505172507206 0.936992441792289 NA NA
"ENSG00000286528" 0 NA NA NA NA NA NA
"ENSG00000286529" 0.0424115304425413 -0.167374712753699 8.10304584152355 -0.0206557775961229 0.983520245851479 NA NA
"ENSG00000286530" 0 NA NA NA NA NA NA
"ENSG00000286531" 0 NA NA NA NA NA NA
"ENSG00000286533" 0 NA NA NA NA NA NA
"ENSG00000286534" 0 NA NA NA NA NA NA
"ENSG00000286535" 0.560225959745486 1.21979723622732 1.87272121857198 0.651350144447799 0.51482048577121 NA NA
"ENSG00000286536" 0.0102248976740533 0 8.1030458415403 0 1 NA NA
"ENSG00000286537" 0.0112119951205771 0 8.1030458415403 0 1 NA NA
"ENSG00000286538" 0.385286840336754 -1.17930186903259 2.8215703330368 -0.417959409065424 0.675976795043127 NA NA
"ENSG00000286539" 0 NA NA NA NA NA NA
"ENSG00000286540" 0 NA NA NA NA NA NA
"ENSG00000286541" 0 NA NA NA NA NA NA
"ENSG00000286542" 0.295222111007608 -0.167425790860596 4.61265174793996 -0.0362970802934276 0.971045477995682 NA NA
"ENSG00000286543" 0.0221365952793236 -0.167339358285141 8.1030458415403 -0.0206514144875345 0.983523726366036 NA NA
"ENSG00000286544" 0 NA NA NA NA NA NA
"ENSG00000286545" 0.143200717462557 -0.167506142697952 8.1030458414592 -0.0206719974161947 0.983507307070165 NA NA
"ENSG00000286546" 0.222448692204417 -0.825005166978302 6.43799230747898 -0.128146342458331 0.898033162364956 NA NA
"ENSG00000286547" 0 NA NA NA NA NA NA
"ENSG00000286548" 0.109451010814053 0.464837835689997 8.10286751165687 0.0573670783856797 0.954252787439239 NA NA
"ENSG00000286549" 0 NA NA NA NA NA NA
"ENSG00000286550" 0 NA NA NA NA NA NA
"ENSG00000286551" 0.0692907656647892 -0.16738775692352 8.1030458415296 -0.0206573873821158 0.983518961702088 NA NA
"ENSG00000286552" 0 NA NA NA NA NA NA
"ENSG00000286553" 0.051010643627608 0 8.1030458415403 0 1 NA NA
"ENSG00000286554" 0 NA NA NA NA NA NA
"ENSG00000286555" 0 NA NA NA NA NA NA
"ENSG00000286556" 0 NA NA NA NA NA NA
"ENSG00000286557" 0 NA NA NA NA NA NA
"ENSG00000286558" 0 NA NA NA NA NA NA
"ENSG00000286559" 0.147201853890178 -0.167493692566975 8.10304584146653 -0.0206704609407295 0.983508532738325 NA NA
"ENSG00000286561" 0.0300997871657309 0 8.1030458415238 0 1 NA NA
"ENSG00000286562" 0.0618090938436803 0 8.10304584152754 0 1 NA NA
"ENSG00000286563" 1.10436460223123 -0.299650387430528 1.10118027665723 -0.272117466851253 0.785531699532257 NA NA
"ENSG00000286564" 0 NA NA NA NA NA NA
"ENSG00000286565" 0.0512222261465214 -0.487840473568027 8.10304584152059 -0.0602045802417033 0.951992697828907 NA NA
"ENSG00000286566" 0 NA NA NA NA NA NA
"ENSG00000286567" 0.0487507275602649 0.794364253039266 8.10304584153528 0.0980327976138857 0.921906250061776 NA NA
"ENSG00000286568" 0 NA NA NA NA NA NA
"ENSG00000286569" 0.0990590664844786 -0.487896228726083 8.10304584151472 -0.0602114610072204 0.951987217714066 NA NA
"ENSG00000286570" 0 NA NA NA NA NA NA
"ENSG00000286571" 0.0428966735168914 0 8.10304584153894 0 1 NA NA
"ENSG00000286572" 0.47545742779675 0.000891338455199409 1.930816912461 0.000461637998635156 0.999631666181292 NA NA
"ENSG00000286573" 0.0816789869265702 -0.487844045651801 8.10304584153875 -0.0602050210737991 0.951992346732656 NA NA
"ENSG00000286575" 1.37796329452621 1.72106588568571 1.0826721282705 1.58964643195812 0.111914524654555 NA NA
"ENSG00000286576" 0.0123163059405553 0 8.1030458415403 0 1 NA NA
"ENSG00000286577" 0.0376404008141895 0 8.10304584151485 0 1 NA NA
"ENSG00000286578" 0 NA NA NA NA NA NA
"ENSG00000286579" 0.0781044183808497 -0.16741832560163 8.10304584152099 -0.020661159874446 0.983515952330979 NA NA
"ENSG00000286580" 0.111754400393504 -0.830847362485305 8.10261942674008 -0.102540588262527 0.918327597844376 NA NA
"ENSG00000286581" 0.0234468724416498 0 8.1030458415403 0 1 NA NA
"ENSG00000286582" 0 NA NA NA NA NA NA
"ENSG00000286584" 0 NA NA NA NA NA NA
"ENSG00000286585" 0.412802343020103 -0.229076549337094 2.90484238842215 -0.0788602336051437 0.937143793678898 NA NA
"ENSG00000286586" 0.0421159730845033 0 8.1030458415403 0 1 NA NA
"ENSG00000286587" 0 NA NA NA NA NA NA
"ENSG00000286588" 0.0117105097379052 -0.167327004579092 8.1030458415403 -0.0206498899119254 0.98352494254203 NA NA
"ENSG00000286589" 0 NA NA NA NA NA NA
"ENSG00000286590" 0 NA NA NA NA NA NA
"ENSG00000286591" 0.245194761693745 0.778892364334553 7.8999629722501 0.0985944322866498 0.921460290873844 NA NA
"ENSG00000286593" 0.0147097758718083 0 8.1030458415403 0 1 NA NA
"ENSG00000286594" 0 NA NA NA NA NA NA
"ENSG00000286595" 0 NA NA NA NA NA NA
"ENSG00000286596" 0.424455653611745 -1.1479653850018 2.36005814243014 -0.486414026995005 0.626673647289406 NA NA
"ENSG00000286597" 0.0221033485492369 -0.167339358285141 8.1030458415403 -0.0206514144875345 0.983523726366036 NA NA
"ENSG00000286598" 0 NA NA NA NA NA NA
"ENSG00000286599" 0.0475962518636621 0 8.10304584153461 0 1 NA NA
"ENSG00000286600" 0.202910150562727 -1.09006917097415 8.10221993489106 -0.134539568134891 0.892975924643132 NA NA
"ENSG00000286602" 0.337898943885596 -1.18714028222169 3.03763923708609 -0.39081016196001 0.695937563016515 NA NA
"ENSG00000286603" 0.00888992521533467 0 8.1030458415403 0 1 NA NA
"ENSG00000286604" 0 NA NA NA NA NA NA
"ENSG00000286605" 0 NA NA NA NA NA NA
"ENSG00000286606" 0 NA NA NA NA NA NA
"ENSG00000286607" 1.86426268755194 -1.35449788633507 0.888452905955007 -1.52455788850069 0.127369407743102 NA NA
"ENSG00000286608" 0.00894641472455145 0 8.10304584153714 0 1 NA NA
"ENSG00000286609" 0 NA NA NA NA NA NA
"ENSG00000286610" 0 NA NA NA NA NA NA
"ENSG00000286611" 0 NA NA NA NA NA NA
"ENSG00000286612" 0.00843519566997121 -0.167324945560471 8.1030458415403 -0.0206496358076464 0.983525145244689 NA NA
"ENSG00000286613" 0.0705414965916038 -0.487863250843259 8.10304584152205 -0.0602073911939786 0.951990459074639 NA NA
"ENSG00000286614" 0 NA NA NA NA NA NA
"ENSG00000286615" 0.369782555596096 0.371177769820725 2.71311823655795 0.136808549225495 0.891182125882733 NA NA
"ENSG00000286616" 4.61355382893208 -1.60030862861992 0.617511953135681 -2.59154275555909 0.00955466681798433 NA NA
"ENSG00000286617" 0 NA NA NA NA NA NA
"ENSG00000286618" 0.0338785642623551 0 8.1030458415403 0 1 NA NA
"ENSG00000286620" 0.0534858825675219 0 8.10304584153243 0 1 NA NA
"ENSG00000286621" 0 NA NA NA NA NA NA
"ENSG00000286622" 0.223116245571966 0.794274346894899 6.41612621102526 0.123793441832557 0.901478824531641 NA NA
"ENSG00000286623" 0.813589455096426 -0.630087863947501 1.32055909890152 -0.477137194747002 0.633264430304663 NA NA
"ENSG00000286624" 0.0298285083423724 0 8.1030458415403 0 1 NA NA
"ENSG00000286625" 0 NA NA NA NA NA NA
"ENSG00000286626" 1.04992297432522 -1.88081788618127 1.3750211840793 -1.36784647971853 0.1713601353438 NA NA
"ENSG00000286627" 0 NA NA NA NA NA NA
"ENSG00000286628" 0.0252058139938244 0 8.1030458415403 0 1 NA NA
"ENSG00000286629" 0 NA NA NA NA NA NA
"ENSG00000286630" 0 NA NA NA NA NA NA
"ENSG00000286631" 0.0889166613264912 0 8.10304584152301 0 1 NA NA
"ENSG00000286632" 0 NA NA NA NA NA NA
"ENSG00000286633" 0 NA NA NA NA NA NA
"ENSG00000286634" 0.573245457016235 -2.26761443351271 1.57247877020407 -1.44206362367514 0.149284425831991 NA NA
"ENSG00000286635" 0.0189093076522704 0 8.10304584152846 0 1 NA NA
"ENSG00000286636" 0.082273025389305 0 8.10304584152779 0 1 NA NA
"ENSG00000286637" 0 NA NA NA NA NA NA
"ENSG00000286638" 0.225720846914888 0 7.21211125701401 0 1 NA NA
"ENSG00000286639" 0 NA NA NA NA NA NA
"ENSG00000286640" 0 NA NA NA NA NA NA
"ENSG00000286641" 0.0508570792960249 -0.167372301771722 8.1030458415403 -0.0206554800558683 0.983520483203615 NA NA
"ENSG00000286642" 0.0828838159849115 0.479281078217219 8.10293373533042 0.0591490803050082 0.952833366612813 NA NA
"ENSG00000286643" 0.0147097758718083 0 8.1030458415403 0 1 NA NA
"ENSG00000286644" 0 NA NA NA NA NA NA
"ENSG00000286645" 0.0127985154158495 0 8.1030458415403 0 1 NA NA
"ENSG00000286647" 0.260588592258914 2.24588751178618 8.07367371869764 0.278174173249655 0.780878659496305 NA NA
"ENSG00000286648" 0.0478141785331013 0 8.10304584152893 0 1 NA NA
"ENSG00000286649" 0 NA NA NA NA NA NA
"ENSG00000286650" 0.737665861737275 0.478093654614194 1.8061961852146 0.264696414779211 0.791243339606714 NA NA
"ENSG00000286652" 0.546905421507114 -1.51587544164958 2.60587263996778 -0.581715091673982 0.560758604404766 NA NA
"ENSG00000286653" 0.314094260651316 0.473808405238294 3.30973629960987 0.143155938222071 0.88616702752488 NA NA
"ENSG00000286654" 0.0533283574857292 -0.167387798074296 8.10304584153739 -0.0206573924605291 0.983518957650965 NA NA
"ENSG00000286655" 0 NA NA NA NA NA NA
"ENSG00000286656" 0.0932716337656055 0.794313813027747 8.10304584153841 0.0980265727926503 0.921911192943285 NA NA
"ENSG00000286657" 0.0872463643332988 -0.167422236377038 8.1030458415127 -0.0206616425047625 0.983515567329887 NA NA
"ENSG00000286658" 0 NA NA NA NA NA NA
"ENSG00000286659" 0.236410966507915 -0.796853346247804 7.03215064263889 -0.113315738917216 0.909780239756989 NA NA
"ENSG00000286660" 0 NA NA NA NA NA NA
"ENSG00000286661" 0.127727783359198 0.473829585057118 8.10304584148774 0.0584754911086769 0.953369884343395 NA NA
"ENSG00000286662" 0.430601975454963 -1.57290204491668 2.39192675204454 -0.657587881222624 0.510802983851694 NA NA
"ENSG00000286663" 0.0171149362079666 1.11487913735812 8.1030458415403 0.137587662609865 0.890566306599654 NA NA
"ENSG00000286664" 0 NA NA NA NA NA NA
"ENSG00000286665" 0.0498321794680023 -0.487831183674649 8.1030458415403 -0.0602034337722465 0.951993610922921 NA NA
"ENSG00000286666" 0.010399839673666 0 8.1030458415403 0 1 NA NA
"ENSG00000286667" 3.56243590410083 0.49648304059894 0.562924737928495 0.88197054978601 0.377792733394154 NA NA
"ENSG00000286668" 0.0106008753310464 0 8.10304584153717 0 1 NA NA
"ENSG00000286669" 0.257520523334482 0.419903796211771 6.80742021511738 0.0616832490051492 0.9508150799221 NA NA
"ENSG00000286670" 0.0127985154158495 0 8.1030458415403 0 1 NA NA
"ENSG00000286671" 0.0401046020533374 -0.167372691799929 8.10304584152173 -0.0206555281894465 0.983520444806768 NA NA
"ENSG00000286672" 0.0109184814739803 0 8.1030458415403 0 1 NA NA
"ENSG00000286674" 0.010399839673666 0 8.1030458415403 0 1 NA NA
"ENSG00000286675" 0.0371041291746844 0 8.10304584153151 0 1 NA NA
"ENSG00000286677" 0.189188932775072 -0.250749292695588 7.86928676029084 -0.0318642972779811 0.974580270817356 NA NA
"ENSG00000286678" 0 NA NA NA NA NA NA
"ENSG00000286679" 1.22927309821785 -0.73766984888738 1.09456720483499 -0.673937466451485 0.500351071037797 NA NA
"ENSG00000286680" 0 NA NA NA NA NA NA
"ENSG00000286681" 0.986969048345575 -0.158222739321142 1.16698542452772 -0.135582446871755 0.892151382668879 NA NA
"ENSG00000286682" 0 NA NA NA NA NA NA
"ENSG00000286683" 0 NA NA NA NA NA NA
"ENSG00000286684" 0.16348634551172 -0.473519246084599 8.10273706020219 -0.0584394189971139 0.953398616589341 NA NA
"ENSG00000286685" 0.21660134627393 -1.15815464521327 7.37120870094213 -0.157118688698265 0.875151309059489 NA NA
"ENSG00000286686" 0.081024275981113 -0.51292900337984 8.10257433005727 -0.063304448991857 0.949524073088305 NA NA
"ENSG00000286687" 0 NA NA NA NA NA NA
"ENSG00000286688" 0.123294795325262 -0.167468628516038 8.10304584149571 -0.0206673677765009 0.983511000199196 NA NA
"ENSG00000286689" 0.508467373304658 0.814037783424051 2.13651400062848 0.381012145571989 0.703194236235621 NA NA
"ENSG00000286690" 0 NA NA NA NA NA NA
"ENSG00000286691" 0.0111582819844231 0 8.1030458415403 0 1 NA NA
"ENSG00000286692" 0.181906840640203 -0.487998407858666 8.10304584143892 -0.0602240709737868 0.951977174641938 NA NA
"ENSG00000286693" 0 NA NA NA NA NA NA
"ENSG00000286694" 0.0795865453280562 1.21933375663144 8.08566910675076 0.150801837242315 0.880132036932239 NA NA
"ENSG00000286695" 0 NA NA NA NA NA NA
"ENSG00000286696" 0 NA NA NA NA NA NA
"ENSG00000286697" 0.0120561868881342 0 8.1030458415403 0 1 NA NA
"ENSG00000286698" 0.0523856393933394 0 8.10304584150584 0 1 NA NA
"ENSG00000286700" 0 NA NA NA NA NA NA
"ENSG00000286701" 0 NA NA NA NA NA NA
"ENSG00000286703" 0.0413005298642536 0 8.10304584153718 0 1 NA NA
"ENSG00000286704" 0 NA NA NA NA NA NA
"ENSG00000286705" 0.353798403285514 0.109293224654307 3.22067593865932 0.0339348716654191 0.972929085625386 NA NA
"ENSG00000286707" 2.82082012195209 -1.6190681922801 0.868355136138677 -1.86452307920884 0.0622482836283819 NA NA
"ENSG00000286708" 0 NA NA NA NA NA NA
"ENSG00000286709" 0 NA NA NA NA NA NA
"ENSG00000286710" 0.012284013421823 0 8.1030458415403 0 1 NA NA
"ENSG00000286711" 0 NA NA NA NA NA NA
"ENSG00000286712" 0.0303428958360168 1.11486472463345 8.1030458415403 0.137585883929977 0.89056771241161 NA NA
"ENSG00000286713" 0.0787091913316244 0 8.10304584150041 0 1 NA NA
"ENSG00000286714" 0.109282063560702 -0.487876480867285 8.1030458415403 -0.0602090239161902 0.951989158709861 NA NA
"ENSG00000286715" 0 NA NA NA NA NA NA
"ENSG00000286716" 0 NA NA NA NA NA NA
"ENSG00000286717" 0.0136372806150015 -0.167327004579092 8.1030458415403 -0.0206498899119254 0.98352494254203 NA NA
"ENSG00000286718" 1.11459144090749 0.283689781947679 1.2105133697227 0.234354934892346 0.814709441236291 NA NA
"ENSG00000286719" 0 NA NA NA NA NA NA
"ENSG00000286720" 0.0102248976740533 0 8.1030458415403 0 1 NA NA
"ENSG00000286721" 0.543104969741206 -0.953044609752156 1.70682023452145 -0.558374332853726 0.576588795966057 NA NA
"ENSG00000286722" 0.00981666663675529 0 8.1030458415403 0 1 NA NA
"ENSG00000286723" 0.592832080447574 -1.78749878520741 1.68186034081245 -1.06281047351645 0.287867908893838 NA NA
"ENSG00000286724" 0.664872982411616 0.490354566543649 1.33394976275586 0.367595977175786 0.713174514873224 NA NA
"ENSG00000286725" 0.0520606243100997 0 8.10304584150376 0 1 NA NA
"ENSG00000286727" 0 NA NA NA NA NA NA
"ENSG00000286728" 0 NA NA NA NA NA NA
"ENSG00000286729" 0.276817560775141 1.20470184915349 4.70153725208232 0.256235734093126 0.797768817617224 NA NA
"ENSG00000286730" 0.0891502055059262 0 8.10304584153357 0 1 NA NA
"ENSG00000286731" 0 NA NA NA NA NA NA
"ENSG00000286732" 0.0791406662271174 0.0823901406049973 8.09828074187576 0.0101737817236889 0.991882636670343 NA NA
"ENSG00000286734" 0.0605460848961546 -0.167383139019066 8.10304584153293 -0.0206568174847447 0.983519416317395 NA NA
"ENSG00000286735" 0.238941276692494 0 4.56120301679522 0 1 NA NA
"ENSG00000286736" 0 NA NA NA NA NA NA
"ENSG00000286737" 0 NA NA NA NA NA NA
"ENSG00000286738" 0 NA NA NA NA NA NA
"ENSG00000286739" 0.48576212668215 -0.741084726930463 1.86334273514985 -0.397717882465067 0.690838154231653 NA NA
"ENSG00000286740" 0 NA NA NA NA NA NA
"ENSG00000286741" 0.0946984992609422 -0.167424886909761 8.10304584152106 -0.0206619696080027 0.983515306394965 NA NA
"ENSG00000286742" 0 NA NA NA NA NA NA
"ENSG00000286743" 0.166774652941358 0.433261339151559 8.10045182037049 0.0534860707475626 0.957344628696467 NA NA
"ENSG00000286744" 0 NA NA NA NA NA NA
"ENSG00000286745" 0.164916787355816 -0.522690398093146 8.10241184259676 -0.0645104702460579 0.948563770427785 NA NA
"ENSG00000286747" 0.531828497604857 0.399066559296168 1.85328923205607 0.215328806963087 0.829510971655069 NA NA
"ENSG00000286748" 0 NA NA NA NA NA NA
"ENSG00000286749" 0 NA NA NA NA NA NA
"ENSG00000286750" 0 NA NA NA NA NA NA
"ENSG00000286751" 0 NA NA NA NA NA NA
"ENSG00000286752" 0 NA NA NA NA NA NA
"ENSG00000286753" 1.34066664196981 0.973084922312942 1.02706470346829 0.9474426674648 0.343413257915781 NA NA
"ENSG00000286754" 0 NA NA NA NA NA NA
"ENSG00000286755" 0.39254034561643 -0.269510374367918 2.39964286414183 -0.112312702192166 0.910575470634364 NA NA
"ENSG00000286756" 0.371129004492607 -1.28944976266521 2.43849987209249 -0.528788119869257 0.596952439930095 NA NA
"ENSG00000286757" 1.38086767526541 1.56825716658283 0.888629865901442 1.7648035776875 0.077596783172224 NA NA
"ENSG00000286758" 0.0319270160483265 -0.167356220737286 8.10304584152483 -0.0206534954892706 0.983522066320942 NA NA
"ENSG00000286759" 0 NA NA NA NA NA NA
"ENSG00000286760" 2.15347968416527 0.0204238019090544 0.941054576060655 0.0217031003606087 0.982684790626213 NA NA
"ENSG00000286761" 0 NA NA NA NA NA NA
"ENSG00000286763" 0.148420543994255 0.456383664712912 8.10271044565254 0.0563248147362567 0.955083050909282 NA NA
"ENSG00000286764" 0.104653579809373 -0.167454029121494 8.10304584151327 -0.0206655660595673 0.98351243745436 NA NA
"ENSG00000286765" 0 NA NA NA NA NA NA
"ENSG00000286766" 0 NA NA NA NA NA NA
"ENSG00000286767" 0 NA NA NA NA NA NA
"ENSG00000286769" 0 NA NA NA NA NA NA
"ENSG00000286770" 0 NA NA NA NA NA NA
"ENSG00000286771" 0.019150972853676 -0.167339358285142 8.1030458415403 -0.0206514144875345 0.983523726366036 NA NA
"ENSG00000286772" 0 NA NA NA NA NA NA
"ENSG00000286773" 0.324227438646255 -1.47823994273038 4.07187747419075 -0.363036449917778 0.716577656032391 NA NA
"ENSG00000286774" 0.0736754466738 0.794334290272752 8.10304584152165 0.0980290998975253 0.921909186270041 NA NA
"ENSG00000286775" 0 NA NA NA NA NA NA
"ENSG00000286776" 0 NA NA NA NA NA NA
"ENSG00000286777" 0.166447181412297 -0.167457246256138 8.10304584148528 -0.0206659630874608 0.983512120739571 NA NA
"ENSG00000286778" 0 NA NA NA NA NA NA
"ENSG00000286779" 0 NA NA NA NA NA NA
"ENSG00000286780" 0.0345492503778892 0 8.1030458415403 0 1 NA NA
"ENSG00000286781" 0.067574606465497 0 8.10304584151747 0 1 NA NA
"ENSG00000286782" 0.167553439015968 -0.167503333327946 8.10304584147101 -0.020671650710733 0.983507583642001 NA NA
"ENSG00000286784" 0.181341632383001 0.794221435673388 8.03211035857091 0.0988807922473189 0.921232919722753 NA NA
"ENSG00000286786" 0.91948952840684 0.0611790497891451 1.41259605005888 0.0433096565621821 0.965454693623061 NA NA
"ENSG00000286787" 2.13044981000202 0.58992723798665 0.804879248816885 0.732938808962713 0.463595751556692 NA NA
"ENSG00000286788" 0.119767679051185 0 8.10304584149747 0 1 NA NA
"ENSG00000286789" 0.325197468025771 -0.487982983724246 3.29614909572098 -0.148046392791436 0.882306155464273 NA NA
"ENSG00000286790" 0 NA NA NA NA NA NA
"ENSG00000286791" 0 NA NA NA NA NA NA
"ENSG00000286792" 0.012093223816089 0 8.1030458415403 0 1 NA NA
"ENSG00000286793" 0 NA NA NA NA NA NA
"ENSG00000286794" 0 NA NA NA NA NA NA
"ENSG00000286795" 0.0146475471832474 0 8.1030458415403 0 1 NA NA
"ENSG00000286796" 0 NA NA NA NA NA NA
"ENSG00000286797" 5.1425264439468 -0.693835509291188 0.470387546379307 -1.47502950414359 0.140204611423307 NA NA
"ENSG00000286798" 0 NA NA NA NA NA NA
"ENSG00000286799" 0 NA NA NA NA NA NA
"ENSG00000286800" 0 NA NA NA NA NA NA
"ENSG00000286801" 0.196423578172245 -0.167509606726442 7.69110419594928 -0.0217796564002689 0.982623722178999 NA NA
"ENSG00000286802" 0.0267349290117825 0.794405842730522 8.1030458415403 0.098037930213599 0.921902174471951 NA NA
"ENSG00000286803" 0.012093223816089 0 8.1030458415403 0 1 NA NA
"ENSG00000286804" 0 NA NA NA NA NA NA
"ENSG00000286805" 0.0639026622467368 -0.167376182192528 8.10304584153168 -0.0206559589401126 0.983520101190774 NA NA
"ENSG00000286806" 0.407038503309542 0.885046052791982 3.29635365359485 0.268492445228622 0.788320289299709 NA NA
"ENSG00000286807" 0.00894641472455145 0 8.10304584153714 0 1 NA NA
"ENSG00000286808" 0.429006421723053 -0.167391097785932 2.34737609226185 -0.0713098758813035 0.943151135424497 NA NA
"ENSG00000286809" 0 NA NA NA NA NA NA
"ENSG00000286810" 0.0810046692006015 0 8.10304584152518 0 1 NA NA
"ENSG00000286811" 0 NA NA NA NA NA NA
"ENSG00000286812" 0.028744991456912 0 8.1030458415403 0 1 NA NA
"ENSG00000286813" 1.77481535721217 0.18120410293364 0.804280331879257 0.225299681903503 0.821746147113486 NA NA
"ENSG00000286815" 0 NA NA NA NA NA NA
"ENSG00000286816" 0.0321329659077535 0 8.10304584153023 0 1 NA NA
"ENSG00000286817" 0.308835793239129 -0.468865282627266 3.53202387481121 -0.132746917700925 0.894393536226203 NA NA
"ENSG00000286818" 0.0619159092454247 0 8.10304584153768 0 1 NA NA
"ENSG00000286819" 0.448181646273346 -1.12277158887311 2.62060105378817 -0.428440485914521 0.668330454151911 NA NA
"ENSG00000286820" 0.00886594486577857 1.11100114272108 8.10280805033185 0.137113101509986 0.890941396769899 NA NA
"ENSG00000286821" 0 NA NA NA NA NA NA
"ENSG00000286822" 0.0529569574084492 0.771298191421136 8.10160143616322 0.0952031764952399 0.924153446971184 NA NA
"ENSG00000286823" 0.0324757014366901 0 8.1030458415403 0 1 NA NA
"ENSG00000286824" 0.0885299838509287 1.09479648128915 8.10179925985618 0.135130042867612 0.892509057248508 NA NA
"ENSG00000286825" 0.136114041099233 -0.16748583366047 8.10304584150263 -0.0206694910699668 0.983509306417939 NA NA
"ENSG00000286826" 0.275725345340872 0 7.50324208834275 0 1 NA NA
"ENSG00000286828" 2.0990611246779 -1.11170039064218 0.874001084290396 -1.27196683233497 0.203384904100367 NA NA
"ENSG00000286829" 0.0112725434963834 0 8.1030458415347 0 1 NA NA
"ENSG00000286830" 1.00597364952027 -1.07623005519742 1.31530247490515 -0.818237687323615 0.413221479281847 NA NA
"ENSG00000286831" 0.0123199367350616 0 8.1030458415403 0 1 NA NA
"ENSG00000286832" 0 NA NA NA NA NA NA
"ENSG00000286833" 2.008271460824 -1.10381378158068 0.894871191248314 -1.23348901202295 0.21739337372112 NA NA
"ENSG00000286835" 2.63594102012643 -1.07266603621881 0.830587788672155 -1.29145413747734 0.196546248453406 NA NA
"ENSG00000286836" 0.0677838899149408 -0.16740263103402 8.10304584152009 -0.0206592230018307 0.983517497401948 NA NA
"ENSG00000286837" 0.350862822708343 0.204635270167198 2.81337116660906 0.0727366771210084 0.94201566171374 NA NA
"ENSG00000286838" 0 NA NA NA NA NA NA
"ENSG00000286839" 0 NA NA NA NA NA NA
"ENSG00000286840" 0 NA NA NA NA NA NA
"ENSG00000286841" 0 NA NA NA NA NA NA
"ENSG00000286842" 0 NA NA NA NA NA NA
"ENSG00000286843" 0 NA NA NA NA NA NA
"ENSG00000286844" 0 NA NA NA NA NA NA
"ENSG00000286845" 0 NA NA NA NA NA NA
"ENSG00000286846" 1.30946648234277 -1.91551053670047 1.15433096352044 -1.65941189939029 0.0970328201044191 NA NA
"ENSG00000286847" 0.0606520169223045 0 8.10304584152994 0 1 NA NA
"ENSG00000286848" 0 NA NA NA NA NA NA
"ENSG00000286849" 0.010399839673666 0 8.1030458415403 0 1 NA NA
"ENSG00000286850" 0.139877989499919 0 8.10304584149102 0 1 NA NA
"ENSG00000286851" 0 NA NA NA NA NA NA
"ENSG00000286852" 0 NA NA NA NA NA NA
"ENSG00000286853" 0 NA NA NA NA NA NA
"ENSG00000286854" 0.00881101099143422 0 8.1030458415403 0 1 NA NA
"ENSG00000286855" 0.133830130027369 -0.788313881706903 8.10260453401609 -0.0972914176419975 0.922494971397503 NA NA
"ENSG00000286856" 0 NA NA NA NA NA NA
"ENSG00000286857" 0 NA NA NA NA NA NA
"ENSG00000286858" 0 NA NA NA NA NA NA
"ENSG00000286860" 0.0221070036743486 0 8.10304584152419 0 1 NA NA
"ENSG00000286861" 0.0112725434963834 0 8.1030458415347 0 1 NA NA
"ENSG00000286862" 0 NA NA NA NA NA NA
"ENSG00000286863" 0.965738463761678 0.53814886130922 1.1031607502279 0.48782451804784 0.625674143266887 NA NA
"ENSG00000286864" 0.013355844099843 0 8.1030458415403 0 1 NA NA
"ENSG00000286865" 0.0235939619077988 0 8.10304584153815 0 1 NA NA
"ENSG00000286866" 0.102505467450092 -0.502726214159154 8.10275801064576 -0.0620438390852412 0.950527920685327 NA NA
"ENSG00000286867" 0.0252086708827182 -0.487796181169441 8.1030458415403 -0.0601991140996329 0.95199705128309 NA NA
"ENSG00000286868" 0 NA NA NA NA NA NA
"ENSG00000286869" 0.0383049026691725 0 8.10304584151883 0 1 NA NA
"ENSG00000286870" 0 NA NA NA NA NA NA
"ENSG00000286871" 0.122785699852193 1.18675219043954 8.09896700956556 0.146531303194331 0.88350198023094 NA NA
"ENSG00000286872" 1.32189336148922 -1.34462888660083 1.29320222797026 -1.0397669115613 0.298448205279922 NA NA
"ENSG00000286873" 4.91395201640824 -1.58003442041502 0.710745187406975 -2.22306735017016 0.0262112588481306 NA NA
"ENSG00000286874" 0.703141920364749 -0.30505403315474 1.46782997926899 -0.207826544942666 0.835364405250698 NA NA
"ENSG00000286875" 0.0171149362079666 1.11487913735812 8.1030458415403 0.137587662609865 0.890566306599654 NA NA
"ENSG00000286876" 0 NA NA NA NA NA NA
"ENSG00000286877" 0.0145588991855777 0 8.1030458415403 0 1 NA NA
"ENSG00000286878" 0.0188382841531946 0 8.10304584153768 0 1 NA NA
"ENSG00000286879" 1.5670951373131 -0.607065053830363 1.03719149034299 -0.585296986605254 0.55834804071404 NA NA
"ENSG00000286880" 0.013355844099843 0 8.1030458415403 0 1 NA NA
"ENSG00000286881" 2.42965724614503 0.2335079246564 0.70515123623488 0.331145877164173 0.740534299653346 NA NA
"ENSG00000286882" 0 NA NA NA NA NA NA
"ENSG00000286883" 1.85005716472293 -1.0926543774068 0.991526583707053 -1.10199201449714 0.270465143292256 NA NA
"ENSG00000286884" 0 NA NA NA NA NA NA
"ENSG00000286885" 3.65741721072351 -0.110165802963913 0.621612798548467 -0.177225763724882 0.859331059446506 NA NA
"ENSG00000286886" 0 NA NA NA NA NA NA
"ENSG00000286887" 0.158360088358809 -0.167475482537321 8.1030458414843 -0.0206682136339294 0.983510325446742 NA NA
"ENSG00000286888" 0.40896548903725 1.73828218826068 2.95765301579193 0.587723502040093 0.556717897937653 NA NA
"ENSG00000286889" 0.0698473288471834 0 8.10304584150901 0 1 NA NA
"ENSG00000286890" 0.126457788737699 0.817097258680126 8.10168570635174 0.100855215605256 0.919665394534437 NA NA
"ENSG00000286891" 0.261963062817479 -0.815183317969843 3.73274817040698 -0.2183869044348 0.827127668054775 NA NA
"ENSG00000286892" 0.0733361432807159 0.162012209004997 8.10286621582008 0.0199944321786633 0.984047814156718 NA NA
"ENSG00000286893" 0.137855024778911 0 8.10304584146297 0 1 NA NA
"ENSG00000286894" 0 NA NA NA NA NA NA
"ENSG00000286895" 0.788103174215588 -2.44606582389963 1.57135133736482 -1.55666385087483 0.119550315519526 NA NA
"ENSG00000286896" 0.0111582819844231 0 8.1030458415403 0 1 NA NA
"ENSG00000286897" 0 NA NA NA NA NA NA
"ENSG00000286898" 0.010399839673666 0 8.1030458415403 0 1 NA NA
"ENSG00000286899" 0.257278947482284 -0.836907609276611 4.46986792934605 -0.187233185075124 0.851477806962308 NA NA
"ENSG00000286900" 0.166147897392618 0.1277103921918 8.10173680280729 0.0157633351095222 0.987423199144484 NA NA
"ENSG00000286901" 0 NA NA NA NA NA NA
"ENSG00000286902" 0.0500966216472324 1.11483393531025 8.10304584154004 0.137582084207779 0.890570715592217 NA NA
"ENSG00000286903" 0.203336681497332 -0.487944300211223 8.10304584148838 -0.0602173935278635 0.951982492820912 NA NA
"ENSG00000286904" 0.508606871988212 -0.742384388499108 2.29822425053616 -0.323025217546074 0.746676144131128 NA NA
"ENSG00000286905" 6.25744809755899 0.376042202042707 0.59622986138297 0.630700047747471 0.528236667846266 NA NA
"ENSG00000286906" 0 NA NA NA NA NA NA
"ENSG00000286907" 0.0706412993360811 0 8.1030458415263 0 1 NA NA
"ENSG00000286908" 0 NA NA NA NA NA NA
"ENSG00000286909" 2.45312586549441 -0.0234301658975931 0.724024430029432 -0.0323610156312552 0.974184151212711 NA NA
"ENSG00000286910" 0.406672759861881 -0.129993539975288 2.36172175298379 -0.0550418523312725 0.956105120973015 NA NA
"ENSG00000286911" 0 NA NA NA NA NA NA
"ENSG00000286912" 0.041706584926242 -0.167367940410403 8.10304584153963 -0.0206549418185942 0.983520912563226 NA NA
"ENSG00000286913" 0.548612825957625 1.10268340385678 1.97392513709656 0.558624733599936 0.576417856345064 NA NA
"ENSG00000286914" 0 NA NA NA NA NA NA
"ENSG00000286915" 0.0462757909718092 0 8.10304584153345 0 1 NA NA
"ENSG00000286916" 0 NA NA NA NA NA NA
"ENSG00000286917" 0 NA NA NA NA NA NA
"ENSG00000286918" 0.746536007835825 0.37425632568081 1.70563619066157 0.219423302419285 0.826320319582906 NA NA
"ENSG00000286919" 0 NA NA NA NA NA NA
"ENSG00000286921" 0.138026636796789 1.21613879032515 8.09092094638943 0.150309068446387 0.880520778687734 NA NA
"ENSG00000286922" 0 NA NA NA NA NA NA
"ENSG00000286923" 0.785556255003396 0.707157065089106 1.30193101930117 0.543160163330836 0.587019532117056 NA NA
"ENSG00000286924" 0.0723257599718622 0 8.10304584153131 0 1 NA NA
"ENSG00000286926" 0.0407581381664169 0 8.10304584152815 0 1 NA NA
"ENSG00000286927" 0.312495608364857 -0.826791716590588 4.21657231738827 -0.19608147432479 0.84454639614094 NA NA
"ENSG00000286928" 0.908688789118309 -0.341740860973776 1.38830540331838 -0.246156832752314 0.805560830020208 NA NA
"ENSG00000286929" 0 NA NA NA NA NA NA
"ENSG00000286932" 0.03977611325405 -0.167359948065676 8.1030458415403 -0.0206539554802595 0.983521699379507 NA NA
"ENSG00000286933" 0.0512210801462281 0.789262290925534 8.10273209439856 0.0974069340724165 0.922403238323504 NA NA
"ENSG00000286934" 0.101590253302969 -1.21091573061778 8.10139055736491 -0.149470109118112 0.881182693856016 NA NA
"ENSG00000286935" 0.00992447624296523 0 8.1030458415403 0 1 NA NA
"ENSG00000286936" 0 NA NA NA NA NA NA
"ENSG00000286937" 0 NA NA NA NA NA NA
"ENSG00000286938" 0.563622369252364 -1.88727733820822 1.9950789988742 -0.945966219519722 0.344165816187564 NA NA
"ENSG00000286939" 0.0224411978692878 0 8.10304584153714 0 1 NA NA
"ENSG00000286941" 0 NA NA NA NA NA NA
"ENSG00000286942" 0.0283105843088793 -0.167344956005294 8.10304584153473 -0.020652105304343 0.983523175291498 NA NA
"ENSG00000286943" 0.11274814505687 0.794303078535031 8.10304584152505 0.0980252480449423 0.921912244872831 NA NA
"ENSG00000286944" 1.14836659660092 0.185016130417371 1.0806213800066 0.171212724308898 0.864056502673622 NA NA
"ENSG00000286945" 0 NA NA NA NA NA NA
"ENSG00000286946" 0 NA NA NA NA NA NA
"ENSG00000286947" 0 NA NA NA NA NA NA
"ENSG00000286948" 0.0110535018371743 0 8.10304584153701 0 1 NA NA
"ENSG00000286950" 0.0769975049362043 0 8.10304584151952 0 1 NA NA
"ENSG00000286951" 0.073343056450551 -0.16740199060468 8.10304584153664 -0.0206591439661576 0.983517560449835 NA NA
"ENSG00000286952" 0.0461413398496783 -0.167375386408451 8.10304584153686 -0.0206558607320807 0.983520179532731 NA NA
"ENSG00000286953" 0 NA NA NA NA NA NA
"ENSG00000286954" 0.104146967220519 -0.167436928463669 8.10304584152794 -0.0206634556607786 0.983514120949487 NA NA
"ENSG00000286955" 0.280008515726663 0.536179917464357 3.99650675622112 0.134162144635366 0.893274359437042 NA NA
"ENSG00000286956" 0.0126043354413591 -0.167324945560468 8.1030458415403 -0.020649635807646 0.983525145244689 NA NA
"ENSG00000286957" 0.120481983987097 -1.35056201207584 8.10036259189665 -0.166728587363102 0.86758361090719 NA NA
"ENSG00000286958" 0 NA NA NA NA NA NA
"ENSG00000286959" 0.00886594486577857 1.11100114272108 8.10280805033185 0.137113101509986 0.890941396769899 NA NA
"ENSG00000286960" 0.0520099001589667 -0.167356139659998 8.10304584153935 -0.0206534854834544 0.983522074302726 NA NA
"ENSG00000286961" 0.114649651539684 -1.19833266482097 8.10023395219787 -0.14793803140659 0.882391673696586 NA NA
"ENSG00000286962" 0 NA NA NA NA NA NA
"ENSG00000286963" 0 NA NA NA NA NA NA
"ENSG00000286964" 5.22285681793685 0.0677240615105493 0.494292645062659 0.137012076119328 0.891021249770203 NA NA
"ENSG00000286965" 0.91189071301303 -0.84172716230695 1.3606877113213 -0.618604221456214 0.536177120188499 NA NA
"ENSG00000286966" 1.6457829961624 0.407166470646528 0.734573321201515 0.55428976100104 0.579380556485353 NA NA
"ENSG00000286967" 0 NA NA NA NA NA NA
"ENSG00000286968" 0 NA NA NA NA NA NA
"ENSG00000286969" 0 NA NA NA NA NA NA
"ENSG00000286970" 0.0289939506263015 0 8.10304584153739 0 1 NA NA
"ENSG00000286971" 0 NA NA NA NA NA NA
"ENSG00000286972" 0 NA NA NA NA NA NA
"ENSG00000286973" 0 NA NA NA NA NA NA
"ENSG00000286974" 0.0262724883206248 -0.167339358285138 8.1030458415403 -0.0206514144875341 0.983523726366037 NA NA
"ENSG00000286975" 0.203158515493022 -1.49321899581714 8.09858941718475 -0.184380133242539 0.853715254004119 NA NA
"ENSG00000286976" 0.0850642125924469 -0.487864127161236 8.1030458415403 -0.060207499340581 0.951990372942388 NA NA
"ENSG00000286977" 0.511756766199229 -0.40487237589216 1.80363326280121 -0.224475997555821 0.822386941562804 NA NA
"ENSG00000286978" 0.0163236092191201 -0.167327004579092 8.1030458415403 -0.0206498899119254 0.98352494254203 NA NA
"ENSG00000286979" 0.010399839673666 0 8.1030458415403 0 1 NA NA
"ENSG00000286980" 0 NA NA NA NA NA NA
"ENSG00000286981" 0.0558298735008683 -0.167391732398685 8.10304584152012 -0.0206578779970573 0.983518570331516 NA NA
"ENSG00000286982" 0 NA NA NA NA NA NA
"ENSG00000286983" 0.0850259755173538 -0.487866186179857 8.1030458415403 -0.06020775344486 0.951990170563647 NA NA
"ENSG00000286984" 0.0146475471832474 0 8.1030458415403 0 1 NA NA
"ENSG00000286985" 0.876453115972754 0.470322865186448 1.14909396428717 0.409298873550526 0.682320342082797 NA NA
"ENSG00000286986" 0 NA NA NA NA NA NA
"ENSG00000286987" 0 NA NA NA NA NA NA
"ENSG00000286988" 0 NA NA NA NA NA NA
"ENSG00000286989" 0.0136372806150015 -0.167327004579092 8.1030458415403 -0.0206498899119254 0.98352494254203 NA NA
"ENSG00000286990" 0.816409903251885 0.776684123411354 1.85299521923207 0.419150635333658 0.67510604672448 NA NA
"ENSG00000286991" 0.00992447624296523 0 8.1030458415403 0 1 NA NA
"ENSG00000286992" 0 NA NA NA NA NA NA
"ENSG00000286993" 0.0111582819844231 0 8.1030458415403 0 1 NA NA
"ENSG00000286994" 0.890010731798218 -2.77109522373524 1.48982649915343 -1.86001203852251 0.0628838227609356 NA NA
"ENSG00000286995" 0.0178928294491029 0 8.10304584151932 0 1 NA NA
"ENSG00000286997" 0.0989777906048554 -0.48966586531967 8.10301008804812 -0.0604301191778007 0.951813070849579 NA NA
"ENSG00000286998" 0.061958884510082 0 8.10304584151243 0 1 NA NA
"ENSG00000286999" 0.0130470327679838 0 8.1030458415403 0 1 NA NA
"ENSG00000287000" 0.00843519566997121 -0.167324945560471 8.1030458415403 -0.0206496358076464 0.983525145244689 NA NA
"ENSG00000287002" 0 NA NA NA NA NA NA
"ENSG00000287003" 0 NA NA NA NA NA NA
"ENSG00000287004" 0 NA NA NA NA NA NA
"ENSG00000287005" 0.270469474691284 0.970228961101388 4.36750150513668 0.222147367312934 0.824199165154616 NA NA
"ENSG00000287006" 0 NA NA NA NA NA NA
"ENSG00000287007" 0.0238628009814532 -0.487798240188068 8.1030458415403 -0.0601993682039127 0.951996848904246 NA NA
"ENSG00000287008" 0.0697410090252941 -0.167405365611871 8.10304584151895 -0.0206595604771366 0.983517228193068 NA NA
"ENSG00000287009" 0.703267261177817 1.85068862579312 1.31946858695547 1.40260150494631 0.160735702799858 NA NA
"ENSG00000287010" 0 NA NA NA NA NA NA
"ENSG00000287011" 0.0451896776378962 0 8.1030458415403 0 1 NA NA
"ENSG00000287012" 0 NA NA NA NA NA NA
"ENSG00000287014" 0.581339932125396 0.587427122226769 1.78926506393464 0.328306372301822 0.742680026566013 NA NA
"ENSG00000287015" 0 NA NA NA NA NA NA
"ENSG00000287016" 2.32134576993055 -0.154762866699444 0.890857433941712 -0.173723494695078 0.862082772185359 NA NA
"ENSG00000287017" 0 NA NA NA NA NA NA
"ENSG00000287018" 0.0248603118627973 -0.167341417303763 8.1030458415403 -0.0206516685918135 0.983523523663385 NA NA
"ENSG00000287019" 0 NA NA NA NA NA NA
"ENSG00000287020" 0 NA NA NA NA NA NA
"ENSG00000287021" 1.71671550348049 -0.459954313912689 1.04464896406053 -0.440295572710719 0.659723046866419 NA NA
"ENSG00000287022" 0.690749489668812 -0.195415214253447 1.38225748597017 -0.141373959799025 0.887574524709219 NA NA
"ENSG00000287023" 0.00936076753541151 0 8.1030458415391 0 1 NA NA
"ENSG00000287024" 0.62607390241808 1.98932386353915 1.43720558492706 1.38416096096656 0.166309174106488 NA NA
"ENSG00000287025" 0.0110535018371743 0 8.10304584153701 0 1 NA NA
"ENSG00000287026" 0.0256263126097232 0 8.1030458415403 0 1 NA NA
"ENSG00000287027" 0 NA NA NA NA NA NA
"ENSG00000287028" 0 NA NA NA NA NA NA
"ENSG00000287029" 0 NA NA NA NA NA NA
"ENSG00000287030" 0.0136681528792657 0 8.1030458415403 0 1 NA NA
"ENSG00000287031" 0.128121775180851 -0.167463320867973 8.10304584147431 -0.0206667127576689 0.983511522717007 NA NA
"ENSG00000287032" 0.319908740766603 -0.625071814048913 3.05470548599749 -0.204625885184083 0.837864429860854 NA NA
"ENSG00000287033" 0.132884967686617 0 8.10304584148471 0 1 NA NA
"ENSG00000287034" 0.013068165174519 0 8.1030458415403 0 1 NA NA
"ENSG00000287035" 0.0715461695925664 0.473901663634962 8.1030458415403 0.0584843863532776 0.953362799090867 NA NA
"ENSG00000287037" 0.0466135952193423 -0.487827619740736 8.10304584153494 -0.0602029939458331 0.951993961218241 NA NA
"ENSG00000287038" 0.293309591810397 -1.75947803753258 4.65269398130419 -0.378163284454695 0.705309298491922 NA NA
"ENSG00000287039" 0.0130470327679838 0 8.1030458415403 0 1 NA NA
"ENSG00000287040" 0 NA NA NA NA NA NA
"ENSG00000287041" 0.188191908882463 -0.167458526982915 8.10304584148088 -0.0206661211424556 0.983511994656858 NA NA
"ENSG00000287042" 0.0747840266560706 0.742581695195365 8.0996798074872 0.091680376613028 0.926951988913018 NA NA
"ENSG00000287043" 0 NA NA NA NA NA NA
"ENSG00000287044" 0.143994863153449 -0.487965313230471 8.10304584149182 -0.0602199867526151 0.951980427475089 NA NA
"ENSG00000287045" 1.00635189782085 -2.1567201440696 1.40207983514133 -1.53822920065904 0.123992583607084 NA NA
"ENSG00000287046" 0.023271930442037 0 8.10304584152443 0 1 NA NA
"ENSG00000287047" 0.0101711875132875 0 8.10304584154004 0 1 NA NA
"ENSG00000287048" 0.0144143174891462 0 8.1030458415403 0 1 NA NA
"ENSG00000287049" 0 NA NA NA NA NA NA
"ENSG00000287050" 0 NA NA NA NA NA NA
"ENSG00000287051" 0.211900695447505 1.08983253502264 8.10148731654066 0.13452252561052 0.892989400113196 NA NA
"ENSG00000287052" 0.0163236092191201 -0.167327004579092 8.1030458415403 -0.0206498899119254 0.98352494254203 NA NA
"ENSG00000287053" 0 NA NA NA NA NA NA
"ENSG00000287054" 0.125464574905648 0.695660064923702 8.09603761896277 0.08592599215378 0.93152524916972 NA NA
"ENSG00000287055" 0.126235379680748 0.794264098875729 8.10304584152796 0.098020437550179 0.921916064696832 NA NA
"ENSG00000287056" 0.0146684600048482 0 8.10304584152858 0 1 NA NA
"ENSG00000287057" 0 NA NA NA NA NA NA
"ENSG00000287058" 0 NA NA NA NA NA NA
"ENSG00000287059" 0.0418558976060274 -0.167357889047051 8.1030458415403 -0.0206537013759802 0.983521902082149 NA NA
"ENSG00000287060" 0.0466038762021681 -0.167373159740358 8.1030458415378 -0.0206555859381136 0.983520398739827 NA NA
"ENSG00000287061" 0.143342980313369 -0.79641046695773 8.10279104996501 -0.0982884122331118 0.921703279326172 NA NA
"ENSG00000287062" 0 NA NA NA NA NA NA
"ENSG00000287063" 0.541902116481648 -1.09854867893278 1.90349399708915 -0.577122218726558 0.563856895863599 NA NA
"ENSG00000287064" 0.214151818352005 -0.784074855940153 8.10249811580756 -0.0967695203051592 0.922909429577143 NA NA
"ENSG00000287065" 0.0712046169981369 0 8.10304584151369 0 1 NA NA
"ENSG00000287066" 0 NA NA NA NA NA NA
"ENSG00000287067" 0.0235617568579667 -0.167341417303763 8.1030458415403 -0.0206516685918135 0.983523523663385 NA NA
"ENSG00000287068" 0 NA NA NA NA NA NA
"ENSG00000287069" 2.23137563575295 0.0865162635884007 0.740648574357396 0.116811490069314 0.907009438331213 NA NA
"ENSG00000287070" 0.333311260879739 -1.37964689016635 3.82326698420048 -0.360855492401576 0.718207476783446 NA NA
"ENSG00000287072" 0 NA NA NA NA NA NA
"ENSG00000287073" 0 NA NA NA NA NA NA
"ENSG00000287074" 0.0539596600393777 0 8.10304584153869 0 1 NA NA
"ENSG00000287075" 0.0215735006292583 -0.167342704670633 8.10304584153775 -0.0206518274662599 0.983523396926946 NA NA
"ENSG00000287076" 0.0181664716958462 0 8.10304584153931 0 1 NA NA
"ENSG00000287077" 0.529036206485251 1.17618953562604 1.70161892937607 0.69121794270196 0.489428589795725 NA NA
"ENSG00000287078" 0.461323540089295 -1.20653897172419 2.67591790016602 -0.450887888469721 0.652070353075899 NA NA
"ENSG00000287079" 0.0695825967945112 0 8.1030458415159 0 1 NA NA
"ENSG00000287081" 0 NA NA NA NA NA NA
"ENSG00000287082" 0.00881101099143422 0 8.1030458415403 0 1 NA NA
"ENSG00000287083" 0 NA NA NA NA NA NA
"ENSG00000287084" 0.0110535018371743 0 8.10304584153701 0 1 NA NA
"ENSG00000287085" 0.561440163977857 -0.40148080002845 1.9146716323893 -0.20968650354288 0.833912359977486 NA NA
"ENSG00000287086" 0 NA NA NA NA NA NA
"ENSG00000287087" 0.10206730515587 1.55352148186621 8.08733567065317 0.192093112630842 0.847669269774564 NA NA
"ENSG00000287088" 0.0202010385908758 0 8.1030458415403 0 1 NA NA
"ENSG00000287089" 0.0875705265248973 0 8.10304584150166 0 1 NA NA
"ENSG00000287090" 0 NA NA NA NA NA NA
"ENSG00000287091" 0.48129493006577 1.34980375010212 2.62954367158331 0.513322431070092 0.607725795740515 NA NA
"ENSG00000287092" 0 NA NA NA NA NA NA
"ENSG00000287093" 0.0537700072668054 -0.167379399260971 8.10304584152727 -0.0206563559597761 0.983519784482487 NA NA
"ENSG00000287094" 0 NA NA NA NA NA NA
"ENSG00000287095" 0 NA NA NA NA NA NA
"ENSG00000287096" 0.056301382574635 -0.167389389145884 8.10304584153868 -0.0206575888152817 0.983518801015964 NA NA
"ENSG00000287097" 0.0224460624955917 0 8.10304584152704 0 1 NA NA
"ENSG00000287098" 0 NA NA NA NA NA NA
"ENSG00000287099" 0.173121837258788 0 8.1030458414746 0 1 NA NA
"ENSG00000287100" 0.184999762311481 0 8.10304584144472 0 1 NA NA
"ENSG00000287101" 0.00894641472455145 0 8.10304584153714 0 1 NA NA
"ENSG00000287102" 0 NA NA NA NA NA NA
"ENSG00000287103" 0 NA NA NA NA NA NA
"ENSG00000287104" 3.10587252202105 0.452423682873833 0.551567116643441 0.82025136963758 0.412072822968474 NA NA
"ENSG00000287105" 0 NA NA NA NA NA NA
"ENSG00000287106" 0 NA NA NA NA NA NA
"ENSG00000287107" 0 NA NA NA NA NA NA
"ENSG00000287108" 0.258704587701042 -0.874731434937313 4.45478733692943 -0.196357619068802 0.844330265563088 NA NA
"ENSG00000287109" 0.0773876515814132 0 8.10304584151865 0 1 NA NA
"ENSG00000287111" 0 NA NA NA NA NA NA
"ENSG00000287112" 0 NA NA NA NA NA NA
"ENSG00000287113" 0 NA NA NA NA NA NA
"ENSG00000287114" 0.0420846437288191 -0.167374895340211 8.10304584153185 -0.0206558001291733 0.983520227876541 NA NA
"ENSG00000287117" 6.56912255732222 0.253344230738851 0.467993258048195 0.541341624867512 0.588272134972036 NA NA
"ENSG00000287118" 0.0347893739211015 0 8.10304584153591 0 1 NA NA
"ENSG00000287119" 0.00981666663675529 0 8.1030458415403 0 1 NA NA
"ENSG00000287120" 0 NA NA NA NA NA NA
"ENSG00000287121" 0 NA NA NA NA NA NA
"ENSG00000287122" 0 NA NA NA NA NA NA
"ENSG00000287123" 0.00886594486577857 1.11100114272108 8.10280805033185 0.137113101509986 0.890941396769899 NA NA
"ENSG00000287124" 0 NA NA NA NA NA NA
"ENSG00000287125" 0.33564319910414 0.146202924170934 3.27467898596919 0.0446464904796349 0.964389085538477 NA NA
"ENSG00000287126" 8.3331074189374 -0.0013283893222541 0.363964101104632 -0.00364978116858898 0.99708790242057 0.998330637654164 NA
"ENSG00000287127" 0.90787896136713 -0.268195097358696 1.22451440913815 -0.219021593667862 0.82663322680363 NA NA
"ENSG00000287128" 0.0163236092191201 -0.167327004579092 8.1030458415403 -0.0206498899119254 0.98352494254203 NA NA
"ENSG00000287129" 0.128902097858134 -0.487927342146231 8.10304584149129 -0.0602153007265268 0.95198415961015 NA NA
"ENSG00000287130" 0 NA NA NA NA NA NA
"ENSG00000287131" 0 NA NA NA NA NA NA
"ENSG00000287132" 0.521678344759663 -2.30419618078505 2.02434620757257 -1.13824215055984 0.255019382495755 NA NA
"ENSG00000287133" 0.372562260351535 -0.779455077917401 3.46641073755329 -0.224859411342456 0.822088645753843 NA NA
"ENSG00000287134" 0.06627003425388 -0.167401776420232 8.103045841522 -0.02065911753361 0.983517581535457 NA NA
"ENSG00000287135" 0.0123163059405553 0 8.1030458415403 0 1 NA NA
"ENSG00000287136" 0 NA NA NA NA NA NA
"ENSG00000287137" 0 NA NA NA NA NA NA
"ENSG00000287138" 0 NA NA NA NA NA NA
"ENSG00000287139" 0.038705513911461 0 8.1030458415403 0 1 NA NA
"ENSG00000287140" 0.00945465382613522 0 8.1030458415403 0 1 NA NA
"ENSG00000287141" 0.0177798504306693 0 8.10304584152341 0 1 NA NA
"ENSG00000287142" 0.102679088637996 0.503694026737535 8.10127736957539 0.0621746428074631 0.950423755520399 NA NA
"ENSG00000287143" 0.0832734467062279 -0.487853068596909 8.10304584153089 -0.0602061345989795 0.951991459876862 NA NA
"ENSG00000287144" 0 NA NA NA NA NA NA
"ENSG00000287145" 0 NA NA NA NA NA NA
"ENSG00000287146" 0.0117105097379052 -0.167327004579092 8.1030458415403 -0.0206498899119254 0.98352494254203 NA NA
"ENSG00000287147" 0.0165434135685007 0 8.10304584153354 0 1 NA NA
"ENSG00000287149" 0 NA NA NA NA NA NA
"ENSG00000287150" 0 NA NA NA NA NA NA
"ENSG00000287152" 0.0106008753310464 0 8.10304584153717 0 1 NA NA
"ENSG00000287153" 0.00880495685168251 0 8.1030458415403 0 1 NA NA
"ENSG00000287154" 0.0216807042704731 0 8.1030458415395 0 1 NA NA
"ENSG00000287155" 0 NA NA NA NA NA NA
"ENSG00000287156" 0.0961814664199736 -0.167431970510707 8.1030458415178 -0.0206628437979249 0.983514609041201 NA NA
"ENSG00000287157" 0.0402685181567973 -0.167342085914186 8.10304584153829 -0.0206517511052879 0.983523457841195 NA NA
"ENSG00000287158" 0.0249792662548068 0 8.1030458415403 0 1 NA NA
"ENSG00000287159" 0.305130348201269 -0.800191445677782 4.23209049214548 -0.189077111456594 0.850032380320476 NA NA
"ENSG00000287161" 0.0136372806150015 -0.167327004579092 8.1030458415403 -0.0206498899119254 0.98352494254203 NA NA
"ENSG00000287162" 0.0258315856783009 0 8.10304584153555 0 1 NA NA
"ENSG00000287163" 0 NA NA NA NA NA NA
"ENSG00000287164" 0.0218128704516235 0 8.10304584153767 0 1 NA NA
"ENSG00000287165" 0.117757038024236 -0.16745951403281 8.10304584145972 -0.0206662429547163 0.983511897485489 NA NA
"ENSG00000287166" 0.880446613888083 -0.911447030211963 1.50103418948663 -0.607212704811001 0.543709761890527 NA NA
"ENSG00000287167" 0 NA NA NA NA NA NA
"ENSG00000287168" 4.62493306191728 -0.0435814006700937 0.479255971316451 -0.0909355402508216 0.927543810134777 NA NA
"ENSG00000287169" 0.0202743315669393 -0.167338670691887 8.10304584153831 -0.020651329631392 0.983523794057006 NA NA
"ENSG00000287170" 0.0545374919688724 0.77145774396175 8.10161212644228 0.0952227447971551 0.924137904336055 NA NA
"ENSG00000287171" 0.201394837908034 -0.204653548943168 6.7018609762559 -0.0305368239759429 0.975638925779751 NA NA
"ENSG00000287172" 0.0139298105332532 -0.167327004579092 8.1030458415403 -0.0206498899119254 0.98352494254203 NA NA
"ENSG00000287173" 0.101393959931821 -0.846058618556827 8.10236289124524 -0.104421220070383 0.916835083553751 NA NA
"ENSG00000287174" 0 NA NA NA NA NA NA
"ENSG00000287175" 0.422277281217827 0.689152060956073 4.98491298116779 0.138247560902182 0.890044767776761 NA NA
"ENSG00000287176" 0.0486741850501031 0 8.1030458415403 0 1 NA NA
"ENSG00000287177" 0.0170484198135824 0 8.10304584152269 0 1 NA NA
"ENSG00000287178" 0 NA NA NA NA NA NA
"ENSG00000287179" 0 NA NA NA NA NA NA
"ENSG00000287180" 0.0819221319661813 0 8.1030458415076 0 1 NA NA
"ENSG00000287181" 0 NA NA NA NA NA NA
"ENSG00000287182" 0.652699715327011 0.0520308998723755 1.40417995418084 0.0370542961516132 0.970441713367979 NA NA
"ENSG00000287183" 0.0498966732963957 -0.167375436291175 8.10304584153715 -0.0206558668881262 0.983520174621965 NA NA
"ENSG00000287184" 0 NA NA NA NA NA NA
"ENSG00000287185" 0.169166419791416 0.794218204340654 8.10304584149967 0.0980147736883177 0.921920562148269 NA NA
"ENSG00000287186" 0 NA NA NA NA NA NA
"ENSG00000287187" 0.0339462725378452 0 8.10304584153808 0 1 NA NA
"ENSG00000287188" 0.050784329103755 0 8.10304584151972 0 1 NA NA
"ENSG00000287189" 0.325221127152193 -1.61586990078421 2.81836203559437 -0.573336526811197 0.566416858099857 NA NA
"ENSG00000287190" 2.06466698195974 -1.10484395561482 0.985559073692581 -1.12103270631492 0.262273940861362 NA NA
"ENSG00000287191" 0.0427032586702365 -0.167357889047051 8.1030458415403 -0.0206537013759802 0.983521902082149 NA NA
"ENSG00000287192" 0.0816889411777392 -0.167401750282132 8.10304584152787 -0.0206591143078819 0.983517584108666 NA NA
"ENSG00000287193" 0.774480408173557 -0.201499816770265 1.43384451035876 -0.140531149168921 0.88824034320313 NA NA
"ENSG00000287194" 0 NA NA NA NA NA NA
"ENSG00000287195" 0.0234585581746816 0 8.1030458415403 0 1 NA NA
"ENSG00000287196" 0 NA NA NA NA NA NA
"ENSG00000287197" 0.0145588991855777 0 8.1030458415403 0 1 NA NA
"ENSG00000287198" 0 NA NA NA NA NA NA
"ENSG00000287199" 0 NA NA NA NA NA NA
"ENSG00000287200" 1.21082633045579 -0.504825415105436 0.996175595291937 -0.506763483758597 0.612320780923635 NA NA
"ENSG00000287201" 0 NA NA NA NA NA NA
"ENSG00000287202" 0.149624211431158 -1.10172658107038 8.10108173215668 -0.135997465214695 0.89182328481354 NA NA
"ENSG00000287203" 0 NA NA NA NA NA NA
"ENSG00000287204" 0 NA NA NA NA NA NA
"ENSG00000287205" 0 NA NA NA NA NA NA
"ENSG00000287206" 0.0136372806150015 -0.167327004579092 8.1030458415403 -0.0206498899119254 0.98352494254203 NA NA
"ENSG00000287207" 0.67090753786441 1.17467150607283 1.5115639122345 0.777123280441613 0.437086040034554 NA NA
"ENSG00000287208" 0 NA NA NA NA NA NA
"ENSG00000287209" 0 NA NA NA NA NA NA
"ENSG00000287210" 0.0112725434963834 0 8.1030458415347 0 1 NA NA
"ENSG00000287211" 0 NA NA NA NA NA NA
"ENSG00000287212" 0 NA NA NA NA NA NA
"ENSG00000287213" 0.109025648878253 1.76863395520063 8.08910958405884 0.218643836731557 0.826927502104355 NA NA
"ENSG00000287214" 0.602823706566034 0.26295394917895 1.7376219575637 0.151329780355466 0.879715578466561 NA NA
"ENSG00000287215" 0.0965136386424853 -0.80833676359389 8.10304584152499 -0.0997571505089451 0.920537127233384 NA NA
"ENSG00000287216" 0.0602929947851797 0 8.10304584153029 0 1 NA NA
"ENSG00000287217" 0 NA NA NA NA NA NA
"ENSG00000287218" 0 NA NA NA NA NA NA
"ENSG00000287219" 0.0200242268502017 1.11486266561483 8.1030458415403 0.137585629825698 0.89056791324757 NA NA
"ENSG00000287220" 0 NA NA NA NA NA NA
"ENSG00000287221" 0.388707035896249 -0.544628918922304 2.74464235001618 -0.198433474918542 0.842705928940518 NA NA
"ENSG00000287223" 3.25668322119338 -0.716146242187927 0.580711254274779 -1.23322259886677 0.217492726178172 NA NA
"ENSG00000287224" 0.179748666647527 0 8.10304584149534 0 1 NA NA
"ENSG00000287225" 0 NA NA NA NA NA NA
"ENSG00000287226" 0.391983079857578 1.59871977611928 2.40076072173041 0.665922164440848 0.505460852614896 NA NA
"ENSG00000287227" 0 NA NA NA NA NA NA
"ENSG00000287229" 0.163360528619089 0.854293345622806 8.09970070825659 0.105472211430228 0.916001119045652 NA NA
"ENSG00000287230" 0 NA NA NA NA NA NA
"ENSG00000287231" 0.00981666663675529 0 8.1030458415403 0 1 NA NA
"ENSG00000287232" 1.44162605658637 -2.30078244623189 1.37571204531532 -1.67243025462101 0.0944395103209271 NA NA
"ENSG00000287233" 0.257605297673853 -1.41489197502622 4.43997868369175 -0.318670893674148 0.749976088288246 NA NA
"ENSG00000287234" 3.35699482513994 -0.182004610373314 0.604571761434147 -0.301047157646874 0.763378534882131 NA NA
"ENSG00000287235" 0 NA NA NA NA NA NA
"ENSG00000287236" 0.124833483723797 0.92082656418433 8.09626464844965 0.113734741163712 0.909448071734894 NA NA
"ENSG00000287237" 0 NA NA NA NA NA NA
"ENSG00000287238" 3.55164422960348 -0.475815028170457 0.747417072395161 -0.636612469455197 0.52437730092293 NA NA
"ENSG00000287239" 0 NA NA NA NA NA NA
"ENSG00000287240" 0 NA NA NA NA NA NA
"ENSG00000287241" 0.025582024036376 -0.167343758666711 8.10304584152984 -0.020651957540341 0.983523293164975 NA NA
"ENSG00000287242" 0.688521716662421 -0.979018450740855 1.5686917303396 -0.624098687974158 0.532562775519517 NA NA
"ENSG00000287244" 0.172004407173614 -0.839665220807878 8.1024694266077 -0.103630779284461 0.917462360826407 NA NA
"ENSG00000287245" 0.103642907523492 -0.487911102963787 8.10304584153282 -0.0602132966424748 0.951985755741653 NA NA
"ENSG00000287246" 0.0112725434963834 0 8.1030458415347 0 1 NA NA
"ENSG00000287247" 0 NA NA NA NA NA NA
"ENSG00000287248" 0.598259879507412 0.191775067719985 1.62683932526395 0.117881996544969 0.906161158451322 NA NA
"ENSG00000287249" 0.371399710347062 -0.266391220039467 2.16349864690845 -0.123129829741344 0.90200429028592 NA NA
"ENSG00000287250" 0.473401767642879 -1.08150903728222 2.23557534406135 -0.483772126112936 0.628547599097945 NA NA
"ENSG00000287251" 0.0200415643108086 0 8.1030458415403 0 1 NA NA
"ENSG00000287252" 1.41083259051026 1.4965880272811 0.876583080517552 1.70729741486396 0.0877667863722615 NA NA
"ENSG00000287253" 0 NA NA NA NA NA NA
"ENSG00000287254" 0.0900310027289997 -0.808336316839307 8.10304584151231 -0.0997570953749465 0.920537171005608 NA NA
"ENSG00000287255" 0.0144143174891462 0 8.1030458415403 0 1 NA NA
"ENSG00000287256" 0.0222068740504891 0 8.1030458415403 0 1 NA NA
"ENSG00000287257" 0 NA NA NA NA NA NA
"ENSG00000287258" 1.02054903283492 -0.0919075360200497 1.08612165380957 -0.0846199278853196 0.932563555729109 NA NA
"ENSG00000287259" 0.0238393403925532 0 8.10304584153923 0 1 NA NA
"ENSG00000287260" 0.55424723292944 -1.11053734682756 1.74810428671565 -0.635280947061828 0.525245197640625 NA NA
"ENSG00000287262" 0.486628653214576 -0.422560362811252 2.02468487779281 -0.208704261806856 0.834679112965475 NA NA
"ENSG00000287263" 1.05667984573874 -0.368653851332881 1.07340555288019 -0.343443212440722 0.731265055374395 NA NA
"ENSG00000287264" 0.425800920525938 -0.808424256033567 2.27717314998771 -0.35501220275583 0.722580449446406 NA NA
"ENSG00000287265" 0.791381918083904 0.594321281330646 1.54201421327721 0.385418808862693 0.699927149485465 NA NA
"ENSG00000287266" 0 NA NA NA NA NA NA
"ENSG00000287267" 0.00894641472455145 0 8.10304584153714 0 1 NA NA
"ENSG00000287268" 0.0911874652359171 -0.16743768775558 8.10304584151583 -0.0206635493653158 0.983514046200044 NA NA
"ENSG00000287269" 0.22084127706332 -1.1667583935977 4.68026530908372 -0.249293216633081 0.803133978067744 NA NA
"ENSG00000287270" 0.0109184814739803 0 8.1030458415403 0 1 NA NA
"ENSG00000287271" 1.97148287547596 0.311301689621005 0.844375968403015 0.368676633715401 0.712368767324819 NA NA
"ENSG00000287272" 0.424758637069675 -1.49777236539935 2.44351965374135 -0.612956954574135 0.539904802389036 NA NA
"ENSG00000287273" 0 NA NA NA NA NA NA
"ENSG00000287274" 0.339901990272621 0.203611826427082 4.79652715603714 0.0424498433561054 0.966140094880161 NA NA
"ENSG00000287275" 0.659579843645844 -0.128869998410548 1.70015788497574 -0.0757988417130957 0.939579137654684 NA NA
"ENSG00000287278" 0.175329521136145 -0.167524508405318 8.10304584144128 -0.0206742639352415 0.98350549903601 NA NA
"ENSG00000287279" 0.133935250473373 -0.1674903916479 8.10304584149364 -0.0206700535729694 0.983508857701342 NA NA
"ENSG00000287280" 0.052393013380914 -0.487833242693273 8.1030458415403 -0.0602036878765259 0.95199340854413 NA NA
"ENSG00000287281" 0.539867406800273 0.347089791261481 1.45178947904386 0.239077219026324 0.811045706199381 NA NA
"ENSG00000287282" 0 NA NA NA NA NA NA
"ENSG00000287283" 0 NA NA NA NA NA NA
"ENSG00000287284" 0.0221861075279112 -0.167342825188645 8.10304584153334 -0.0206518423394453 0.983523385062391 NA NA
"ENSG00000287285" 0 NA NA NA NA NA NA
"ENSG00000287286" 0.258554573340094 -1.58752018146801 4.457478467757 -0.356147582753629 0.721730044414534 NA NA
"ENSG00000287287" 0.00888992521533467 0 8.1030458415403 0 1 NA NA
"ENSG00000287288" 0.0165434135685007 0 8.10304584153354 0 1 NA NA
"ENSG00000287289" 0.175579352792491 -0.487966715151623 8.1030458414739 -0.0602201597643763 0.951980289681754 NA NA
"ENSG00000287290" 0.0163236092191201 -0.167327004579092 8.1030458415403 -0.0206498899119254 0.98352494254203 NA NA
"ENSG00000287291" 0.0605211824517968 0 8.10304584152348 0 1 NA NA
"ENSG00000287292" 0.0935137434833735 -0.487893395953669 8.10304584153735 -0.0602111114135204 0.951987496144313 NA NA
"ENSG00000287293" 0 NA NA NA NA NA NA
"ENSG00000287294" 0.00986299089135307 0 8.10304584153879 0 1 NA NA
"ENSG00000287295" 0 NA NA NA NA NA NA
"ENSG00000287296" 0.0178689841460039 -0.167327004579092 8.1030458415403 -0.0206498899119254 0.98352494254203 NA NA
"ENSG00000287297" 0 NA NA NA NA NA NA
"ENSG00000287298" 0 NA NA NA NA NA NA
"ENSG00000287299" 0.297062046570263 -0.801561613755484 4.25951063502074 -0.188181620481288 0.850734279826455 NA NA
"ENSG00000287300" 0.0538237304323463 0 8.10304584151238 0 1 NA NA
"ENSG00000287301" 0.0942859850441602 -0.487891284013925 8.10304584152609 -0.0602108507783091 0.951987703724507 NA NA
"ENSG00000287302" 0.0430065533978212 0 8.10304584153426 0 1 NA NA
"ENSG00000287303" 0.0101711875132875 0 8.10304584154004 0 1 NA NA
"ENSG00000287305" 0 NA NA NA NA NA NA
"ENSG00000287306" 0.17625954987407 -0.738978750762718 8.10134189486883 -0.0912168330077226 0.927320299907038 NA NA
"ENSG00000287307" 0.00986299089135307 0 8.10304584153879 0 1 NA NA
"ENSG00000287308" 0 NA NA NA NA NA NA
"ENSG00000287309" 0.0146475471832474 0 8.1030458415403 0 1 NA NA
"ENSG00000287310" 0.163826995468037 0.728787503414013 8.09869752321766 0.0899882359261717 0.92829656326955 NA NA
"ENSG00000287311" 0.0621432415499424 -0.487831183674649 8.1030458415403 -0.0602034337722465 0.951993610922921 NA NA
"ENSG00000287312" 0.0315543701471521 0 8.10304584153403 0 1 NA NA
"ENSG00000287313" 0.0745356797933731 -0.487858461583082 8.10304584151677 -0.0602068001495795 0.951990929805891 NA NA
"ENSG00000287314" 0 NA NA NA NA NA NA
"ENSG00000287315" 0 NA NA NA NA NA NA
"ENSG00000287316" 0 NA NA NA NA NA NA
"ENSG00000287317" 0.0101711875132875 0 8.10304584154004 0 1 NA NA
"ENSG00000287318" 0 NA NA NA NA NA NA
"ENSG00000287319" 0.136679476350596 0 8.10304584149564 0 1 NA NA
"ENSG00000287320" 0.0101711875132875 0 8.10304584154004 0 1 NA NA
"ENSG00000287321" 0 NA NA NA NA NA NA
"ENSG00000287322" 0.098812422294845 -0.487891752867855 8.10304584153618 -0.0602109086396777 0.951987657641423 NA NA
"ENSG00000287323" 0 NA NA NA NA NA NA
"ENSG00000287324" 0 NA NA NA NA NA NA
"ENSG00000287325" 0.0109135640315278 -0.167324945560471 8.1030458415403 -0.0206496358076464 0.983525145244689 NA NA
"ENSG00000287326" 0 NA NA NA NA NA NA
"ENSG00000287327" 0 NA NA NA NA NA NA
"ENSG00000287328" 0 NA NA NA NA NA NA
"ENSG00000287329" 0.382260943829673 -1.10456180516108 2.97050207973841 -0.371843471410178 0.710009395162172 NA NA
"ENSG00000287330" 0.0254120309879771 0 8.1030458415403 0 1 NA NA
"ENSG00000287331" 0.0472706042521077 0 8.1030458415347 0 1 NA NA
"ENSG00000287332" 0 NA NA NA NA NA NA
"ENSG00000287333" 0 NA NA NA NA NA NA
"ENSG00000287334" 0 NA NA NA NA NA NA
"ENSG00000287335" 0.35772513552493 0.0381469388585019 2.44152853266063 0.0156242035873042 0.987534196368054 NA NA
"ENSG00000287336" 0.266527988773755 0.710868102377171 4.34869562332827 0.163466971237023 0.87015077646519 NA NA
"ENSG00000287337" 0.1515327656336 0.458358560466423 8.10208774059815 0.0565728951773341 0.954885426469467 NA NA
"ENSG00000287338" 0.057799833663636 0 8.10304584151616 0 1 NA NA
"ENSG00000287339" 0.100061857639104 -0.496019641269974 8.10288378157975 -0.0612151987663421 0.951187825568067 NA NA
"ENSG00000287340" 0 NA NA NA NA NA NA
"ENSG00000287342" 0.028318593884041 0 8.1030458415403 0 1 NA NA
"ENSG00000287343" 0 NA NA NA NA NA NA
"ENSG00000287344" 0 NA NA NA NA NA NA
"ENSG00000287345" 0 NA NA NA NA NA NA
"ENSG00000287346" 0.493718119473721 0.156737792095999 2.39636407830506 0.0654065020899741 0.947850347248269 NA NA
"ENSG00000287347" 0 NA NA NA NA NA NA
"ENSG00000287348" 0.0205262291992615 1.11488119637674 8.1030458415403 0.137587916714144 0.89056610576375 NA NA
"ENSG00000287349" 0.0465203476167958 0 8.10304584153122 0 1 NA NA
"ENSG00000287350" 0 NA NA NA NA NA NA
"ENSG00000287351" 0 NA NA NA NA NA NA
"ENSG00000287352" 0 NA NA NA NA NA NA
"ENSG00000287353" 0 NA NA NA NA NA NA
"ENSG00000287354" 0.0110535018371743 0 8.10304584153701 0 1 NA NA
"ENSG00000287355" 0.258390902530484 0.716088453945915 4.44042135674157 0.161265879162285 0.871883995958113 NA NA
"ENSG00000287356" 2.58639492534225 -0.0017662281999154 0.726626541351576 -0.00243072348641448 0.998060565168441 NA NA
"ENSG00000287357" 0 NA NA NA NA NA NA
"ENSG00000287358" 0.0407797577440746 -0.167372301771725 8.1030458415403 -0.0206554800558687 0.983520483203615 NA NA
"ENSG00000287359" 0.0491303339134084 1.05340308886582 8.09899156216015 0.130065957073902 0.896514243600962 NA NA
"ENSG00000287360" 0.221047235216682 -1.52948944314735 7.28405181389064 -0.209977836817501 0.833684971079271 NA NA
```
